## Supplementary material for "Localized Reactivity on Proteins as Riemannian Manifolds: A Quantum-Inspired Geometric Model for Deterministic, Metal-Aware Reactive-Site Prediction": code bundle: meta.json (part 1 of 4)

```
{
  "pdb": "1I4D_r_u.pdb",
  "radius": 4.7,
  "residues": [
    {
      "id": "A:23",
      "chain": "A",
      "resseq": 23,
      "icode": "",
      "resname": "SER",
      "hetflag": " ",
      "sasa": 6.525083541870117,
      "atoms": [
        {
          "atom_index": 0,
          "name": "N",
          "element": "N",
          "coord": [
            -2.885499954223633,
            -2.974299907684326,
            0.663100004196167
          ]
        },
        {
          "atom_index": 1,
          "name": "CA",
          "element": "C",
          "coord": [
            -2.900899887084961,
            -2.8726999759674072,
            0.5543000102043152
          ]
        },
        {
          "atom_index": 2,
          "name": "C",
          "element": "C",
          "coord": [
            -2.9502999782562256,
            -2.73799991607666,
            0.6104000210762024
          ]
        },
        {
          "atom_index": 3,
          "name": "O",
          "element": "O",
          "coord": [
            -3.058000087738037,
            -2.7298998832702637,
            0.6726999878883362
          ]
        },
        {
          "atom_index": 4,
          "name": "CB",
          "element": "C",
          "coord": [
            -2.998500108718872,
            -2.925100088119507,
            0.44699999690055847
          ]
        },
        {
          "atom_index": 5,
          "name": "OG",
          "element": "O",
          "coord": [
            -3.1257998943328857,
            -2.962100028991699,
            0.5019000172615051
          ]
        }
      ]
    },
    {
      "id": "A:24",
      "chain": "A",
      "resseq": 24,
      "icode": "",
      "resname": "ARG",
      "hetflag": " ",
      "sasa": 0.2550557553768158,
      "atoms": [
        {
          "atom_index": 6,
          "name": "N",
          "element": "N",
          "coord": [
            -2.8712000846862793,
            -2.632999897003174,
            0.5878000259399414
          ]
        },
        {
          "atom_index": 7,
          "name": "CA",
          "element": "C",
          "coord": [
            -2.9042000770568848,
            -2.499300003051758,
            0.6358000040054321
          ]
        },
        {
          "atom_index": 8,
          "name": "C",
          "element": "C",
          "coord": [
            -2.8480000495910645,
            -2.392699956893921,
            0.5414000153541565
          ]
        },
        {
          "atom_index": 9,
          "name": "O",
          "element": "O",
          "coord": [
            -2.7344000339508057,
            -2.4024999141693115,
            0.4968999922275543
          ]
        },
        {
          "atom_index": 10,
          "name": "CB",
          "element": "C",
          "coord": [
            -2.8450000286102295,
            -2.47979998588562,
            0.7753999829292297
          ]
        },
        {
          "atom_index": 11,
          "name": "CG",
          "element": "C",
          "coord": [
            -2.7994000911712646,
            -2.3357999324798584,
            0.8039000034332275
          ]
        },
        {
          "atom_index": 12,
          "name": "CD",
          "element": "C",
          "coord": [
            -2.7209999561309814,
            -2.3282999992370605,
            0.9348999857902527
          ]
        },
        {
          "atom_index": 13,
          "name": "NE",
          "element": "N",
          "coord": [
            -2.5776000022888184,
            -2.3011999130249023,
            0.9182000160217285
          ]
        },
        {
          "atom_index": 14,
          "name": "CZ",
          "element": "C",
          "coord": [
            -2.525899887084961,
            -2.182800054550171,
            0.8845999836921692
          ]
        },
        {
          "atom_index": 15,
          "name": "NH1",
          "element": "N",
          "coord": [
            -2.6048998832702637,
            -2.0778000354766846,
            0.862500011920929
          ]
        },
        {
          "atom_index": 16,
          "name": "NH2",
          "element": "N",
          "coord": [
            -2.3938000202178955,
            -2.168600082397461,
            0.8755999803543091
          ]
        }
      ]
    },
    {
      "id": "A:25",
      "chain": "A",
      "resseq": 25,
      "icode": "",
      "resname": "THR",
      "hetflag": " ",
      "sasa": 0.0,
      "atoms": [
        {
          "atom_index": 17,
          "name": "N",
          "element": "N",
          "coord": [
            -2.9258999824523926,
            -2.2904000282287598,
            0.5105999708175659
          ]
        },
        {
          "atom_index": 18,
          "name": "CA",
          "element": "C",
          "coord": [
            -2.874000072479248,
            -2.1868999004364014,
            0.42320001125335693
          ]
        },
        {
          "atom_index": 19,
          "name": "C",
          "element": "C",
          "coord": [
            -2.7393999099731445,
            -2.1384999752044678,
            0.47760000824928284
          ]
        },
        {
          "atom_index": 20,
          "name": "O",
          "element": "O",
          "coord": [
            -2.7293999195098877,
            -2.1006999015808105,
            0.595300018787384
          ]
        },
        {
          "atom_index": 21,
          "name": "CB",
          "element": "C",
          "coord": [
            -2.970400094985962,
            -2.0703001022338867,
            0.4156999886035919
          ]
        },
        {
          "atom_index": 22,
          "name": "OG1",
          "element": "O",
          "coord": [
            -3.085900068283081,
            -2.1110000610351562,
            0.34200000762939453
          ]
        },
        {
          "atom_index": 23,
          "name": "CG2",
          "element": "C",
          "coord": [
            -2.905600070953369,
            -1.950700044631958,
            0.34860000014305115
          ]
        }
      ]
    },
    {
      "id": "A:26",
      "chain": "A",
      "resseq": 26,
      "icode": "",
      "resname": "VAL",
      "hetflag": " ",
      "sasa": 0.09458957612514496,
      "atoms": [
        {
          "atom_index": 24,
          "name": "N",
          "element": "N",
          "coord": [
            -2.636899948120117,
            -2.141200065612793,
            0.39149999618530273
          ]
        },
        {
          "atom_index": 25,
          "name": "CA",
          "element": "C",
          "coord": [
            -2.5,
            -2.100399971008301,
            0.42640000581741333
          ]
        },
        {
          "atom_index": 26,
          "name": "C",
          "element": "C",
          "coord": [
            -2.444000005722046,
            -1.9973000288009644,
            0.329800009727478
          ]
        },
        {
          "atom_index": 27,
          "name": "O",
          "element": "O",
          "coord": [
            -2.4721999168395996,
            -2.0034000873565674,
            0.2110999971628189
          ]
        },
        {
          "atom_index": 28,
          "name": "CB",
          "element": "C",
          "coord": [
            -2.4040000438690186,
            -2.2197999954223633,
            0.4223000109195709
          ]
        },
        {
          "atom_index": 29,
          "name": "CG1",
          "element": "C",
          "coord": [
            -2.261899948120117,
            -2.172800064086914,
            0.4496999979019165
          ]
        },
        {
          "atom_index": 30,
          "name": "CG2",
          "element": "C",
          "coord": [
            -2.4479000568389893,
            -2.3248000144958496,
            0.5228000283241272
          ]
        }
      ]
    },
    {
      "id": "A:27",
      "chain": "A",
      "resseq": 27,
      "icode": "",
      "resname": "ASP",
      "hetflag": " ",
      "sasa": 0.0,
      "atoms": [
        {
          "atom_index": 31,
          "name": "N",
          "element": "N",
          "coord": [
            -2.3642001152038574,
            -1.9031000137329102,
            0.3788999915122986
          ]
        },
        {
          "atom_index": 32,
          "name": "CA",
          "element": "C",
          "coord": [
            -2.3052000999450684,
            -1.8032000064849854,
            0.28999999165534973
          ]
        },
        {
          "atom_index": 33,
          "name": "C",
          "element": "C",
          "coord": [
            -2.1552000045776367,
            -1.7973999977111816,
            0.3151000142097473
          ]
        },
        {
          "atom_index": 34,
          "name": "O",
          "element": "O",
          "coord": [
            -2.102299928665161,
            -1.6950000524520874,
            0.36010000109672546
          ]
        },
        {
          "atom_index": 35,
          "name": "CB",
          "element": "C",
          "coord": [
            -2.3691000938415527,
            -1.666100025177002,
            0.3138999938964844
          ]
        },
        {
          "atom_index": 36,
          "name": "CG",
          "element": "C",
          "coord": [
            -2.518199920654297,
            -1.6651999950408936,
            0.28220000863075256
          ]
        },
        {
          "atom_index": 37,
          "name": "OD1",
          "element": "O",
          "coord": [
            -2.573899984359741,
            -1.7741999626159668,
            0.2574000060558319
          ]
        },
        {
          "atom_index": 38,
          "name": "OD2",
          "element": "O",
          "coord": [
            -2.5810999870300293,
            -1.5570000410079956,
            0.2824000120162964
          ]
        }
      ]
    },
    {
      "id": "A:28",
      "chain": "A",
      "resseq": 28,
      "icode": "",
      "resname": "LEU",
      "hetflag": " ",
      "sasa": 4.484899044036865,
      "atoms": [
        {
          "atom_index": 39,
          "name": "N",
          "element": "N",
          "coord": [
            -2.0875000953674316,
            -1.9084999561309814,
            0.28529998660087585
          ]
        },
        {
          "atom_index": 40,
          "name": "CA",
          "element": "C",
          "coord": [
            -1.9433000087738037,
            -1.9220000505447388,
            0.3059000074863434
          ]
        },
        {
          "atom_index": 41,
          "name": "C",
          "element": "C",
          "coord": [
            -1.8617000579833984,
            -1.794700026512146,
            0.3091999888420105
          ]
        },
        {
          "atom_index": 42,
          "name": "O",
          "element": "O",
          "coord": [
            -1.7842999696731567,
            -1.7756999731063843,
            0.4025000035762787
          ]
        },
        {
          "atom_index": 43,
          "name": "CB",
          "element": "C",
          "coord": [
            -1.882599949836731,
            -2.0165998935699463,
            0.2029000073671341
          ]
        },
        {
          "atom_index": 44,
          "name": "CG",
          "element": "C",
          "coord": [
            -1.927899956703186,
            -2.1619999408721924,
            0.2199999988079071
          ]
        },
        {
          "atom_index": 45,
          "name": "CD1",
          "element": "C",
          "coord": [
            -1.8378000259399414,
            -2.2507998943328857,
            0.1347000002861023
          ]
        },
        {
          "atom_index": 46,
          "name": "CD2",
          "element": "C",
          "coord": [
            -1.9200999736785889,
            -2.2051000595092773,
            0.36730000376701355
          ]
        }
      ]
    },
    {
      "id": "A:29",
      "chain": "A",
      "resseq": 29,
      "icode": "",
      "resname": "GLU",
      "hetflag": " ",
      "sasa": 5.07998514175415,
      "atoms": [
        {
          "atom_index": 47,
          "name": "N",
          "element": "N",
          "coord": [
            -1.8766000270843506,
            -1.707800030708313,
            0.20919999480247498
          ]
        },
        {
          "atom_index": 48,
          "name": "CA",
          "element": "C",
          "coord": [
            -1.8003000020980835,
            -1.5831999778747559,
            0.2087000012397766
          ]
        },
        {
          "atom_index": 49,
          "name": "C",
          "element": "C",
          "coord": [
            -1.8370000123977661,
            -1.4926999807357788,
            0.3253999948501587
          ]
        },
        {
          "atom_index": 50,
          "name": "O",
          "element": "O",
          "coord": [
            -1.7513999938964844,
            -1.4601000547409058,
            0.4077000021934509
          ]
        },
        {
          "atom_index": 51,
          "name": "CB",
          "element": "C",
          "coord": [
            -1.818600058555603,
            -1.5068000555038452,
            0.0771000012755394
          ]
        },
        {
          "atom_index": 52,
          "name": "CG",
          "element": "C",
          "coord": [
            -1.705299973487854,
            -1.5293999910354614,
            -0.022700000554323196
          ]
        },
        {
          "atom_index": 53,
          "name": "CD",
          "element": "C",
          "coord": [
            -1.7519999742507935,
            -1.6024999618530273,
            -0.1485999971628189
          ]
        },
        {
          "atom_index": 54,
          "name": "OE1",
          "element": "O",
          "coord": [
            -1.7741999626159668,
            -1.5335999727249146,
            -0.2524000108242035
          ]
        },
        {
          "atom_index": 55,
          "name": "OE2",
          "element": "O",
          "coord": [
            -1.767699956893921,
            -1.7281999588012695,
            -0.14419999718666077
          ]
        }
      ]
    },
    {
      "id": "A:30",
      "chain": "A",
      "resseq": 30,
      "icode": "",
      "resname": "LEU",
      "hetflag": " ",
      "sasa": 0.0,
      "atoms": [
        {
          "atom_index": 56,
          "name": "N",
          "element": "N",
          "coord": [
            -1.9634000062942505,
            -1.451200008392334,
            0.33239999413490295
          ]
        },
        {
          "atom_index": 57,
          "name": "CA",
          "element": "C",
          "coord": [
            -2.009200096130371,
            -1.364799976348877,
            0.44130000472068787
          ]
        },
        {
          "atom_index": 58,
          "name": "C",
          "element": "C",
          "coord": [
            -1.9747999906539917,
            -1.4259999990463257,
            0.5764999985694885
          ]
        },
        {
          "atom_index": 59,
          "name": "O",
          "element": "O",
          "coord": [
            -1.9134000539779663,
            -1.3614000082015991,
            0.661899983882904
          ]
        },
        {
          "atom_index": 60,
          "name": "CB",
          "element": "C",
          "coord": [
            -2.160599946975708,
            -1.3444000482559204,
            0.43700000643730164
          ]
        },
        {
          "atom_index": 61,
          "name": "CG",
          "element": "C",
          "coord": [
            -2.2142999172210693,
            -1.2067999839782715,
            0.3986000120639801
          ]
        },
        {
          "atom_index": 62,
          "name": "CD1",
          "element": "C",
          "coord": [
            -2.354599952697754,
            -1.1957000494003296,
            0.4542999863624573
          ]
        },
        {
          "atom_index": 63,
          "name": "CD2",
          "element": "C",
          "coord": [
            -2.1275999546051025,
            -1.0954999923706055,
            0.4544000029563904
          ]
        }
      ]
    },
    {
      "id": "A:31",
      "chain": "A",
      "resseq": 31,
      "icode": "",
      "resname": "GLU",
      "hetflag": " ",
      "sasa": 0.0,
      "atoms": [
        {
          "atom_index": 64,
          "name": "N",
          "element": "N",
          "coord": [
            -2.0153000354766846,
            -1.5509999990463257,
            0.5960999727249146
          ]
        },
        {
          "atom_index": 65,
          "name": "CA",
          "element": "C",
          "coord": [
            -1.9889999628067017,
            -1.6159000396728516,
            0.7225000262260437
          ]
        },
        {
          "atom_index": 66,
          "name": "C",
          "element": "C",
          "coord": [
            -1.8430999517440796,
            -1.603600025177002,
            0.7638000249862671
          ]
        },
        {
          "atom_index": 67,
          "name": "O",
          "element": "O",
          "coord": [
            -1.8157000541687012,
            -1.5615999698638916,
            0.8762999773025513
          ]
        },
        {
          "atom_index": 68,
          "name": "CB",
          "element": "C",
          "coord": [
            -2.0374999046325684,
            -1.7613999843597412,
            0.7177000045776367
          ]
        },
        {
          "atom_index": 69,
          "name": "CG",
          "element": "C",
          "coord": [
            -2.1921000480651855,
            -1.7687000036239624,
            0.7213000059127808
          ]
        },
        {
          "atom_index": 70,
          "name": "CD",
          "element": "C",
          "coord": [
            -2.2469000816345215,
            -1.9098000526428223,
            0.7408000230789185
          ]
        },
        {
          "atom_index": 71,
          "name": "OE1",
          "element": "O",
          "coord": [
            -2.171099901199341,
            -1.996899962425232,
            0.7910000085830688
          ]
        },
        {
          "atom_index": 72,
          "name": "OE2",
          "element": "O",
          "coord": [
            -2.366300106048584,
            -1.9326000213623047,
            0.707099974155426
          ]
        }
      ]
    },
    {
      "id": "A:32",
      "chain": "A",
      "resseq": 32,
      "icode": "",
      "resname": "LEU",
      "hetflag": " ",
      "sasa": 1.5487422943115234,
      "atoms": [
        {
          "atom_index": 73,
          "name": "N",
          "element": "N",
          "coord": [
            -1.7497999668121338,
            -1.6358000040054321,
            0.6741999983787537
          ]
        },
        {
          "atom_index": 74,
          "name": "CA",
          "element": "C",
          "coord": [
            -1.6067999601364136,
            -1.6236000061035156,
            0.7056999802589417
          ]
        },
        {
          "atom_index": 75,
          "name": "C",
          "element": "C",
          "coord": [
            -1.5751999616622925,
            -1.4775999784469604,
            0.7376000285148621
          ]
        },
        {
          "atom_index": 76,
          "name": "O",
          "element": "O",
          "coord": [
            -1.5097999572753906,
            -1.4464999437332153,
            0.8374000191688538
          ]
        },
        {
          "atom_index": 77,
          "name": "CB",
          "element": "C",
          "coord": [
            -1.520400047302246,
            -1.6692999601364136,
            0.5878999829292297
          ]
        },
        {
          "atom_index": 78,
          "name": "CG",
          "element": "C",
          "coord": [
            -1.5240000486373901,
            -1.8181999921798706,
            0.5523999929428101
          ]
        },
        {
          "atom_index": 79,
          "name": "CD1",
          "element": "C",
          "coord": [
            -1.4305000305175781,
            -1.8436000347137451,
            0.4359000027179718
          ]
        },
        {
          "atom_index": 80,
          "name": "CD2",
          "element": "C",
          "coord": [
            -1.4831000566482544,
            -1.9026000499725342,
            0.6722000241279602
          ]
        }
      ]
    },
    {
      "id": "A:33",
      "chain": "A",
      "resseq": 33,
      "icode": "",
      "resname": "GLN",
      "hetflag": " ",
      "sasa": 0.0,
      "atoms": [
        {
          "atom_index": 81,
          "name": "N",
          "element": "N",
          "coord": [
            -1.621999979019165,
            -1.388700008392334,
            0.6509000062942505
          ]
        },
        {
          "atom_index": 82,
          "name": "CA",
          "element": "C",
          "coord": [
            -1.604099988937378,
            -1.2454999685287476,
            0.6690999865531921
          ]
        },
        {
          "atom_index": 83,
          "name": "C",
          "element": "C",
          "coord": [
            -1.652999997138977,
            -1.2075999975204468,
            0.8105000257492065
          ]
        },
        {
          "atom_index": 84,
          "name": "O",
          "element": "O",
          "coord": [
            -1.5845999717712402,
            -1.1360000371932983,
            0.8845000267028809
          ]
        },
        {
          "atom_index": 85,
          "name": "CB",
          "element": "C",
          "coord": [
            -1.686900019645691,
            -1.1720999479293823,
            0.5636000037193298
          ]
        },
        {
          "atom_index": 86,
          "name": "CG",
          "element": "C",
          "coord": [
            -1.6597000360488892,
            -1.0232000350952148,
            0.5508000254631042
          ]
        },
        {
          "atom_index": 87,
          "name": "CD",
          "element": "C",
          "coord": [
            -1.5729000568389893,
            -0.9894000291824341,
            0.430400013923645
          ]
        },
        {
          "atom_index": 88,
          "name": "OE1",
          "element": "O",
          "coord": [
            -1.4510999917984009,
            -1.0097999572753906,
            0.43220001459121704
          ]
        },
        {
          "atom_index": 89,
          "name": "NE2",
          "element": "N",
          "coord": [
            -1.6360000371932983,
            -0.9380000233650208,
            0.32440000772476196
          ]
        }
      ]
    },
    {
      "id": "A:34",
      "chain": "A",
      "resseq": 34,
      "icode": "",
      "resname": "ILE",
      "hetflag": " ",
      "sasa": 0.0,
      "atoms": [
        {
          "atom_index": 90,
          "name": "N",
          "element": "N",
          "coord": [
            -1.7714999914169312,
            -1.2569999694824219,
            0.8465999960899353
          ]
        },
        {
          "atom_index": 91,
          "name": "CA",
          "element": "C",
          "coord": [
            -1.8325999975204468,
            -1.232200026512146,
            0.9771000146865845
          ]
        },
        {
          "atom_index": 92,
          "name": "C",
          "element": "C",
          "coord": [
            -1.749400019645691,
            -1.294800043106079,
            1.089900016784668
          ]
        },
        {
          "atom_index": 93,
          "name": "O",
          "element": "O",
          "coord": [
            -1.7329000234603882,
            -1.2344000339508057,
            1.1969000101089478
          ]
        },
        {
          "atom_index": 94,
          "name": "CB",
          "element": "C",
          "coord": [
            -1.979099988937378,
            -1.2883000373840332,
            0.9814000129699707
          ]
        },
        {
          "atom_index": 95,
          "name": "CG1",
          "element": "C",
          "coord": [
            -2.0715999603271484,
            -1.1994999647140503,
            0.896399974822998
          ]
        },
        {
          "atom_index": 96,
          "name": "CG2",
          "element": "C",
          "coord": [
            -2.031399965286255,
            -1.2950999736785889,
            1.124899983406067
          ]
        },
        {
          "atom_index": 97,
          "name": "CD1",
          "element": "C",
          "coord": [
            -2.2123000621795654,
            -1.2559000253677368,
            0.8762000203132629
          ]
        }
      ]
    },
    {
      "id": "A:35",
      "chain": "A",
      "resseq": 35,
      "icode": "",
      "resname": "GLU",
      "hetflag": " ",
      "sasa": 0.7882464528083801,
      "atoms": [
        {
          "atom_index": 98,
          "name": "N",
          "element": "N",
          "coord": [
            -1.6964000463485718,
            -1.4144999980926514,
            1.0669000148773193
          ]
        },
        {
          "atom_index": 99,
          "name": "CA",
          "element": "C",
          "coord": [
            -1.6161999702453613,
            -1.479699969291687,
            1.1698999404907227
          ]
        },
        {
          "atom_index": 100,
          "name": "C",
          "element": "C",
          "coord": [
            -1.49590003490448,
            -1.392899990081787,
            1.2073999643325806
          ]
        },
        {
          "atom_index": 101,
          "name": "O",
          "element": "O",
          "coord": [
            -1.466599941253662,
            -1.372499942779541,
            1.3251999616622925
          ]
        },
        {
          "atom_index": 102,
          "name": "CB",
          "element": "C",
          "coord": [
            -1.5688999891281128,
            -1.6159000396728516,
            1.1208000183105469
          ]
        },
        {
          "atom_index": 103,
          "name": "CG",
          "element": "C",
          "coord": [
            -1.4833999872207642,
            -1.6916999816894531,
            1.219599962234497
          ]
        },
        {
          "atom_index": 104,
          "name": "CD",
          "element": "C",
          "coord": [
            -1.5492000579833984,
            -1.704800009727478,
            1.3549000024795532
          ]
        },
        {
          "atom_index": 105,
          "name": "OE1",
          "element": "O",
          "coord": [
            -1.5585999488830566,
            -1.6029000282287598,
            1.4265999794006348
          ]
        },
        {
          "atom_index": 106,
          "name": "OE2",
          "element": "O",
          "coord": [
            -1.5921000242233276,
            -1.81659996509552,
            1.3896000385284424
          ]
        }
      ]
    },
    {
      "id": "A:36",
      "chain": "A",
      "resseq": 36,
      "icode": "",
      "resname": "LEU",
      "hetflag": " ",
      "sasa": 0.0,
      "atoms": [
        {
          "atom_index": 107,
          "name": "N",
          "element": "N",
          "coord": [
            -1.4275000095367432,
            -1.3417999744415283,
            1.1055999994277954
          ]
        },
        {
          "atom_index": 108,
          "name": "CA",
          "element": "C",
          "coord": [
            -1.3112000226974487,
            -1.2556999921798706,
            1.1233999729156494
          ]
        },
        {
          "atom_index": 109,
          "name": "C",
          "element": "C",
          "coord": [
            -1.343400001525879,
            -1.1361000537872314,
            1.2110999822616577
          ]
        },
        {
          "atom_index": 110,
          "name": "O",
          "element": "O",
          "coord": [
            -1.2702000141143799,
            -1.1059999465942383,
            1.3056000471115112
          ]
        },
        {
          "atom_index": 111,
          "name": "CB",
          "element": "C",
          "coord": [
            -1.2617000341415405,
            -1.2059999704360962,
            0.9873999953269958
          ]
        },
        {
          "atom_index": 112,
          "name": "CG",
          "element": "C",
          "coord": [
            -1.1720999479293823,
            -1.3001999855041504,
            0.9067999720573425
          ]
        },
        {
          "atom_index": 113,
          "name": "CD1",
          "element": "C",
          "coord": [
            -1.0271999835968018,
            -1.2769999504089355,
            0.9469000101089478
          ]
        },
        {
          "atom_index": 114,
          "name": "CD2",
          "element": "C",
          "coord": [
            -1.2135000228881836,
            -1.4459999799728394,
            0.929099977016449
          ]
        }
      ]
    },
    {
      "id": "A:37",
      "chain": "A",
      "resseq": 37,
      "icode": "",
      "resname": "LEU",
      "hetflag": " ",
      "sasa": 0.0,
      "atoms": [
        {
          "atom_index": 115,
          "name": "N",
          "element": "N",
          "coord": [
            -1.452299952507019,
            -1.067199945449829,
            1.1786999702453613
          ]
        },
        {
          "atom_index": 116,
          "name": "CA",
          "element": "C",
          "coord": [
            -1.492900013923645,
            -0.9503999948501587,
            1.2554999589920044
          ]
        },
        {
          "atom_index": 117,
          "name": "C",
          "element": "C",
          "coord": [
            -1.5113999843597412,
            -0.9868999719619751,
            1.4020999670028687
          ]
        },
        {
          "atom_index": 118,
          "name": "O",
          "element": "O",
          "coord": [
            -1.4781999588012695,
            -0.9083999991416931,
            1.4900000095367432
          ]
        },
        {
          "atom_index": 119,
          "name": "CB",
          "element": "C",
          "coord": [
            -1.6233999729156494,
            -0.8938999772071838,
            1.2008999586105347
          ]
        },
        {
          "atom_index": 120,
          "name": "CG",
          "element": "C",
          "coord": [
            -1.6979999542236328,
            -0.7925999760627747,
            1.2874000072479248
          ]
        },
        {
          "atom_index": 121,
          "name": "CD1",
          "element": "C",
          "coord": [
            -1.6261999607086182,
            -0.6603000164031982,
            1.2854000329971313
          ]
        },
        {
          "atom_index": 122,
          "name": "CD2",
          "element": "C",
          "coord": [
            -1.8379000425338745,
            -0.7757999897003174,
            1.2347999811172485
          ]
        }
      ]
    },
    {
      "id": "A:38",
      "chain": "A",
      "resseq": 38,
      "icode": "",
      "resname": "ARG",
      "hetflag": " ",
      "sasa": 0.0,
      "atoms": [
        {
          "atom_index": 123,
          "name": "N",
          "element": "N",
          "coord": [
            -1.5647000074386597,
            -1.1059000492095947,
            1.4285999536514282
          ]
        },
        {
          "atom_index": 124,
          "name": "CA",
          "element": "C",
          "coord": [
            -1.5855000019073486,
            -1.1484999656677246,
            1.5662000179290771
          ]
        },
        {
          "atom_index": 125,
          "name": "C",
          "element": "C",
          "coord": [
            -1.454699993133545,
            -1.1759999990463257,
            1.639299988746643
          ]
        },
        {
          "atom_index": 126,
          "name": "O",
          "element": "O",
          "coord": [
            -1.4387999773025513,
            -1.1345000267028809,
            1.753999948501587
          ]
        },
        {
          "atom_index": 127,
          "name": "CB",
          "element": "C",
          "coord": [
            -1.6770000457763672,
            -1.270900011062622,
            1.5714000463485718
          ]
        },
        {
          "atom_index": 128,
          "name": "CG",
          "element": "C",
          "coord": [
            -1.8246999979019165,
            -1.2331000566482544,
            1.5647000074386597
          ]
        },
        {
          "atom_index": 129,
          "name": "CD",
          "element": "C",
          "coord": [
            -1.9158999919891357,
            -1.355299949645996,
            1.563099980354309
          ]
        },
        {
          "atom_index": 130,
          "name": "NE",
          "element": "N",
          "coord": [
            -2.0562000274658203,
            -1.3158999681472778,
            1.576300024986267
          ]
        },
        {
          "atom_index": 131,
          "name": "CZ",
          "element": "C",
          "coord": [
            -2.157399892807007,
            -1.3722000122070312,
            1.5104999542236328
          ]
        },
        {
          "atom_index": 132,
          "name": "NH1",
          "element": "N",
          "coord": [
            -2.1364998817443848,
            -1.4717999696731567,
            1.4249000549316406
          ]
        },
        {
          "atom_index": 133,
          "name": "NH2",
          "element": "N",
          "coord": [
            -2.280400037765503,
            -1.3281999826431274,
            1.5297000408172607
          ]
        }
      ]
    },
    {
      "id": "A:39",
      "chain": "A",
      "resseq": 39,
      "icode": "",
      "resname": "GLU",
      "hetflag": " ",
      "sasa": 0.3468284606933594,
      "atoms": [
        {
          "atom_index": 134,
          "name": "N",
          "element": "N",
          "coord": [
            -1.360700011253357,
            -1.2445000410079956,
            1.5745999813079834
          ]
        },
        {
          "atom_index": 135,
          "name": "CA",
          "element": "C",
          "coord": [
            -1.2318999767303467,
            -1.2711999416351318,
            1.638800024986267
          ]
        },
        {
          "atom_index": 136,
          "name": "C",
          "element": "C",
          "coord": [
            -1.1586999893188477,
            -1.1368000507354736,
            1.6572999954223633
          ]
        },
        {
          "atom_index": 137,
          "name": "O",
          "element": "O",
          "coord": [
            -1.1028000116348267,
            -1.1085000038146973,
            1.7632999420166016
          ]
        },
        {
          "atom_index": 138,
          "name": "CB",
          "element": "C",
          "coord": [
            -1.1468000411987305,
            -1.3667999505996704,
            1.5544999837875366
          ]
        },
        {
          "atom_index": 139,
          "name": "CG",
          "element": "C",
          "coord": [
            -1.0458999872207642,
            -1.444700002670288,
            1.6371999979019165
          ]
        },
        {
          "atom_index": 140,
          "name": "CD",
          "element": "C",
          "coord": [
            -0.9592999815940857,
            -1.5399999618530273,
            1.555299997329712
          ]
        },
        {
          "atom_index": 141,
          "name": "OE1",
          "element": "O",
          "coord": [
            -0.8702999949455261,
            -1.4924999475479126,
            1.4812999963760376
          ]
        },
        {
          "atom_index": 142,
          "name": "OE2",
          "element": "O",
          "coord": [
            -0.9801999926567078,
            -1.663100004196167,
            1.5657000541687012
          ]
        }
      ]
    },
    {
      "id": "A:40",
      "chain": "A",
      "resseq": 40,
      "icode": "",
      "resname": "THR",
      "hetflag": " ",
      "sasa": 0.0,
      "atoms": [
        {
          "atom_index": 143,
          "name": "N",
          "element": "N",
          "coord": [
            -1.1606999635696411,
            -1.05239999294281,
            1.5551999807357788
          ]
        },
        {
          "atom_index": 144,
          "name": "CA",
          "element": "C",
          "coord": [
            -1.0950000286102295,
            -0.9239000082015991,
            1.5688999891281128
          ]
        },
        {
          "atom_index": 145,
          "name": "C",
          "element": "C",
          "coord": [
            -1.1505000591278076,
            -0.8544999957084656,
            1.6927000284194946
          ]
        },
        {
          "atom_index": 146,
          "name": "O",
          "element": "O",
          "coord": [
            -1.0746999979019165,
            -0.815500020980835,
            1.7813999652862549
          ]
        },
        {
          "atom_index": 147,
          "name": "CB",
          "element": "C",
          "coord": [
            -1.1176999807357788,
            -0.8335999846458435,
            1.4443999528884888
          ]
        },
        {
          "atom_index": 148,
          "name": "OG1",
          "element": "O",
          "coord": [
            -1.0305999517440796,
            -0.8748999834060669,
            1.3385000228881836
          ]
        },
        {
          "atom_index": 149,
          "name": "CG2",
          "element": "C",
          "coord": [
            -1.0901999473571777,
            -0.6869000196456909,
            1.4781999588012695
          ]
        }
      ]
    },
    {
      "id": "A:41",
      "chain": "A",
      "resseq": 41,
      "icode": "",
      "resname": "LYS",
      "hetflag": " ",
      "sasa": 0.0,
      "atoms": [
        {
          "atom_index": 150,
          "name": "N",
          "element": "N",
          "coord": [
            -1.2829999923706055,
            -0.8413000106811523,
            1.6991000175476074
          ]
        },
        {
          "atom_index": 151,
          "name": "CA",
          "element": "C",
          "coord": [
            -1.3482999801635742,
            -0.7749000191688538,
            1.8115999698638916
          ]
        },
        {
          "atom_index": 152,
          "name": "C",
          "element": "C",
          "coord": [
            -1.3080999851226807,
            -0.833899974822998,
            1.9465999603271484
          ]
        },
        {
          "atom_index": 153,
          "name": "O",
          "element": "O",
          "coord": [
            -1.2828999757766724,
            -0.7615000009536743,
            2.04229998588562
          ]
        },
        {
          "atom_index": 154,
          "name": "CB",
          "element": "C",
          "coord": [
            -1.500599980354309,
            -0.7795000076293945,
            1.795799970626831
          ]
        },
        {
          "atom_index": 155,
          "name": "CG",
          "element": "C",
          "coord": [
            -1.576200008392334,
            -0.7098000049591064,
            1.9085999727249146
          ]
        },
        {
          "atom_index": 156,
          "name": "CD",
          "element": "C",
          "coord": [
            -1.7050000429153442,
            -0.6452000141143799,
            1.8594000339508057
          ]
        },
        {
          "atom_index": 157,
          "name": "CE",
          "element": "C",
          "coord": [
            -1.78410005569458,
            -0.5856999754905701,
            1.9744000434875488
          ]
        },
        {
          "atom_index": 158,
          "name": "NZ",
          "element": "N",
          "coord": [
            -1.8203999996185303,
            -0.6929000020027161,
            2.072000026702881
          ]
        }
      ]
    },
    {
      "id": "A:42",
      "chain": "A",
      "resseq": 42,
      "icode": "",
      "resname": "ARG",
      "hetflag": " ",
      "sasa": 3.178072690963745,
      "atoms": [
        {
          "atom_index": 159,
          "name": "N",
          "element": "N",
          "coord": [
            -1.3026000261306763,
            -0.965499997138977,
            1.9559999704360962
          ]
        },
        {
          "atom_index": 160,
          "name": "CA",
          "element": "C",
          "coord": [
            -1.2617000341415405,
            -1.0240000486373901,
            2.081700086593628
          ]
        },
        {
          "atom_index": 161,
          "name": "C",
          "element": "C",
          "coord": [
            -1.1166000366210938,
            -0.9818000197410583,
            2.1131999492645264
          ]
        },
        {
          "atom_index": 162,
          "name": "O",
          "element": "O",
          "coord": [
            -1.0891000032424927,
            -0.9337999820709229,
            2.2232000827789307
          ]
        },
        {
          "atom_index": 163,
          "name": "CB",
          "element": "C",
          "coord": [
            -1.2783000469207764,
            -1.1765999794006348,
            2.0761001110076904
          ]
        },
        {
          "atom_index": 164,
          "name": "CG",
          "element": "C",
          "coord": [
            -1.4174000024795532,
            -1.2246999740600586,
            2.1214001178741455
          ]
        },
        {
          "atom_index": 165,
          "name": "CD",
          "element": "C",
          "coord": [
            -1.4327000379562378,
            -1.3722000122070312,
            2.093100070953369
          ]
        },
        {
          "atom_index": 166,
          "name": "NE",
          "element": "N",
          "coord": [
            -1.4319000244140625,
            -1.3950999975204468,
            1.9492000341415405
          ]
        },
        {
          "atom_index": 167,
          "name": "CZ",
          "element": "C",
          "coord": [
            -1.3981000185012817,
            -1.509600043296814,
            1.891800045967102
          ]
        },
        {
          "atom_index": 168,
          "name": "NH1",
          "element": "N",
          "coord": [
            -1.3622000217437744,
            -1.6126999855041504,
            1.9660999774932861
          ]
        },
        {
          "atom_index": 169,
          "name": "NH2",
          "element": "N",
          "coord": [
            -1.3974000215530396,
            -1.5202000141143799,
            1.7597999572753906
          ]
        }
      ]
    },
    {
      "id": "A:43",
      "chain": "A",
      "resseq": 43,
      "icode": "",
      "resname": "LYS",
      "hetflag": " ",
      "sasa": 0.0,
      "atoms": [
        {
          "atom_index": 170,
          "name": "N",
          "element": "N",
          "coord": [
            -1.0257999897003174,
            -0.9962999820709229,
            2.0160999298095703
          ]
        },
        {
          "atom_index": 171,
          "name": "CA",
          "element": "C",
          "coord": [
            -0.8848000168800354,
            -0.9574999809265137,
            2.033799886703491
          ]
        },
        {
          "atom_index": 172,
          "name": "C",
          "element": "C",
          "coord": [
            -0.8756999969482422,
            -0.8112999796867371,
            2.075900077819824
          ]
        },
        {
          "atom_index": 173,
          "name": "O",
          "element": "O",
          "coord": [
            -0.8004000186920166,
            -0.7767000198364258,
            2.1665000915527344
          ]
        },
        {
          "atom_index": 174,
          "name": "CB",
          "element": "C",
          "coord": [
            -0.8037999868392944,
            -0.9718999862670898,
            1.9035999774932861
          ]
        },
        {
          "atom_index": 175,
          "name": "CG",
          "element": "C",
          "coord": [
            -0.7968000173568726,
            -1.1103999614715576,
            1.8385000228881836
          ]
        },
        {
          "atom_index": 176,
          "name": "CD",
          "element": "C",
          "coord": [
            -0.7486000061035156,
            -1.218000054359436,
            1.933500051498413
          ]
        },
        {
          "atom_index": 177,
          "name": "CE",
          "element": "C",
          "coord": [
            -0.7062000036239624,
            -1.3424999713897705,
            1.857100009918213
          ]
        },
        {
          "atom_index": 178,
          "name": "NZ",
          "element": "N",
          "coord": [
            -0.6011999845504761,
            -1.3109999895095825,
            1.7575000524520874
          ]
        }
      ]
    },
    {
      "id": "A:44",
      "chain": "A",
      "resseq": 44,
      "icode": "",
      "resname": "TYR",
      "hetflag": " ",
      "sasa": 0.0,
      "atoms": [
        {
          "atom_index": 179,
          "name": "N",
          "element": "N",
          "coord": [
            -0.9509999752044678,
            -0.7257999777793884,
            2.0076000690460205
          ]
        },
        {
          "atom_index": 180,
          "name": "CA",
          "element": "C",
          "coord": [
            -0.9506999850273132,
            -0.5827999711036682,
            2.0378000736236572
          ]
        },
        {
          "atom_index": 181,
          "name": "C",
          "element": "C",
          "coord": [
            -1.0097999572753906,
            -0.5511999726295471,
            2.1742000579833984
          ]
        },
        {
          "atom_index": 182,
          "name": "O",
          "element": "O",
          "coord": [
            -0.9854000210762024,
            -0.4438000023365021,
            2.2290000915527344
          ]
        },
        {
          "atom_index": 183,
          "name": "CB",
          "element": "C",
          "coord": [
            -1.027999997138977,
            -0.5034000277519226,
            1.9306999444961548
          ]
        },
        {
          "atom_index": 184,
          "name": "CG",
          "element": "C",
          "coord": [
            -0.9483000040054321,
            -0.4708000123500824,
            1.805899977684021
          ]
        },
        {
          "atom_index": 185,
          "name": "CD1",
          "element": "C",
          "coord": [
            -0.8639000058174133,
            -0.5663999915122986,
            1.7467999458312988
          ]
        },
        {
          "atom_index": 186,
          "name": "CD2",
          "element": "C",
          "coord": [
            -0.9621999859809875,
            -0.3472999930381775,
            1.742400050163269
          ]
        },
        {
          "atom_index": 187,
          "name": "CE1",
          "element": "C",
          "coord": [
            -0.796500027179718,
            -0.5401999950408936,
            1.6276999711990356
          ]
        },
        {
          "atom_index": 188,
          "name": "CE2",
          "element": "C",
          "coord": [
            -0.8949999809265137,
            -0.3197999894618988,
            1.6226999759674072
          ]
        },
        {
          "atom_index": 189,
          "name": "CZ",
          "element": "C",
          "coord": [
            -0.8127999901771545,
            -0.4171000123023987,
            1.565999984741211
          ]
        },
        {
          "atom_index": 190,
          "name": "OH",
          "element": "O",
          "coord": [
            -0.7497000098228455,
            -0.3928000032901764,
            1.4457999467849731
          ]
        }
      ]
    },
    {
      "id": "A:45",
      "chain": "A",
      "resseq": 45,
      "icode": "",
      "resname": "GLU",
      "hetflag": " ",
      "sasa": 0.0,
      "atoms": [
        {
          "atom_index": 191,
          "name": "N",
          "element": "N",
          "coord": [
            -1.0887000560760498,
            -0.6421999931335449,
            2.2293999195098877
          ]
        },
        {
          "atom_index": 192,
          "name": "CA",
          "element": "C",
          "coord": [
            -1.1467000246047974,
            -0.6141999959945679,
            2.359600067138672
          ]
        },
        {
          "atom_index": 193,
          "name": "C",
          "element": "C",
          "coord": [
            -1.0473999977111816,
            -0.6470000147819519,
            2.4690001010894775
          ]
        },
        {
          "atom_index": 194,
          "name": "O",
          "element": "O",
          "coord": [
            -1.0422999858856201,
            -0.578000009059906,
            2.5708000659942627
          ]
        },
        {
          "atom_index": 195,
          "name": "CB",
          "element": "C",
          "coord": [
            -1.2762000560760498,
            -0.6924999952316284,
            2.381200075149536
          ]
        },
        {
          "atom_index": 196,
          "name": "CG",
          "element": "C",
          "coord": [
            -1.3960000276565552,
            -0.6322000026702881,
            2.3125
          ]
        },
        {
          "atom_index": 197,
          "name": "CD",
          "element": "C",
          "coord": [
            -1.513700008392334,
            -0.7268999814987183,
            2.312700033187866
          ]
        },
        {
          "atom_index": 198,
          "name": "OE1",
          "element": "O",
          "coord": [
            -1.4907000064849854,
            -0.8490999937057495,
            2.302299976348877
          ]
        },
        {
          "atom_index": 199,
          "name": "OE2",
          "element": "O",
          "coord": [
            -1.6288000345230103,
            -0.6796000003814697,
            2.3217999935150146
          ]
        }
      ]
    },
    {
      "id": "A:46",
      "chain": "A",
      "resseq": 46,
      "icode": "",
      "resname": "SER",
      "hetflag": " ",
      "sasa": 0.0,
      "atoms": [
        {
          "atom_index": 200,
          "name": "N",
          "element": "N",
          "coord": [
            -0.9679999947547913,
            -0.7515000104904175,
            2.4482998847961426
          ]
        },
        {
          "atom_index": 201,
          "name": "CA",
          "element": "C",
          "coord": [
            -0.8702999949455261,
            -0.7882000207901001,
            2.5488998889923096
          ]
        },
        {
          "atom_index": 202,
          "name": "C",
          "element": "C",
          "coord": [
            -0.7554000020027161,
            -0.6877999901771545,
            2.5434000492095947
          ]
        },
        {
          "atom_index": 203,
          "name": "O",
          "element": "O",
          "coord": [
            -0.677299976348877,
            -0.6761999726295471,
            2.6375999450683594
          ]
        },
        {
          "atom_index": 204,
          "name": "CB",
          "element": "C",
          "coord": [
            -0.8198000192642212,
            -0.9297000169754028,
            2.525399923324585
          ]
        },
        {
          "atom_index": 205,
          "name": "OG",
          "element": "O",
          "coord": [
            -0.7538999915122986,
            -0.9355000257492065,
            2.4007999897003174
          ]
        }
      ]
    },
    {
      "id": "A:47",
      "chain": "A",
      "resseq": 47,
      "icode": "",
      "resname": "VAL",
      "hetflag": " ",
      "sasa": 0.0,
      "atoms": [
        {
          "atom_index": 206,
          "name": "N",
          "element": "N",
          "coord": [
            -0.7450000047683716,
            -0.6147000193595886,
            2.433199882507324
          ]
        },
        {
          "atom_index": 207,
          "name": "CA",
          "element": "C",
          "coord": [
            -0.6409000158309937,
            -0.5139999985694885,
            2.422499895095825
          ]
        },
        {
          "atom_index": 208,
          "name": "C",
          "element": "C",
          "coord": [
            -0.6933000087738037,
            -0.39329999685287476,
            2.49780011177063
          ]
        },
        {
          "atom_index": 209,
          "name": "O",
          "element": "O",
          "coord": [
            -0.6180999875068665,
            -0.3208000063896179,
            2.5636000633239746
          ]
        },
        {
          "atom_index": 210,
          "name": "CB",
          "element": "C",
          "coord": [
            -0.6133999824523926,
            -0.4745999872684479,
            2.276599884033203
          ]
        },
        {
          "atom_index": 211,
          "name": "CG1",
          "element": "C",
          "coord": [
            -0.5436000227928162,
            -0.33820000290870667,
            2.2706000804901123
          ]
        },
        {
          "atom_index": 212,
          "name": "CG2",
          "element": "C",
          "coord": [
            -0.5264999866485596,
            -0.5817000269889832,
            2.2107999324798584
          ]
        }
      ]
    },
    {
      "id": "A:48",
      "chain": "A",
      "resseq": 48,
      "icode": "",
      "resname": "LEU",
      "hetflag": " ",
      "sasa": 0.0,
      "atoms": [
        {
          "atom_index": 213,
          "name": "N",
          "element": "N",
          "coord": [
            -0.8241000175476074,
            -0.3727000057697296,
            2.4885001182556152
          ]
        },
        {
          "atom_index": 214,
          "name": "CA",
          "element": "C",
          "coord": [
            -0.886900007724762,
            -0.2624000012874603,
            2.557800054550171
          ]
        },
        {
          "atom_index": 215,
          "name": "C",
          "element": "C",
          "coord": [
            -0.8763999938964844,
            -0.2912999987602234,
            2.708699941635132
          ]
        },
        {
          "atom_index": 216,
          "name": "O",
          "element": "O",
          "coord": [
            -0.8622999787330627,
            -0.20020000636577606,
            2.7904999256134033
          ]
        },
        {
          "atom_index": 217,
          "name": "CB",
          "element": "C",
          "coord": [
            -1.0317000150680542,
            -0.25189998745918274,
            2.5132999420166016
          ]
        },
        {
          "atom_index": 218,
          "name": "CG",
          "element": "C",
          "coord": [
            -1.0950000286102295,
            -0.11330000311136246,
            2.508699893951416
          ]
        },
        {
          "atom_index": 219,
          "name": "CD1",
          "element": "C",
          "coord": [
            -1.0054999589920044,
            -0.01850000023841858,
            2.430799961090088
          ]
        },
        {
          "atom_index": 220,
          "name": "CD2",
          "element": "C",
          "coord": [
            -1.232699990272522,
            -0.12330000102519989,
            2.442500114440918
          ]
        }
      ]
    },
    {
      "id": "A:49",
      "chain": "A",
      "resseq": 49,
      "icode": "",
      "resname": "GLN",
      "hetflag": " ",
      "sasa": 2.975275993347168,
      "atoms": [
        {
          "atom_index": 221,
          "name": "N",
          "element": "N",
          "coord": [
            -0.8820000290870667,
            -0.4189999997615814,
            2.744999885559082
          ]
        },
        {
          "atom_index": 222,
          "name": "CA",
          "element": "C",
          "coord": [
            -0.8687999844551086,
            -0.45820000767707825,
            2.884500026702881
          ]
        },
        {
          "atom_index": 223,
          "name": "C",
          "element": "C",
          "coord": [
            -0.7264000177383423,
            -0.427700012922287,
            2.9337000846862793
          ]
        },
        {
          "atom_index": 224,
          "name": "O",
          "element": "O",
          "coord": [
            -0.7085000276565552,
            -0.36629998683929443,
            3.039099931716919
          ]
        },
        {
          "atom_index": 225,
          "name": "CB",
          "element": "C",
          "coord": [
            -0.8952000141143799,
            -0.6078000068664551,
            2.901900053024292
          ]
        },
        {
          "atom_index": 226,
          "name": "CG",
          "element": "C",
          "coord": [
            -1.0398999452590942,
            -0.6503999829292297,
            2.8982999324798584
          ]
        },
        {
          "atom_index": 227,
          "name": "CD",
          "element": "C",
          "coord": [
            -1.1268999576568604,
            -0.5699999928474426,
            2.9923999309539795
          ]
        },
        {
          "atom_index": 228,
          "name": "OE1",
          "element": "O",
          "coord": [
            -1.1698999404907227,
            -0.45899999141693115,
            2.9595000743865967
          ]
        },
        {
          "atom_index": 229,
          "name": "NE2",
          "element": "N",
          "coord": [
            -1.1526999473571777,
            -0.6251999735832214,
            3.1106998920440674
          ]
        }
      ]
    },
    {
      "id": "A:50",
      "chain": "A",
      "resseq": 50,
      "icode": "",
      "resname": "LEU",
      "hetflag": " ",
      "sasa": 0.0,
      "atoms": [
        {
          "atom_index": 230,
          "name": "N",
          "element": "N",
          "coord": [
            -0.6259999871253967,
            -0.47130000591278076,
            2.857300043106079
          ]
        },
        {
          "atom_index": 231,
          "name": "CA",
          "element": "C",
          "coord": [
            -0.48660001158714294,
            -0.44859999418258667,
            2.8942999839782715
          ]
        },
        {
          "atom_index": 232,
          "name": "C",
          "element": "C",
          "coord": [
            -0.45350000262260437,
            -0.2994000017642975,
            2.900099992752075
          ]
        },
        {
          "atom_index": 233,
          "name": "O",
          "element": "O",
          "coord": [
            -0.37220001220703125,
            -0.25519999861717224,
            2.981800079345703
          ]
        },
        {
          "atom_index": 234,
          "name": "CB",
          "element": "C",
          "coord": [
            -0.3939000070095062,
            -0.51910001039505,
            2.7960000038146973
          ]
        },
        {
          "atom_index": 235,
          "name": "CG",
          "element": "C",
          "coord": [
            -0.40459999442100525,
            -0.6723999977111816,
            2.795099973678589
          ]
        },
        {
          "atom_index": 236,
          "name": "CD1",
          "element": "C",
          "coord": [
            -0.33340001106262207,
            -0.7294999957084656,
            2.6723999977111816
          ]
        },
        {
          "atom_index": 237,
          "name": "CD2",
          "element": "C",
          "coord": [
            -0.3465000092983246,
            -0.7293000221252441,
            2.9237000942230225
          ]
        }
      ]
    },
    {
      "id": "A:51",
      "chain": "A",
      "resseq": 51,
      "icode": "",
      "resname": "GLY",
      "hetflag": " ",
      "sasa": 0.0,
      "atoms": [
        {
          "atom_index": 238,
          "name": "N",
          "element": "N",
          "coord": [
            -0.5170999765396118,
            -0.22130000591278076,
            2.814199924468994
          ]
        },
        {
          "atom_index": 239,
          "name": "CA",
          "element": "C",
          "coord": [
            -0.4918000102043152,
            -0.07850000262260437,
            2.8164000511169434
          ]
        },
        {
          "atom_index": 240,
          "name": "C",
          "element": "C",
          "coord": [
            -0.5436999797821045,
            -0.014399999752640724,
            2.944200038909912
          ]
        },
        {
          "atom_index": 241,
          "name": "O",
          "element": "O",
          "coord": [
            -0.4781999886035919,
            0.07109999656677246,
            3.003200054168701
          ]
        }
      ]
    },
    {
      "id": "A:52",
      "chain": "A",
      "resseq": 52,
      "icode": "",
      "resname": "ARG",
      "hetflag": " ",
      "sasa": 0.7663944363594055,
      "atoms": [
        {
          "atom_index": 242,
          "name": "N",
          "element": "N",
          "coord": [
            -0.6622999906539917,
            -0.055399999022483826,
            2.9876999855041504
          ]
        },
        {
          "atom_index": 243,
          "name": "CA",
          "element": "C",
          "coord": [
            -0.7200000286102295,
            0.0008999999845400453,
            3.1089000701904297
          ]
        },
        {
          "atom_index": 244,
          "name": "C",
          "element": "C",
          "coord": [
            -0.6413000226020813,
            -0.04360000044107437,
            3.23009991645813
          ]
        },
        {
          "atom_index": 245,
          "name": "O",
          "element": "O",
          "coord": [
            -0.6401000022888184,
            0.023900000378489494,
            3.33270001411438
          ]
        },
        {
          "atom_index": 246,
          "name": "CB",
          "element": "C",
          "coord": [
            -0.8648999929428101,
            -0.042399998754262924,
            3.1229000091552734
          ]
        },
        {
          "atom_index": 247,
          "name": "CG",
          "element": "C",
          "coord": [
            -0.9531999826431274,
            0.01679999940097332,
            3.0169999599456787
          ]
        },
        {
          "atom_index": 248,
          "name": "CD",
          "element": "C",
          "coord": [
            -1.093999981880188,
            -0.03620000183582306,
            3.026700019836426
          ]
        },
        {
          "atom_index": 249,
          "name": "NE",
          "element": "N",
          "coord": [
            -1.176200032234192,
            0.019899999722838402,
            2.920599937438965
          ]
        },
        {
          "atom_index": 250,
          "name": "CZ",
          "element": "C",
          "coord": [
            -1.273800015449524,
            -0.04639999940991402,
            2.8601999282836914
          ]
        },
        {
          "atom_index": 251,
          "name": "NH1",
          "element": "N",
          "coord": [
            -1.301200032234192,
            -0.17159999907016754,
            2.8961000442504883
          ]
        },
        {
          "atom_index": 252,
          "name": "NH2",
          "element": "N",
          "coord": [
            -1.3424999713897705,
            0.012299999594688416,
            2.7632999420166016
          ]
        }
      ]
    },
    {
      "id": "A:53",
      "chain": "A",
      "resseq": 53,
      "icode": "",
      "resname": "ALA",
      "hetflag": " ",
      "sasa": 0.0,
      "atoms": [
        {
          "atom_index": 253,
          "name": "N",
          "element": "N",
          "coord": [
            -0.5776000022888184,
            -0.15940000116825104,
            3.2172999382019043
          ]
        },
        {
          "atom_index": 254,
          "name": "CA",
          "element": "C",
          "coord": [
            -0.49549999833106995,
            -0.21449999511241913,
            3.323699951171875
          ]
        },
        {
          "atom_index": 255,
          "name": "C",
          "element": "C",
          "coord": [
            -0.3732999861240387,
            -0.125,
            3.325700044631958
          ]
        },
        {
          "atom_index": 256,
          "name": "O",
          "element": "O",
          "coord": [
            -0.337799996137619,
            -0.06790000200271606,
            3.4291000366210938
          ]
        },
        {
          "atom_index": 257,
          "name": "CB",
          "element": "C",
          "coord": [
            -0.45579999685287476,
            -0.3571000099182129,
            3.2906999588012695
          ]
        }
      ]
    },
    {
      "id": "A:54",
      "chain": "A",
      "resseq": 54,
      "icode": "",
      "resname": "LEU",
      "hetflag": " ",
      "sasa": 0.0,
      "atoms": [
        {
          "atom_index": 258,
          "name": "N",
          "element": "N",
          "coord": [
            -0.3098999857902527,
            -0.11249999701976776,
            3.2095999717712402
          ]
        },
        {
          "atom_index": 259,
          "name": "CA",
          "element": "C",
          "coord": [
            -0.1931000053882599,
            -0.02759999968111515,
            3.1963999271392822
          ]
        },
        {
          "atom_index": 260,
          "name": "C",
          "element": "C",
          "coord": [
            -0.227400004863739,
            0.11270000040531158,
            3.247499942779541
          ]
        },
        {
          "atom_index": 261,
          "name": "O",
          "element": "O",
          "coord": [
            -0.1451999992132187,
            0.18000000715255737,
            3.309799909591675
          ]
        },
        {
          "atom_index": 262,
          "name": "CB",
          "element": "C",
          "coord": [
            -0.15039999783039093,
            -0.021199999377131462,
            3.05049991607666
          ]
        },
        {
          "atom_index": 263,
          "name": "CG",
          "element": "C",
          "coord": [
            -0.04560000076889992,
            0.08470000326633453,
            3.0190000534057617
          ]
        },
        {
          "atom_index": 264,
          "name": "CD1",
          "element": "C",
          "coord": [
            0.08349999785423279,
            0.05290000140666962,
            3.0924999713897705
          ]
        },
        {
          "atom_index": 265,
          "name": "CD2",
          "element": "C",
          "coord": [
            -0.023399999365210533,
            0.08879999816417694,
            2.8684000968933105
          ]
        }
      ]
    },
    {
      "id": "A:55",
      "chain": "A",
      "resseq": 55,
      "icode": "",
      "resname": "THR",
      "hetflag": " ",
      "sasa": 0.0,
      "atoms": [
        {
          "atom_index": 266,
          "name": "N",
          "element": "N",
          "coord": [
            -0.3495999872684479,
            0.15639999508857727,
            3.221299886703491
          ]
        },
        {
          "atom_index": 267,
          "name": "CA",
          "element": "C",
          "coord": [
            -0.3926999866962433,
            0.28790000081062317,
            3.2660999298095703
          ]
        },
        {
          "atom_index": 268,
          "name": "C",
          "element": "C",
          "coord": [
            -0.39899998903274536,
            0.2948000133037567,
            3.418600082397461
          ]
        },
        {
          "atom_index": 269,
          "name": "O",
          "element": "O",
          "coord": [
            -0.3472000062465668,
            0.38769999146461487,
            3.4797000885009766
          ]
        },
        {
          "atom_index": 270,
          "name": "CB",
          "element": "C",
          "coord": [
            -0.5311999917030334,
            0.322299987077713,
            3.2081000804901123
          ]
        },
        {
          "atom_index": 271,
          "name": "OG1",
          "element": "O",
          "coord": [
            -0.5142999887466431,
            0.37860000133514404,
            3.0776000022888184
          ]
        },
        {
          "atom_index": 272,
          "name": "CG2",
          "element": "C",
          "coord": [
            -0.6055999994277954,
            0.421099990606308,
            3.298099994659424
          ]
        }
      ]
    },
    {
      "id": "A:56",
      "chain": "A",
      "resseq": 56,
      "icode": "",
      "resname": "ALA",
      "hetflag": " ",
      "sasa": 0.4194509983062744,
      "atoms": [
        {
          "atom_index": 273,
          "name": "N",
          "element": "N",
          "coord": [
            -0.4627000093460083,
            0.1956000030040741,
            3.4791998863220215
          ]
        },
        {
          "atom_index": 274,
          "name": "CA",
          "element": "C",
          "coord": [
            -0.47679999470710754,
            0.19059999287128448,
            3.623699903488159
          ]
        },
        {
          "atom_index": 275,
          "name": "C",
          "element": "C",
          "coord": [
            -0.34130001068115234,
            0.1875,
            3.6940999031066895
          ]
        },
        {
          "atom_index": 276,
          "name": "O",
          "element": "O",
          "coord": [
            -0.32030001282691956,
            0.25440001487731934,
            3.796299934387207
          ]
        },
        {
          "atom_index": 277,
          "name": "CB",
          "element": "C",
          "coord": [
            -0.5575000047683716,
            0.06920000165700912,
            3.6624999046325684
          ]
        }
      ]
    },
    {
      "id": "A:57",
      "chain": "A",
      "resseq": 57,
      "icode": "",
      "resname": "HIS",
      "hetflag": " ",
      "sasa": 0.15825936198234558,
      "atoms": [
        {
          "atom_index": 278,
          "name": "N",
          "element": "N",
          "coord": [
            -0.24959999322891235,
            0.1096000000834465,
            3.6386001110076904
          ]
        },
        {
          "atom_index": 279,
          "name": "CA",
          "element": "C",
          "coord": [
            -0.11710000038146973,
            0.09650000184774399,
            3.694999933242798
          ]
        },
        {
          "atom_index": 280,
          "name": "C",
          "element": "C",
          "coord": [
            -0.031700000166893005,
            0.22220000624656677,
            3.682800054550171
          ]
        },
        {
          "atom_index": 281,
          "name": "O",
          "element": "O",
          "coord": [
            0.03909999877214432,
            0.2572999894618988,
            3.777400016784668
          ]
        },
        {
          "atom_index": 282,
          "name": "CB",
          "element": "C",
          "coord": [
            -0.0502999983727932,
            -0.025100000202655792,
            3.632699966430664
          ]
        },
        {
          "atom_index": 283,
          "name": "CG",
          "element": "C",
          "coord": [
            -0.12290000170469284,
            -0.1525000035762787,
            3.6631999015808105
          ]
        },
        {
          "atom_index": 284,
          "name": "ND1",
          "element": "N",
          "coord": [
            -0.10300000011920929,
            -0.2694000005722046,
            3.5924999713897705
          ]
        },
        {
          "atom_index": 285,
          "name": "CD2",
          "element": "C",
          "coord": [
            -0.21480000019073486,
            -0.18140000104904175,
            3.7588000297546387
          ]
        },
        {
          "atom_index": 286,
          "name": "CE1",
          "element": "C",
          "coord": [
            -0.17970000207424164,
            -0.36480000615119934,
            3.6433000564575195
          ]
        },
        {
          "atom_index": 287,
          "name": "NE2",
          "element": "N",
          "coord": [
            -0.24860000610351562,
            -0.3138999938964844,
            3.7441999912261963
          ]
        }
      ]
    },
    {
      "id": "A:58",
      "chain": "A",
      "resseq": 58,
      "icode": "",
      "resname": "LEU",
      "hetflag": " ",
      "sasa": 0.0,
      "atoms": [
        {
          "atom_index": 288,
          "name": "N",
          "element": "N",
          "coord": [
            -0.038600001484155655,
            0.29120001196861267,
            3.569000005722046
          ]
        },
        {
          "atom_index": 289,
          "name": "CA",
          "element": "C",
          "coord": [
            0.03929999843239784,
            0.4138999879360199,
            3.5541000366210938
          ]
        },
        {
          "atom_index": 290,
          "name": "C",
          "element": "C",
          "coord": [
            -0.006800000090152025,
            0.5159000158309937,
            3.655600070953369
          ]
        },
        {
          "atom_index": 291,
          "name": "O",
          "element": "O",
          "coord": [
            0.07360000163316727,
            0.5845999717712402,
            3.7177000045776367
          ]
        },
        {
          "atom_index": 292,
          "name": "CB",
          "element": "C",
          "coord": [
            0.022199999541044235,
            0.4754999876022339,
            3.4161999225616455
          ]
        },
        {
          "atom_index": 293,
          "name": "CG",
          "element": "C",
          "coord": [
            0.09889999777078629,
            0.41179999709129333,
            3.301800012588501
          ]
        },
        {
          "atom_index": 294,
          "name": "CD1",
          "element": "C",
          "coord": [
            0.07670000195503235,
            0.4959000051021576,
            3.1784000396728516
          ]
        },
        {
          "atom_index": 295,
          "name": "CD2",
          "element": "C",
          "coord": [
            0.2468000054359436,
            0.40310001373291016,
            3.336400032043457
          ]
        }
      ]
    },
    {
      "id": "A:59",
      "chain": "A",
      "resseq": 59,
      "icode": "",
      "resname": "TYR",
      "hetflag": " ",
      "sasa": 4.074707984924316,
      "atoms": [
        {
          "atom_index": 296,
          "name": "N",
          "element": "N",
          "coord": [
            -0.13770000636577606,
            0.526199996471405,
            3.6709001064300537
          ]
        },
        {
          "atom_index": 297,
          "name": "CA",
          "element": "C",
          "coord": [
            -0.19519999623298645,
            0.6212999820709229,
            3.764899969100952
          ]
        },
        {
          "atom_index": 298,
          "name": "C",
          "element": "C",
          "coord": [
            -0.15000000596046448,
            0.5889999866485596,
            3.906599998474121
          ]
        },
        {
          "atom_index": 299,
          "name": "O",
          "element": "O",
          "coord": [
            -0.1356000006198883,
            0.6780999898910522,
            3.9893999099731445
          ]
        },
        {
          "atom_index": 300,
          "name": "CB",
          "element": "C",
          "coord": [
            -0.34769999980926514,
            0.6172000169754028,
            3.757200002670288
          ]
        },
        {
          "atom_index": 301,
          "name": "CG",
          "element": "C",
          "coord": [
            -0.4172999858856201,
            0.7060999870300293,
            3.8561999797821045
          ]
        },
        {
          "atom_index": 302,
          "name": "CD1",
          "element": "C",
          "coord": [
            -0.4320000112056732,
            0.8428999781608582,
            3.8324999809265137
          ]
        },
        {
          "atom_index": 303,
          "name": "CD2",
          "element": "C",
          "coord": [
            -0.47029998898506165,
            0.6535000205039978,
            3.974100112915039
          ]
        },
        {
          "atom_index": 304,
          "name": "CE1",
          "element": "C",
          "coord": [
            -0.49880000948905945,
            0.9254999756813049,
            3.924299955368042
          ]
        },
        {
          "atom_index": 305,
          "name": "CE2",
          "element": "C",
          "coord": [
            -0.5367000102996826,
            0.7342000007629395,
            4.065899848937988
          ]
        },
        {
          "atom_index": 306,
          "name": "CZ",
          "element": "C",
          "coord": [
            -0.5509999990463257,
            0.870199978351593,
            4.0406999588012695
          ]
        },
        {
          "atom_index": 307,
          "name": "OH",
          "element": "O",
          "coord": [
            -0.6186000108718872,
            0.9491000175476074,
            4.131700038909912
          ]
        }
      ]
    },
    {
      "id": "A:60",
      "chain": "A",
      "resseq": 60,
      "icode": "",
      "resname": "SER",
      "hetflag": " ",
      "sasa": 0.2522388696670532,
      "atoms": [
        {
          "atom_index": 308,
          "name": "N",
          "element": "N",
          "coord": [
            -0.12800000607967377,
            0.460999995470047,
            3.933799982070923
          ]
        },
        {
          "atom_index": 309,
          "name": "CA",
          "element": "C",
          "coord": [
            -0.08380000293254852,
            0.4189999997615814,
            4.065400123596191
          ]
        },
        {
          "atom_index": 310,
          "name": "C",
          "element": "C",
          "coord": [
            0.06319999694824219,
            0.4505999982357025,
            4.083399772644043
          ]
        },
        {
          "atom_index": 311,
          "name": "O",
          "element": "O",
          "coord": [
            0.10670000314712524,
            0.49380001425743103,
            4.190000057220459
          ]
        },
        {
          "atom_index": 312,
          "name": "CB",
          "element": "C",
          "coord": [
            -0.10639999806880951,
            0.26899999380111694,
            4.083799839019775
          ]
        },
        {
          "atom_index": 313,
          "name": "OG",
          "element": "O",
          "coord": [
            -0.23639999330043793,
            0.24420000612735748,
            4.134699821472168
          ]
        }
      ]
    },
    {
      "id": "A:61",
      "chain": "A",
      "resseq": 61,
      "icode": "",
      "resname": "LEU",
      "hetflag": " ",
      "sasa": 0.0,
      "atoms": [
        {
          "atom_index": 314,
          "name": "N",
          "element": "N",
          "coord": [
            0.13979999721050262,
            0.42800000309944153,
            3.9779999256134033
          ]
        },
        {
          "atom_index": 315,
          "name": "CA",
          "element": "C",
          "coord": [
            0.2815999984741211,
            0.45489999651908875,
            3.9816999435424805
          ]
        },
        {
          "atom_index": 316,
          "name": "C",
          "element": "C",
          "coord": [
            0.3012000024318695,
            0.6061999797821045,
            3.9928998947143555
          ]
        },
        {
          "atom_index": 317,
          "name": "O",
          "element": "O",
          "coord": [
            0.3926999866962433,
            0.6535999774932861,
            4.058800220489502
          ]
        },
        {
          "atom_index": 318,
          "name": "CB",
          "element": "C",
          "coord": [
            0.3458000123500824,
            0.4020000100135803,
            3.854300022125244
          ]
        },
        {
          "atom_index": 319,
          "name": "CG",
          "element": "C",
          "coord": [
            0.4975000023841858,
            0.4115999937057495,
            3.8489999771118164
          ]
        },
        {
          "atom_index": 320,
          "name": "CD1",
          "element": "C",
          "coord": [
            0.5551000237464905,
            0.32910001277923584,
            3.961699962615967
          ]
        },
        {
          "atom_index": 321,
          "name": "CD2",
          "element": "C",
          "coord": [
            0.5479999780654907,
            0.36169999837875366,
            3.714200019836426
          ]
        }
      ]
    },
    {
      "id": "A:62",
      "chain": "A",
      "resseq": 62,
      "icode": "",
      "resname": "LEU",
      "hetflag": " ",
      "sasa": 0.0,
      "atoms": [
        {
          "atom_index": 322,
          "name": "N",
          "element": "N",
          "coord": [
            0.2134000062942505,
            0.682200014591217,
            3.9291999340057373
          ]
        },
        {
          "atom_index": 323,
          "name": "CA",
          "element": "C",
          "coord": [
            0.22380000352859497,
            0.8270000219345093,
            3.9335999488830566
          ]
        },
        {
          "atom_index": 324,
          "name": "C",
          "element": "C",
          "coord": [
            0.19760000705718994,
            0.8826000094413757,
            4.072199821472168
          ]
        },
        {
          "atom_index": 325,
          "name": "O",
          "element": "O",
          "coord": [
            0.2678999900817871,
            0.9711999893188477,
            4.118299961090088
          ]
        },
        {
          "atom_index": 326,
          "name": "CB",
          "element": "C",
          "coord": [
            0.12530000507831573,
            0.8913999795913696,
            3.835400104522705
          ]
        },
        {
          "atom_index": 327,
          "name": "CG",
          "element": "C",
          "coord": [
            0.17880000174045563,
            0.9456999897956848,
            3.702399969100952
          ]
        },
        {
          "atom_index": 328,
          "name": "CD1",
          "element": "C",
          "coord": [
            0.23330000042915344,
            0.83160001039505,
            3.6166999340057373
          ]
        },
        {
          "atom_index": 329,
          "name": "CD2",
          "element": "C",
          "coord": [
            0.06700000166893005,
            1.0176000595092773,
            3.629699945449829
          ]
        }
      ]
    },
    {
      "id": "A:63",
      "chain": "A",
      "resseq": 63,
      "icode": "",
      "resname": "GLN",
      "hetflag": " ",
      "sasa": 1.6421149969100952,
      "atoms": [
        {
          "atom_index": 330,
          "name": "N",
          "element": "N",
          "coord": [
            0.09560000151395798,
            0.8313999772071838,
            4.139100074768066
          ]
        },
        {
          "atom_index": 331,
          "name": "CA",
          "element": "C",
          "coord": [
            0.062300000339746475,
            0.881600022315979,
            4.271500110626221
          ]
        },
        {
          "atom_index": 332,
          "name": "C",
          "element": "C",
          "coord": [
            0.16850000619888306,
            0.8439000248908997,
            4.3730998039245605
          ]
        },
        {
          "atom_index": 333,
          "name": "O",
          "element": "O",
          "coord": [
            0.193900004029274,
            0.9176999926567078,
            4.468500137329102
          ]
        },
        {
          "atom_index": 334,
          "name": "CB",
          "element": "C",
          "coord": [
            -0.07509999722242355,
            0.8295000195503235,
            4.3140997886657715
          ]
        },
        {
          "atom_index": 335,
          "name": "CG",
          "element": "C",
          "coord": [
            -0.18790000677108765,
            0.8820000290870667,
            4.226099967956543
          ]
        },
        {
          "atom_index": 336,
          "name": "CD",
          "element": "C",
          "coord": [
            -0.30660000443458557,
            0.9302999973297119,
            4.30679988861084
          ]
        },
        {
          "atom_index": 337,
          "name": "OE1",
          "element": "O",
          "coord": [
            -0.3758000135421753,
            0.8511000275611877,
            4.37060022354126
          ]
        },
        {
          "atom_index": 338,
          "name": "NE2",
          "element": "N",
          "coord": [
            -0.3301999866962433,
            1.0612000226974487,
            4.305099964141846
          ]
        }
      ]
    },
    {
      "id": "A:64",
      "chain": "A",
      "resseq": 64,
      "icode": "",
      "resname": "THR",
      "hetflag": " ",
      "sasa": 0.0,
      "atoms": [
        {
          "atom_index": 339,
          "name": "N",
          "element": "N",
          "coord": [
            0.23080000281333923,
            0.7287999987602234,
            4.35099983215332
          ]
        },
        {
          "atom_index": 340,
          "name": "CA",
          "element": "C",
          "coord": [
            0.335099995136261,
            0.6786999702453613,
            4.438399791717529
          ]
        },
        {
          "atom_index": 341,
          "name": "C",
          "element": "C",
          "coord": [
            0.4650000035762787,
            0.7549999952316284,
            4.4156999588012695
          ]
        },
        {
          "atom_index": 342,
          "name": "O",
          "element": "O",
          "coord": [
            0.5453000068664551,
            0.7702999711036682,
            4.507999897003174
          ]
        },
        {
          "atom_index": 343,
          "name": "CB",
          "element": "C",
          "coord": [
            0.3564000129699707,
            0.5264999866485596,
            4.4156999588012695
          ]
        },
        {
          "atom_index": 344,
          "name": "OG1",
          "element": "O",
          "coord": [
            0.2502000033855438,
            0.4542999863624573,
            4.480100154876709
          ]
        },
        {
          "atom_index": 345,
          "name": "CG2",
          "element": "C",
          "coord": [
            0.49129998683929443,
            0.47999998927116394,
            4.470799922943115
          ]
        }
      ]
    },
    {
      "id": "A:65",
      "chain": "A",
      "resseq": 65,
      "icode": "",
      "resname": "GLN",
      "hetflag": " ",
      "sasa": 0.0,
      "atoms": [
        {
          "atom_index": 346,
          "name": "N",
          "element": "N",
          "coord": [
            0.48570001125335693,
            0.8033000230789185,
            4.293700218200684
          ]
        },
        {
          "atom_index": 347,
          "name": "CA",
          "element": "C",
          "coord": [
            0.6065999865531921,
            0.8791999816894531,
            4.264999866485596
          ]
        },
        {
          "atom_index": 348,
          "name": "C",
          "element": "C",
          "coord": [
            0.590399980545044,
            1.0226000547409058,
            4.314499855041504
          ]
        },
        {
          "atom_index": 349,
          "name": "O",
          "element": "O",
          "coord": [
            0.6883999705314636,
            1.090999960899353,
            4.339399814605713
          ]
        },
        {
          "atom_index": 350,
          "name": "CB",
          "element": "C",
          "coord": [
            0.6391000151634216,
            0.8759999871253967,
            4.116099834442139
          ]
        },
        {
          "atom_index": 351,
          "name": "CG",
          "element": "C",
          "coord": [
            0.669700026512146,
            0.7357000112533569,
            4.065100193023682
          ]
        },
        {
          "atom_index": 352,
          "name": "CD",
          "element": "C",
          "coord": [
            0.7218000292778015,
            0.7351999878883362,
            3.92330002784729
          ]
        },
        {
          "atom_index": 353,
          "name": "OE1",
          "element": "O",
          "coord": [
            0.6728000044822693,
            0.8093000054359436,
            3.838200092315674
          ]
        },
        {
          "atom_index": 354,
          "name": "NE2",
          "element": "N",
          "coord": [
            0.8212000131607056,
            0.6510999798774719,
            3.896699905395508
          ]
        }
      ]
    },
    {
      "id": "A:66",
      "chain": "A",
      "resseq": 66,
      "icode": "",
      "resname": "HIS",
      "hetflag": " ",
      "sasa": 0.0,
      "atoms": [
        {
          "atom_index": 355,
          "name": "N",
          "element": "N",
          "coord": [
            0.4668000042438507,
            1.0684000253677368,
            4.330100059509277
          ]
        },
        {
          "atom_index": 356,
          "name": "CA",
          "element": "C",
          "coord": [
            0.44429999589920044,
            1.2029999494552612,
            4.382599830627441
          ]
        },
        {
          "atom_index": 357,
          "name": "C",
          "element": "C",
          "coord": [
            0.47279998660087585,
            1.1984000205993652,
            4.531700134277344
          ]
        },
        {
          "atom_index": 358,
          "name": "O",
          "element": "O",
          "coord": [
            0.5430999994277954,
            1.2827999591827393,
            4.586599826812744
          ]
        },
        {
          "atom_index": 359,
          "name": "CB",
          "element": "C",
          "coord": [
            0.2996000051498413,
            1.2480000257492065,
            4.360799789428711
          ]
        },
        {
          "atom_index": 360,
          "name": "CG",
          "element": "C",
          "coord": [
            0.2752000093460083,
            1.3075000047683716,
            4.225800037384033
          ]
        },
        {
          "atom_index": 361,
          "name": "ND1",
          "element": "N",
          "coord": [
            0.3447999954223633,
            1.4169000387191772,
            4.179200172424316
          ]
        },
        {
          "atom_index": 362,
          "name": "CD2",
          "element": "C",
          "coord": [
            0.18970000743865967,
            1.2720999717712402,
            4.1269001960754395
          ]
        },
        {
          "atom_index": 363,
          "name": "CE1",
          "element": "C",
          "coord": [
            0.3034000098705292,
            1.4464000463485718,
            4.057300090789795
          ]
        },
        {
          "atom_index": 364,
          "name": "NE2",
          "element": "N",
          "coord": [
            0.2093999981880188,
            1.3600000143051147,
            4.023200035095215
          ]
        }
      ]
    },
    {
      "id": "A:67",
      "chain": "A",
      "resseq": 67,
      "icode": "",
      "resname": "ALA",
      "hetflag": " ",
      "sasa": 0.0,
      "atoms": [
        {
          "atom_index": 365,
          "name": "N",
          "element": "N",
          "coord": [
            0.41690000891685486,
            1.097599983215332,
            4.596399784088135
          ]
        },
        {
          "atom_index": 366,
          "name": "CA",
          "element": "C",
          "coord": [
            0.43529999256134033,
            1.0795999765396118,
            4.7382001876831055
          ]
        },
        {
          "atom_index": 367,
          "name": "C",
          "element": "C",
          "coord": [
            0.5845999717712402,
            1.0634000301361084,
            4.767499923706055
          ]
        },
        {
          "atom_index": 368,
          "name": "O",
          "element": "O",
          "coord": [
            0.6391000151634216,
            1.1302000284194946,
            4.8557000160217285
          ]
        },
        {
          "atom_index": 369,
          "name": "CB",
          "element": "C",
          "coord": [
            0.3580999970436096,
            0.957099974155426,
            4.78410005569458
          ]
        }
      ]
    },
    {
      "id": "A:68",
      "chain": "A",
      "resseq": 68,
      "icode": "",
      "resname": "LEU",
      "hetflag": " ",
      "sasa": 0.0,
      "atoms": [
        {
          "atom_index": 370,
          "name": "N",
          "element": "N",
          "coord": [
            0.6496999859809875,
            0.9757999777793884,
            4.691800117492676
          ]
        },
        {
          "atom_index": 371,
          "name": "CA",
          "element": "C",
          "coord": [
            0.7915999889373779,
            0.9478999972343445,
            4.7093000411987305
          ]
        },
        {
          "atom_index": 372,
          "name": "C",
          "element": "C",
          "coord": [
            0.871999979019165,
            1.0734000205993652,
            4.689000129699707
          ]
        },
        {
          "atom_index": 373,
          "name": "O",
          "element": "O",
          "coord": [
            0.9714000225067139,
            1.0958000421524048,
            4.756899833679199
          ]
        },
        {
          "atom_index": 374,
          "name": "CB",
          "element": "C",
          "coord": [
            0.8373000025749207,
            0.8418999910354614,
            4.608699798583984
          ]
        },
        {
          "atom_index": 375,
          "name": "CG",
          "element": "C",
          "coord": [
            0.9735000133514404,
            0.7768999934196472,
            4.635799884796143
          ]
        },
        {
          "atom_index": 376,
          "name": "CD1",
          "element": "C",
          "coord": [
            0.9708999991416931,
            0.7038999795913696,
            4.770500183105469
          ]
        },
        {
          "atom_index": 377,
          "name": "CD2",
          "element": "C",
          "coord": [
            1.006600022315979,
            0.6789000034332275,
            4.524899959564209
          ]
        }
      ]
    },
    {
      "id": "A:69",
      "chain": "A",
      "resseq": 69,
      "icode": "",
      "resname": "GLY",
      "hetflag": " ",
      "sasa": 0.0,
      "atoms": [
        {
          "atom_index": 378,
          "name": "N",
          "element": "N",
          "coord": [
            0.828499972820282,
            1.1552000045776367,
            4.593800067901611
          ]
        },
        {
          "atom_index": 379,
          "name": "CA",
          "element": "C",
          "coord": [
            0.8981000185012817,
            1.2791999578475952,
            4.563700199127197
          ]
        },
        {
          "atom_index": 380,
          "name": "C",
          "element": "C",
          "coord": [
            0.8939999938011169,
            1.371999979019165,
            4.682700157165527
          ]
        },
        {
          "atom_index": 381,
          "name": "O",
          "element": "O",
          "coord": [
            0.9969000220298767,
            1.42330002784729,
            4.7256999015808105
          ]
        }
      ]
    },
    {
      "id": "A:70",
      "chain": "A",
      "resseq": 70,
      "icode": "",
      "resname": "ASP",
      "hetflag": " ",
      "sasa": 1.891791582107544,
      "atoms": [
        {
          "atom_index": 382,
          "name": "N",
          "element": "N",
          "coord": [
            0.7738999724388123,
            1.393399953842163,
            4.735000133514404
          ]
        },
        {
          "atom_index": 383,
          "name": "CA",
          "element": "C",
          "coord": [
            0.7534999847412109,
            1.4783999919891357,
            4.851799964904785
          ]
        },
        {
          "atom_index": 384,
          "name": "C",
          "element": "C",
          "coord": [
            0.8352000117301941,
            1.4290000200271606,
            4.972099781036377
          ]
        },
        {
          "atom_index": 385,
          "name": "O",
          "element": "O",
          "coord": [
            0.8988999724388123,
            1.5083999633789062,
            5.04040002822876
          ]
        },
        {
          "atom_index": 386,
          "name": "CB",
          "element": "C",
          "coord": [
            0.6047999858856201,
            1.4817999601364136,
            4.887499809265137
          ]
        },
        {
          "atom_index": 387,
          "name": "CG",
          "element": "C",
          "coord": [
            0.5230000019073486,
            1.5618000030517578,
            4.787700176239014
          ]
        },
        {
          "atom_index": 388,
          "name": "OD1",
          "element": "O",
          "coord": [
            0.5683000087738037,
            1.573799967765808,
            4.671899795532227
          ]
        },
        {
          "atom_index": 389,
          "name": "OD2",
          "element": "O",
          "coord": [
            0.4138000011444092,
            1.611799955368042,
            4.82420015335083
          ]
        }
      ]
    },
    {
      "id": "A:71",
      "chain": "A",
      "resseq": 71,
      "icode": "",
      "resname": "ALA",
      "hetflag": " ",
      "sasa": 0.0,
      "atoms": [
        {
          "atom_index": 390,
          "name": "N",
          "element": "N",
          "coord": [
            0.8327999711036682,
            1.2980999946594238,
            4.997000217437744
          ]
        },
        {
          "atom_index": 391,
          "name": "CA",
          "element": "C",
          "coord": [
            0.9077000021934509,
            1.2381000518798828,
            5.107500076293945
          ]
        },
        {
          "atom_index": 392,
          "name": "C",
          "element": "C",
          "coord": [
            1.0580999851226807,
            1.2649999856948853,
            5.091700077056885
          ]
        },
        {
          "atom_index": 393,
          "name": "O",
          "element": "O",
          "coord": [
            1.1234999895095825,
            1.313599944114685,
            5.184800148010254
          ]
        },
        {
          "atom_index": 394,
          "name": "CB",
          "element": "C",
          "coord": [
            0.8809999823570251,
            1.0884000062942505,
            5.113699913024902
          ]
        }
      ]
    },
    {
      "id": "A:72",
      "chain": "A",
      "resseq": 72,
      "icode": "",
      "resname": "PHE",
      "hetflag": " ",
      "sasa": 0.0,
      "atoms": [
        {
          "atom_index": 395,
          "name": "N",
          "element": "N",
          "coord": [
            1.113700032234192,
            1.2330000400543213,
            4.975399971008301
          ]
        },
        {
          "atom_index": 396,
          "name": "CA",
          "element": "C",
          "coord": [
            1.25600004196167,
            1.2596999406814575,
            4.953700065612793
          ]
        },
        {
          "atom_index": 397,
          "name": "C",
          "element": "C",
          "coord": [
            1.2817000150680542,
            1.409999966621399,
            4.970600128173828
          ]
        },
        {
          "atom_index": 398,
          "name": "O",
          "element": "O",
          "coord": [
            1.3914999961853027,
            1.4521000385284424,
            5.00540018081665
          ]
        },
        {
          "atom_index": 399,
          "name": "CB",
          "element": "C",
          "coord": [
            1.2984000444412231,
            1.2156000137329102,
            4.813600063323975
          ]
        },
        {
          "atom_index": 400,
          "name": "CG",
          "element": "C",
          "coord": [
            1.3164000511169434,
            1.066499948501587,
            4.798900127410889
          ]
        },
        {
          "atom_index": 401,
          "name": "CD1",
          "element": "C",
          "coord": [
            1.3235000371932983,
            1.0085999965667725,
            4.672599792480469
          ]
        },
        {
          "atom_index": 402,
          "name": "CD2",
          "element": "C",
          "coord": [
            1.3339999914169312,
            0.9850999712944031,
            4.910399913787842
          ]
        },
        {
          "atom_index": 403,
          "name": "CE1",
          "element": "C",
          "coord": [
            1.3487999439239502,
            0.8719000220298767,
            4.656700134277344
          ]
        },
        {
          "atom_index": 404,
          "name": "CE2",
          "element": "C",
          "coord": [
            1.3595000505447388,
            0.8483999967575073,
            4.895699977874756
          ]
        },
        {
          "atom_index": 405,
          "name": "CZ",
          "element": "C",
          "coord": [
            1.3672000169754028,
            0.7915999889373779,
            4.76800012588501
          ]
        }
      ]
    },
    {
      "id": "A:73",
      "chain": "A",
      "resseq": 73,
      "icode": "",
      "resname": "ALA",
      "hetflag": " ",
      "sasa": 0.0,
      "atoms": [
        {
          "atom_index": 406,
          "name": "N",
          "element": "N",
          "coord": [
            1.1792999505996704,
            1.4908000230789185,
            4.946000099182129
          ]
        },
        {
          "atom_index": 407,
          "name": "CA",
          "element": "C",
          "coord": [
            1.1933000087738037,
            1.6348999738693237,
            4.959499835968018
          ]
        },
        {
          "atom_index": 408,
          "name": "C",
          "element": "C",
          "coord": [
            1.2103999853134155,
            1.6638000011444092,
            5.1066999435424805
          ]
        },
        {
          "atom_index": 409,
          "name": "O",
          "element": "O",
          "coord": [
            1.3179999589920044,
            1.701200008392334,
            5.151199817657471
          ]
        },
        {
          "atom_index": 410,
          "name": "CB",
          "element": "C",
          "coord": [
            1.069200038909912,
            1.7062000036239624,
            4.906099796295166
          ]
        }
      ]
    },
    {
      "id": "A:74",
      "chain": "A",
      "resseq": 74,
      "icode": "",
      "resname": "ASP",
      "hetflag": " ",
      "sasa": 0.0,
      "atoms": [
        {
          "atom_index": 411,
          "name": "N",
          "element": "N",
          "coord": [
            1.1022000312805176,
            1.6442999839782715,
            5.181300163269043
          ]
        },
        {
          "atom_index": 412,
          "name": "CA",
          "element": "C",
          "coord": [
            1.0990999937057495,
            1.6656999588012695,
            5.324900150299072
          ]
        },
        {
          "atom_index": 413,
          "name": "C",
          "element": "C",
          "coord": [
            1.2266000509262085,
            1.6169999837875366,
            5.393400192260742
          ]
        },
        {
          "atom_index": 414,
          "name": "O",
          "element": "O",
          "coord": [
            1.274399995803833,
            1.6816999912261963,
            5.485799789428711
          ]
        },
        {
          "atom_index": 415,
          "name": "CB",
          "element": "C",
          "coord": [
            0.9782000184059143,
            1.5946999788284302,
            5.384300231933594
          ]
        },
        {
          "atom_index": 416,
          "name": "CG",
          "element": "C",
          "coord": [
            0.9484999775886536,
            1.638700008392334,
            5.5258002281188965
          ]
        },
        {
          "atom_index": 417,
          "name": "OD1",
          "element": "O",
          "coord": [
            0.9277999997138977,
            1.760200023651123,
            5.54580020904541
          ]
        },
        {
          "atom_index": 418,
          "name": "OD2",
          "element": "O",
          "coord": [
            0.9449999928474426,
            1.5527000427246094,
            5.616600036621094
          ]
        }
      ]
    },
    {
      "id": "A:75",
      "chain": "A",
      "resseq": 75,
      "icode": "",
      "resname": "LEU",
      "hetflag": " ",
      "sasa": 0.0,
      "atoms": [
        {
          "atom_index": 419,
          "name": "N",
          "element": "N",
          "coord": [
            1.2822999954223633,
            1.5042999982833862,
            5.348700046539307
          ]
        },
        {
          "atom_index": 420,
          "name": "CA",
          "element": "C",
          "coord": [
            1.4048999547958374,
            1.4536000490188599,
            5.409999847412109
          ]
        },
        {
          "atom_index": 421,
          "name": "C",
          "element": "C",
          "coord": [
            1.5267000198364258,
            1.5389000177383423,
            5.375199794769287
          ]
        },
        {
          "atom_index": 422,
          "name": "O",
          "element": "O",
          "coord": [
            1.6121000051498413,
            1.5640000104904175,
            5.460400104522705
          ]
        },
        {
          "atom_index": 423,
          "name": "CB",
          "element": "C",
          "coord": [
            1.4326000213623047,
            1.3080999851226807,
            5.37060022354126
          ]
        },
        {
          "atom_index": 424,
          "name": "CG",
          "element": "C",
          "coord": [
            1.3901000022888184,
            1.194700002670288,
            5.4654998779296875
          ]
        },
        {
          "atom_index": 425,
          "name": "CD1",
          "element": "C",
          "coord": [
            1.3919999599456787,
            1.2447999715805054,
            5.60830020904541
          ]
        },
        {
          "atom_index": 426,
          "name": "CD2",
          "element": "C",
          "coord": [
            1.2509000301361084,
            1.1461999416351318,
            5.4319000244140625
          ]
        }
      ]
    },
    {
      "id": "A:76",
      "chain": "A",
      "resseq": 76,
      "icode": "",
      "resname": "SER",
      "hetflag": " ",
      "sasa": 0.0,
      "atoms": [
        {
          "atom_index": 427,
          "name": "N",
          "element": "N",
          "coord": [
            1.5354000329971313,
            1.5823999643325806,
            5.250199794769287
          ]
        },
        {
          "atom_index": 428,
          "name": "CA",
          "element": "C",
          "coord": [
            1.6467000246047974,
            1.6668000221252441,
            5.206900119781494
          ]
        },
        {
          "atom_index": 429,
          "name": "C",
          "element": "C",
          "coord": [
            1.6520999670028687,
            1.795199990272522,
            5.291100025177002
          ]
        },
        {
          "atom_index": 430,
          "name": "O",
          "element": "O",
          "coord": [
            1.7575000524520874,
            1.8356000185012817,
            5.34060001373291
          ]
        },
        {
          "atom_index": 431,
          "name": "CB",
          "element": "C",
          "coord": [
            1.6289000511169434,
            1.7026000022888184,
            5.0594000816345215
          ]
        },
        {
          "atom_index": 432,
          "name": "OG",
          "element": "O",
          "coord": [
            1.7269999980926514,
            1.795300006866455,
            5.0177998542785645
          ]
        }
      ]
    },
    {
      "id": "A:77",
      "chain": "A",
      "resseq": 77,
      "icode": "",
      "resname": "GLN",
      "hetflag": " ",
      "sasa": 5.474065780639648,
      "atoms": [
        {
          "atom_index": 433,
          "name": "N",
          "element": "N",
          "coord": [
            1.5365999937057495,
            1.8579000234603882,
            5.307600021362305
          ]
        },
        {
          "atom_index": 434,
          "name": "CA",
          "element": "C",
          "coord": [
            1.5252000093460083,
            1.9803999662399292,
            5.384399890899658
          ]
        },
        {
          "atom_index": 435,
          "name": "C",
          "element": "C",
          "coord": [
            1.557800054550171,
            1.9586999416351318,
            5.531899929046631
          ]
        },
        {
          "atom_index": 436,
          "name": "O",
          "element": "O",
          "coord": [
            1.6095000505447388,
            2.048099994659424,
            5.599400043487549
          ]
        },
        {
          "atom_index": 437,
          "name": "CB",
          "element": "C",
          "coord": [
            1.3834999799728394,
            2.03439998626709,
            5.370299816131592
          ]
        },
        {
          "atom_index": 438,
          "name": "CG",
          "element": "C",
          "coord": [
            1.3580000400543213,
            2.170099973678589,
            5.43209981918335
          ]
        },
        {
          "atom_index": 439,
          "name": "CD",
          "element": "C",
          "coord": [
            1.2339999675750732,
            2.234800100326538,
            5.372900009155273
          ]
        },
        {
          "atom_index": 440,
          "name": "OE1",
          "element": "O",
          "coord": [
            1.124500036239624,
            2.178800106048584,
            5.378699779510498
          ]
        },
        {
          "atom_index": 441,
          "name": "NE2",
          "element": "N",
          "coord": [
            1.2511999607086182,
            2.3526999950408936,
            5.3140997886657715
          ]
        }
      ]
    },
    {
      "id": "A:78",
      "chain": "A",
      "resseq": 78,
      "icode": "",
      "resname": "LYS",
      "hetflag": " ",
      "sasa": 1.2362638711929321,
      "atoms": [
        {
          "atom_index": 442,
          "name": "N",
          "element": "N",
          "coord": [
            1.527899980545044,
            1.8396999835968018,
            5.581999778747559
          ]
        },
        {
          "atom_index": 443,
          "name": "CA",
          "element": "C",
          "coord": [
            1.5520999431610107,
            1.809399962425232,
            5.721700191497803
          ]
        },
        {
          "atom_index": 444,
          "name": "C",
          "element": "C",
          "coord": [
            1.679800033569336,
            1.7309000492095947,
            5.7484002113342285
          ]
        },
        {
          "atom_index": 445,
          "name": "O",
          "element": "O",
          "coord": [
            1.7151000499725342,
            1.707800030708313,
            5.863500118255615
          ]
        },
        {
          "atom_index": 446,
          "name": "CB",
          "element": "C",
          "coord": [
            1.4347000122070312,
            1.7304999828338623,
            5.777400016784668
          ]
        },
        {
          "atom_index": 447,
          "name": "CG",
          "element": "C",
          "coord": [
            1.301800012588501,
            1.8028000593185425,
            5.780300140380859
          ]
        },
        {
          "atom_index": 448,
          "name": "CD",
          "element": "C",
          "coord": [
            1.19760000705719,
            1.707800030708313,
            5.837800025939941
          ]
        },
        {
          "atom_index": 449,
          "name": "CE",
          "element": "C",
          "coord": [
            1.0693999528884888,
            1.7771999835968018,
            5.883699893951416
          ]
        },
        {
          "atom_index": 450,
          "name": "NZ",
          "element": "N",
          "coord": [
            0.9882000088691711,
            1.829699993133545,
            5.771399974822998
          ]
        }
      ]
    },
    {
      "id": "A:79",
      "chain": "A",
      "resseq": 79,
      "icode": "",
      "resname": "SER",
      "hetflag": " ",
      "sasa": 0.0,
      "atoms": [
        {
          "atom_index": 451,
          "name": "N",
          "element": "N",
          "coord": [
            1.7503000497817993,
            1.6914000511169434,
            5.643199920654297
          ]
        },
        {
          "atom_index": 452,
          "name": "CA",
          "element": "C",
          "coord": [
            1.87090003490448,
            1.6119999885559082,
            5.661499977111816
          ]
        },
        {
          "atom_index": 453,
          "name": "C",
          "element": "C",
          "coord": [
            1.996899962425232,
            1.6653000116348267,
            5.594200134277344
          ]
        },
        {
          "atom_index": 454,
          "name": "O",
          "element": "O",
          "coord": [
            2.043800115585327,
            1.6095999479293823,
            5.494800090789795
          ]
        },
        {
          "atom_index": 455,
          "name": "CB",
          "element": "C",
          "coord": [
            1.8432999849319458,
            1.4688999652862549,
            5.614799976348877
          ]
        },
        {
          "atom_index": 456,
          "name": "OG",
          "element": "O",
          "coord": [
            1.9622000455856323,
            1.392799973487854,
            5.6082000732421875
          ]
        }
      ]
    },
    {
      "id": "A:80",
      "chain": "A",
      "resseq": 80,
      "icode": "",
      "resname": "PRO",
      "hetflag": " ",
      "sasa": 1.6741260290145874,
      "atoms": [
        {
          "atom_index": 457,
          "name": "N",
          "element": "N",
          "coord": [
            2.056299924850464,
            1.7718000411987305,
            5.651199817657471
          ]
        },
        {
          "atom_index": 458,
          "name": "CA",
          "element": "C",
          "coord": [
            2.178100109100342,
            1.8360999822616577,
            5.599999904632568
          ]
        },
        {
          "atom_index": 459,
          "name": "C",
          "element": "C",
          "coord": [
            2.2892000675201416,
            1.7382999658584595,
            5.566500186920166
          ]
        },
        {
          "atom_index": 460,
          "name": "O",
          "element": "O",
          "coord": [
            2.3631999492645264,
            1.7581000328063965,
            5.471700191497803
          ]
        },
        {
          "atom_index": 461,
          "name": "CB",
          "element": "C",
          "coord": [
            2.2177999019622803,
            1.9296000003814697,
            5.7129998207092285
          ]
        },
        {
          "atom_index": 462,
          "name": "CG",
          "element": "C",
          "coord": [
            2.086400032043457,
            1.9697999954223633,
            5.770999908447266
          ]
        },
        {
          "atom_index": 463,
          "name": "CD",
          "element": "C",
          "coord": [
            2.0111000537872314,
            1.8378000259399414,
            5.775199890136719
          ]
        }
      ]
    },
    {
      "id": "A:81",
      "chain": "A",
      "resseq": 81,
      "icode": "",
      "resname": "GLU",
      "hetflag": " ",
      "sasa": 0.19285716116428375,
      "atoms": [
        {
          "atom_index": 464,
          "name": "N",
          "element": "N",
          "coord": [
            2.302000045776367,
            1.632099986076355,
            5.644400119781494
          ]
        },
        {
          "atom_index": 465,
          "name": "CA",
          "element": "C",
          "coord": [
            2.4072000980377197,
            1.5351999998092651,
            5.617800235748291
          ]
        },
        {
          "atom_index": 466,
          "name": "C",
          "element": "C",
          "coord": [
            2.3835999965667725,
            1.4605000019073486,
            5.487599849700928
          ]
        },
        {
          "atom_index": 467,
          "name": "O",
          "element": "O",
          "coord": [
            2.4760000705718994,
            1.3991999626159668,
            5.4328999519348145
          ]
        },
        {
          "atom_index": 468,
          "name": "CB",
          "element": "C",
          "coord": [
            2.41759991645813,
            1.43340003490448,
            5.732100009918213
          ]
        },
        {
          "atom_index": 469,
          "name": "CG",
          "element": "C",
          "coord": [
            2.293800115585327,
            1.3472000360488892,
            5.756899833679199
          ]
        },
        {
          "atom_index": 470,
          "name": "CD",
          "element": "C",
          "coord": [
            2.1816000938415527,
            1.4227999448776245,
            5.827899932861328
          ]
        },
        {
          "atom_index": 471,
          "name": "OE1",
          "element": "O",
          "coord": [
            2.0862998962402344,
            1.3569999933242798,
            5.87529993057251
          ]
        },
        {
          "atom_index": 472,
          "name": "OE2",
          "element": "O",
          "coord": [
            2.1877999305725098,
            1.5478999614715576,
            5.836699962615967
          ]
        }
      ]
    },
    {
      "id": "A:82",
      "chain": "A",
      "resseq": 82,
      "icode": "",
      "resname": "LEU",
      "hetflag": " ",
      "sasa": 0.0,
      "atoms": [
        {
          "atom_index": 473,
          "name": "N",
          "element": "N",
          "coord": [
            2.2599000930786133,
            1.4677000045776367,
            5.4380998611450195
          ]
        },
        {
          "atom_index": 474,
          "name": "CA",
          "element": "C",
          "coord": [
            2.2197999954223633,
            1.395400047302246,
            5.31790018081665
          ]
        },
        {
          "atom_index": 475,
          "name": "C",
          "element": "C",
          "coord": [
            2.1308999061584473,
            1.4738999605178833,
            5.222700119018555
          ]
        },
        {
          "atom_index": 476,
          "name": "O",
          "element": "O",
          "coord": [
            2.077199935913086,
            1.4158999919891357,
            5.127999782562256
          ]
        },
        {
          "atom_index": 477,
          "name": "CB",
          "element": "C",
          "coord": [
            2.143899917602539,
            1.2694000005722046,
            5.359899997711182
          ]
        },
        {
          "atom_index": 478,
          "name": "CG",
          "element": "C",
          "coord": [
            2.2021000385284424,
            1.128600001335144,
            5.349800109863281
          ]
        },
        {
          "atom_index": 479,
          "name": "CD1",
          "element": "C",
          "coord": [
            2.3529999256134033,
            1.1294000148773193,
            5.3445000648498535
          ]
        },
        {
          "atom_index": 480,
          "name": "CD2",
          "element": "C",
          "coord": [
            2.152100086212158,
            1.0507999658584595,
            5.4695000648498535
          ]
        }
      ]
    },
    {
      "id": "A:83",
      "chain": "A",
      "resseq": 83,
      "icode": "",
      "resname": "GLN",
      "hetflag": " ",
      "sasa": 2.9079458713531494,
      "atoms": [
        {
          "atom_index": 481,
          "name": "N",
          "element": "N",
          "coord": [
            2.1154000759124756,
            1.604099988937378,
            5.246799945831299
          ]
        },
        {
          "atom_index": 482,
          "name": "CA",
          "element": "C",
          "coord": [
            2.0280001163482666,
            1.688099980354309,
            5.164599895477295
          ]
        },
        {
          "atom_index": 483,
          "name": "C",
          "element": "C",
          "coord": [
            2.045799970626831,
            1.676200032234192,
            5.013400077819824
          ]
        },
        {
          "atom_index": 484,
          "name": "O",
          "element": "O",
          "coord": [
            1.9496999979019165,
            1.6898000240325928,
            4.937600135803223
          ]
        },
        {
          "atom_index": 485,
          "name": "CB",
          "element": "C",
          "coord": [
            2.04010009765625,
            1.8350000381469727,
            5.206399917602539
          ]
        },
        {
          "atom_index": 486,
          "name": "CG",
          "element": "C",
          "coord": [
            2.1717000007629395,
            1.9020999670028687,
            5.173699855804443
          ]
        },
        {
          "atom_index": 487,
          "name": "CD",
          "element": "C",
          "coord": [
            2.1756999492645264,
            2.045099973678589,
            5.223999977111816
          ]
        },
        {
          "atom_index": 488,
          "name": "OE1",
          "element": "O",
          "coord": [
            2.0906999111175537,
            2.1273999214172363,
            5.188000202178955
          ]
        },
        {
          "atom_index": 489,
          "name": "NE2",
          "element": "N",
          "coord": [
            2.274199962615967,
            2.0755999088287354,
            5.308199882507324
          ]
        }
      ]
    },
    {
      "id": "A:84",
      "chain": "A",
      "resseq": 84,
      "icode": "",
      "resname": "GLU",
      "hetflag": " ",
      "sasa": 3.657463550567627,
      "atoms": [
        {
          "atom_index": 490,
          "name": "N",
          "element": "N",
          "coord": [
            2.1679000854492188,
            1.6504000425338745,
            4.968800067901611
          ]
        },
        {
          "atom_index": 491,
          "name": "CA",
          "element": "C",
          "coord": [
            2.1907999515533447,
            1.6366000175476074,
            4.826099872589111
          ]
        },
        {
          "atom_index": 492,
          "name": "C",
          "element": "C",
          "coord": [
            2.116300106048584,
            1.5125999450683594,
            4.776199817657471
          ]
        },
        {
          "atom_index": 493,
          "name": "O",
          "element": "O",
          "coord": [
            2.0165998935699463,
            1.5228999853134155,
            4.704800128936768
          ]
        },
        {
          "atom_index": 494,
          "name": "CB",
          "element": "C",
          "coord": [
            2.3405001163482666,
            1.6237000226974487,
            4.7982001304626465
          ]
        },
        {
          "atom_index": 495,
          "name": "CG",
          "element": "C",
          "coord": [
            2.384500026702881,
            1.6892999410629272,
            4.668399810791016
          ]
        },
        {
          "atom_index": 496,
          "name": "CD",
          "element": "C",
          "coord": [
            2.5352001190185547,
            1.6919000148773193,
            4.652400016784668
          ]
        },
        {
          "atom_index": 497,
          "name": "OE1",
          "element": "O",
          "coord": [
            2.5973000526428223,
            1.5830999612808228,
            4.646500110626221
          ]
        },
        {
          "atom_index": 498,
          "name": "OE2",
          "element": "O",
          "coord": [
            2.591399908065796,
            1.8034000396728516,
            4.646100044250488
          ]
        }
      ]
    },
    {
      "id": "A:85",
      "chain": "A",
      "resseq": 85,
      "icode": "",
      "resname": "GLU",
      "hetflag": " ",
      "sasa": 0.0,
      "atoms": [
        {
          "atom_index": 499,
          "name": "N",
          "element": "N",
          "coord": [
            2.164599895477295,
            1.3954999446868896,
            4.816199779510498
          ]
        },
        {
          "atom_index": 500,
          "name": "CA",
          "element": "C",
          "coord": [
            2.103800058364868,
            1.2694000005722046,
            4.776299953460693
          ]
        },
        {
          "atom_index": 501,
          "name": "C",
          "element": "C",
          "coord": [
            1.9507999420166016,
            1.270400047302246,
            4.781000137329102
          ]
        },
        {
          "atom_index": 502,
          "name": "O",
          "element": "O",
          "coord": [
            1.8854999542236328,
            1.2283999919891357,
            4.686100006103516
          ]
        },
        {
          "atom_index": 503,
          "name": "CB",
          "element": "C",
          "coord": [
            2.157599925994873,
            1.1581000089645386,
            4.86329984664917
          ]
        },
        {
          "atom_index": 504,
          "name": "CG",
          "element": "C",
          "coord": [
            2.3092000484466553,
            1.1445000171661377,
            4.8572998046875
          ]
        },
        {
          "atom_index": 505,
          "name": "CD",
          "element": "C",
          "coord": [
            2.384700059890747,
            1.229099988937378,
            4.961400032043457
          ]
        },
        {
          "atom_index": 506,
          "name": "OE1",
          "element": "O",
          "coord": [
            2.5004000663757324,
            1.190600037574768,
            4.990799903869629
          ]
        },
        {
          "atom_index": 507,
          "name": "OE2",
          "element": "O",
          "coord": [
            2.331399917602539,
            1.3319000005722046,
            5.012499809265137
          ]
        }
      ]
    },
    {
      "id": "A:86",
      "chain": "A",
      "resseq": 86,
      "icode": "",
      "resname": "PHE",
      "hetflag": " ",
      "sasa": 0.0,
      "atoms": [
        {
          "atom_index": 508,
          "name": "N",
          "element": "N",
          "coord": [
            1.8932000398635864,
            1.3179999589920044,
            4.890500068664551
          ]
        },
        {
          "atom_index": 509,
          "name": "CA",
          "element": "C",
          "coord": [
            1.7475999593734741,
            1.323699951171875,
            4.899899959564209
          ]
        },
        {
          "atom_index": 510,
          "name": "C",
          "element": "C",
          "coord": [
            1.6856000423431396,
            1.4192999601364136,
            4.797800064086914
          ]
        },
        {
          "atom_index": 511,
          "name": "O",
          "element": "O",
          "coord": [
            1.5871000289916992,
            1.3841999769210815,
            4.732800006866455
          ]
        },
        {
          "atom_index": 512,
          "name": "CB",
          "element": "C",
          "coord": [
            1.7028000354766846,
            1.3641999959945679,
            5.041200160980225
          ]
        },
        {
          "atom_index": 513,
          "name": "CG",
          "element": "C",
          "coord": [
            1.6948000192642212,
            1.2489999532699585,
            5.137400150299072
          ]
        },
        {
          "atom_index": 514,
          "name": "CD1",
          "element": "C",
          "coord": [
            1.795699954032898,
            1.226199984550476,
            5.230199813842773
          ]
        },
        {
          "atom_index": 515,
          "name": "CD2",
          "element": "C",
          "coord": [
            1.587499976158142,
            1.1606999635696411,
            5.132500171661377
          ]
        },
        {
          "atom_index": 516,
          "name": "CE1",
          "element": "C",
          "coord": [
            1.7896000146865845,
            1.1172000169754028,
            5.316400051116943
          ]
        },
        {
          "atom_index": 517,
          "name": "CE2",
          "element": "C",
          "coord": [
            1.5805000066757202,
            1.0516999959945679,
            5.2179999351501465
          ]
        },
        {
          "atom_index": 518,
          "name": "CZ",
          "element": "C",
          "coord": [
            1.68149995803833,
            1.0297000408172607,
            5.309999942779541
          ]
        }
      ]
    },
    {
      "id": "A:87",
      "chain": "A",
      "resseq": 87,
      "icode": "",
      "resname": "GLY",
      "hetflag": " ",
      "sasa": 0.0,
      "atoms": [
        {
          "atom_index": 519,
          "name": "N",
          "element": "N",
          "coord": [
            1.742400050163269,
            1.5393999814987183,
            4.783999919891357
          ]
        },
        {
          "atom_index": 520,
          "name": "CA",
          "element": "C",
          "coord": [
            1.6899000406265259,
            1.6376999616622925,
            4.689499855041504
          ]
        },
        {
          "atom_index": 521,
          "name": "C",
          "element": "C",
          "coord": [
            1.7110999822616577,
            1.6002000570297241,
            4.543600082397461
          ]
        },
        {
          "atom_index": 522,
          "name": "O",
          "element": "O",
          "coord": [
            1.6312999725341797,
            1.6334999799728394,
            4.456500053405762
          ]
        }
      ]
    },
    {
      "id": "A:88",
      "chain": "A",
      "resseq": 88,
      "icode": "",
      "resname": "TYR",
      "hetflag": " ",
      "sasa": 0.0,
      "atoms": [
        {
          "atom_index": 523,
          "name": "N",
          "element": "N",
          "coord": [
            1.8215999603271484,
            1.5312999486923218,
            4.518799781799316
          ]
        },
        {
          "atom_index": 524,
          "name": "CA",
          "element": "C",
          "coord": [
            1.8609999418258667,
            1.4816999435424805,
            4.387700080871582
          ]
        },
        {
          "atom_index": 525,
          "name": "C",
          "element": "C",
          "coord": [
            1.7484999895095825,
            1.3880000114440918,
            4.342700004577637
          ]
        },
        {
          "atom_index": 526,
          "name": "O",
          "element": "O",
          "coord": [
            1.6857000589370728,
            1.4085999727249146,
            4.238999843597412
          ]
        },
        {
          "atom_index": 527,
          "name": "CB",
          "element": "C",
          "coord": [
            1.9922000169754028,
            1.4062000513076782,
            4.408199787139893
          ]
        },
        {
          "atom_index": 528,
          "name": "CG",
          "element": "C",
          "coord": [
            2.0624001026153564,
            1.3503999710083008,
            4.288099765777588
          ]
        },
        {
          "atom_index": 529,
          "name": "CD1",
          "element": "C",
          "coord": [
            2.077699899673462,
            1.4250999689102173,
            4.171899795532227
          ]
        },
        {
          "atom_index": 530,
          "name": "CD2",
          "element": "C",
          "coord": [
            2.1254000663757324,
            1.2264000177383423,
            4.295599937438965
          ]
        },
        {
          "atom_index": 531,
          "name": "CE1",
          "element": "C",
          "coord": [
            2.1556999683380127,
            1.3776999711990356,
            4.065199851989746
          ]
        },
        {
          "atom_index": 532,
          "name": "CE2",
          "element": "C",
          "coord": [
            2.2035000324249268,
            1.1783000230789185,
            4.190299987792969
          ]
        },
        {
          "atom_index": 533,
          "name": "CZ",
          "element": "C",
          "coord": [
            2.218400001525879,
            1.2542999982833862,
            4.075500011444092
          ]
        },
        {
          "atom_index": 534,
          "name": "OH",
          "element": "O",
          "coord": [
            2.2962000370025635,
            1.2072999477386475,
            3.972100019454956
          ]
        }
      ]
    },
    {
      "id": "A:89",
      "chain": "A",
      "resseq": 89,
      "icode": "",
      "resname": "ASN",
      "hetflag": " ",
      "sasa": 0.0,
      "atoms": [
        {
          "atom_index": 535,
          "name": "N",
          "element": "N",
          "coord": [
            1.722499966621399,
            1.2862999439239502,
            4.424499988555908
          ]
        },
        {
          "atom_index": 536,
          "name": "CA",
          "element": "C",
          "coord": [
            1.618399977684021,
            1.187999963760376,
            4.397900104522705
          ]
        },
        {
          "atom_index": 537,
          "name": "C",
          "element": "C",
          "coord": [
            1.4800000190734863,
            1.2518999576568604,
            4.397600173950195
          ]
        },
        {
          "atom_index": 538,
          "name": "O",
          "element": "O",
          "coord": [
            1.3911000490188599,
            1.208299994468689,
            4.323699951171875
          ]
        },
        {
          "atom_index": 539,
          "name": "CB",
          "element": "C",
          "coord": [
            1.6236000061035156,
            1.07669997215271,
            4.502999782562256
          ]
        },
        {
          "atom_index": 540,
          "name": "CG",
          "element": "C",
          "coord": [
            1.7380000352859497,
            0.9797000288963318,
            4.480100154876709
          ]
        },
        {
          "atom_index": 541,
          "name": "OD1",
          "element": "O",
          "coord": [
            1.7309000492095947,
            0.8930000066757202,
            4.3933000564575195
          ]
        },
        {
          "atom_index": 542,
          "name": "ND2",
          "element": "N",
          "coord": [
            1.8450000286102295,
            0.9947999715805054,
            4.55709981918335
          ]
        }
      ]
    },
    {
      "id": "A:90",
      "chain": "A",
      "resseq": 90,
      "icode": "",
      "resname": "ALA",
      "hetflag": " ",
      "sasa": 0.0,
      "atoms": [
        {
          "atom_index": 543,
          "name": "N",
          "element": "N",
          "coord": [
            1.4611999988555908,
            1.354699969291687,
            4.479899883270264
          ]
        },
        {
          "atom_index": 544,
          "name": "CA",
          "element": "C",
          "coord": [
            1.3315000534057617,
            1.4223999977111816,
            4.487100124359131
          ]
        },
        {
          "atom_index": 545,
          "name": "C",
          "element": "C",
          "coord": [
            1.3036999702453613,
            1.4957000017166138,
            4.356400012969971
          ]
        },
        {
          "atom_index": 546,
          "name": "O",
          "element": "O",
          "coord": [
            1.1886999607086182,
            1.5262999534606934,
            4.323299884796143
          ]
        },
        {
          "atom_index": 547,
          "name": "CB",
          "element": "C",
          "coord": [
            1.3282999992370605,
            1.5217000246047974,
            4.605400085449219
          ]
        }
      ]
    },
    {
      "id": "A:91",
      "chain": "A",
      "resseq": 91,
      "icode": "",
      "resname": "GLU",
      "hetflag": " ",
      "sasa": 0.6936569213867188,
      "atoms": [
        {
          "atom_index": 548,
          "name": "N",
          "element": "N",
          "coord": [
            1.4101999998092651,
            1.5235999822616577,
            4.281899929046631
          ]
        },
        {
          "atom_index": 549,
          "name": "CA",
          "element": "C",
          "coord": [
            1.3969999551773071,
            1.592900037765503,
            4.154900074005127
          ]
        },
        {
          "atom_index": 550,
          "name": "C",
          "element": "C",
          "coord": [
            1.3467999696731567,
            1.4986000061035156,
            4.046299934387207
          ]
        },
        {
          "atom_index": 551,
          "name": "O",
          "element": "O",
          "coord": [
            1.2425999641418457,
            1.5245000123977661,
            3.9846999645233154
          ]
        },
        {
          "atom_index": 552,
          "name": "CB",
          "element": "C",
          "coord": [
            1.5305999517440796,
            1.6561000347137451,
            4.114699840545654
          ]
        },
        {
          "atom_index": 553,
          "name": "CG",
          "element": "C",
          "coord": [
            1.5645999908447266,
            1.7802000045776367,
            4.194799900054932
          ]
        },
        {
          "atom_index": 554,
          "name": "CD",
          "element": "C",
          "coord": [
            1.4502999782562256,
            1.88100004196167,
            4.197500228881836
          ]
        },
        {
          "atom_index": 555,
          "name": "OE1",
          "element": "O",
          "coord": [
            1.3385000228881836,
            1.843999981880188,
            4.239500045776367
          ]
        },
        {
          "atom_index": 556,
          "name": "OE2",
          "element": "O",
          "coord": [
            1.4722000360488892,
            1.9974000453948975,
            4.157899856567383
          ]
        }
      ]
    },
    {
      "id": "A:92",
      "chain": "A",
      "resseq": 92,
      "icode": "",
      "resname": "THR",
      "hetflag": " ",
      "sasa": 0.0,
      "atoms": [
        {
          "atom_index": 557,
          "name": "N",
          "element": "N",
          "coord": [
            1.4204000234603882,
            1.3899999856948853,
            4.022900104522705
          ]
        },
        {
          "atom_index": 558,
          "name": "CA",
          "element": "C",
          "coord": [
            1.379699945449829,
            1.291599988937378,
            3.9233999252319336
          ]
        },
        {
          "atom_index": 559,
          "name": "C",
          "element": "C",
          "coord": [
            1.2329000234603882,
            1.253600001335144,
            3.9467999935150146
          ]
        },
        {
          "atom_index": 560,
          "name": "O",
          "element": "O",
          "coord": [
            1.1491999626159668,
            1.2652000188827515,
            3.857599973678589
          ]
        },
        {
          "atom_index": 561,
          "name": "CB",
          "element": "C",
          "coord": [
            1.4652999639511108,
            1.1647000312805176,
            3.9339001178741455
          ]
        },
        {
          "atom_index": 562,
          "name": "OG1",
          "element": "O",
          "coord": [
            1.6019999980926514,
            1.197700023651123,
            3.906899929046631
          ]
        },
        {
          "atom_index": 563,
          "name": "CG2",
          "element": "C",
          "coord": [
            1.4160000085830688,
            1.0579999685287476,
            3.835900068283081
          ]
        }
      ]
    },
    {
      "id": "A:93",
      "chain": "A",
      "resseq": 93,
      "icode": "",
      "resname": "GLN",
      "hetflag": " ",
      "sasa": 0.0,
      "atoms": [
        {
          "atom_index": 564,
          "name": "N",
          "element": "N",
          "coord": [
            1.2020000219345093,
            1.2092000246047974,
            4.067699909210205
          ]
        },
        {
          "atom_index": 565,
          "name": "CA",
          "element": "C",
          "coord": [
            1.0657000541687012,
            1.170799970626831,
            4.099899768829346
          ]
        },
        {
          "atom_index": 566,
          "name": "C",
          "element": "C",
          "coord": [
            0.963100016117096,
            1.273800015449524,
            4.053199768066406
          ]
        },
        {
          "atom_index": 567,
          "name": "O",
          "element": "O",
          "coord": [
            0.8729000091552734,
            1.2390999794006348,
            3.9769999980926514
          ]
        },
        {
          "atom_index": 568,
          "name": "CB",
          "element": "C",
          "coord": [
            1.0520000457763672,
            1.144700050354004,
            4.250199794769287
          ]
        },
        {
          "atom_index": 569,
          "name": "CG",
          "element": "C",
          "coord": [
            1.038100004196167,
            0.996999979019165,
            4.285200119018555
          ]
        },
        {
          "atom_index": 570,
          "name": "CD",
          "element": "C",
          "coord": [
            1.1260000467300415,
            0.9047999978065491,
            4.198800086975098
          ]
        },
        {
          "atom_index": 571,
          "name": "OE1",
          "element": "O",
          "coord": [
            1.2431999444961548,
            0.933899998664856,
            4.173900127410889
          ]
        },
        {
          "atom_index": 572,
          "name": "NE2",
          "element": "N",
          "coord": [
            1.069100022315979,
            0.792900025844574,
            4.154099941253662
          ]
        }
      ]
    },
    {
      "id": "A:94",
      "chain": "A",
      "resseq": 94,
      "icode": "",
      "resname": "LYS",
      "hetflag": " ",
      "sasa": 0.22156311571598053,
      "atoms": [
        {
          "atom_index": 573,
          "name": "N",
          "element": "N",
          "coord": [
            0.9761000275611877,
            1.399399995803833,
            4.096700191497803
          ]
        },
        {
          "atom_index": 574,
          "name": "CA",
          "element": "C",
          "coord": [
            0.8809999823570251,
            1.5038000345230103,
            4.055799961090088
          ]
        },
        {
          "atom_index": 575,
          "name": "C",
          "element": "C",
          "coord": [
            0.8851000070571899,
            1.5247999429702759,
            3.9038000106811523
          ]
        },
        {
          "atom_index": 576,
          "name": "O",
          "element": "O",
          "coord": [
            0.7843000292778015,
            1.561400055885315,
            3.8415000438690186
          ]
        },
        {
          "atom_index": 577,
          "name": "CB",
          "element": "C",
          "coord": [
            0.9107000231742859,
            1.6354000568389893,
            4.128300189971924
          ]
        },
        {
          "atom_index": 578,
          "name": "CG",
          "element": "C",
          "coord": [
            0.9010000228881836,
            1.6246999502182007,
            4.280399799346924
          ]
        },
        {
          "atom_index": 579,
          "name": "CD",
          "element": "C",
          "coord": [
            0.9136000275611877,
            1.7603000402450562,
            4.3495001792907715
          ]
        },
        {
          "atom_index": 580,
          "name": "CE",
          "element": "C",
          "coord": [
            0.897599995136261,
            1.7462999820709229,
            4.500500202178955
          ]
        },
        {
          "atom_index": 581,
          "name": "NZ",
          "element": "N",
          "coord": [
            0.9003999829292297,
            1.8767999410629272,
            4.573599815368652
          ]
        }
      ]
    },
    {
      "id": "A:95",
      "chain": "A",
      "resseq": 95,
      "icode": "",
      "resname": "LEU",
      "hetflag": " ",
      "sasa": 0.0,
      "atoms": [
        {
          "atom_index": 582,
          "name": "N",
          "element": "N",
          "coord": [
            1.0027999877929688,
            1.5015000104904175,
            3.8452000617980957
          ]
        },
        {
          "atom_index": 583,
          "name": "CA",
          "element": "C",
          "coord": [
            1.021399974822998,
            1.5134999752044678,
            3.7012999057769775
          ]
        },
        {
          "atom_index": 584,
          "name": "C",
          "element": "C",
          "coord": [
            0.9330000281333923,
            1.4075000286102295,
            3.6384999752044678
          ]
        },
        {
          "atom_index": 585,
          "name": "O",
          "element": "O",
          "coord": [
            0.8281000256538391,
            1.4377000331878662,
            3.5808000564575195
          ]
        },
        {
          "atom_index": 586,
          "name": "CB",
          "element": "C",
          "coord": [
            1.1664999723434448,
            1.4839999675750732,
            3.6628000736236572
          ]
        },
        {
          "atom_index": 587,
          "name": "CG",
          "element": "C",
          "coord": [
            1.1904000043869019,
            1.4664000272750854,
            3.5120999813079834
          ]
        },
        {
          "atom_index": 588,
          "name": "CD1",
          "element": "C",
          "coord": [
            1.1818000078201294,
            1.604200005531311,
            3.4440999031066895
          ]
        },
        {
          "atom_index": 589,
          "name": "CD2",
          "element": "C",
          "coord": [
            1.3259999752044678,
            1.4005000591278076,
            3.48580002784729
          ]
        }
      ]
    },
    {
      "id": "A:96",
      "chain": "A",
      "resseq": 96,
      "icode": "",
      "resname": "LEU",
      "hetflag": " ",
      "sasa": 0.0,
      "atoms": [
        {
          "atom_index": 590,
          "name": "N",
          "element": "N",
          "coord": [
            0.9779000282287598,
            1.2826999425888062,
            3.6507999897003174
          ]
        },
        {
          "atom_index": 591,
          "name": "CA",
          "element": "C",
          "coord": [
            0.9067999720573425,
            1.1672999858856201,
            3.5977001190185547
          ]
        },
        {
          "atom_index": 592,
          "name": "C",
          "element": "C",
          "coord": [
            0.756600022315979,
            1.1749999523162842,
            3.617300033569336
          ]
        },
        {
          "atom_index": 593,
          "name": "O",
          "element": "O",
          "coord": [
            0.6818000078201294,
            1.1124999523162842,
            3.5434999465942383
          ]
        },
        {
          "atom_index": 594,
          "name": "CB",
          "element": "C",
          "coord": [
            0.9613999724388123,
            1.0394999980926514,
            3.6612000465393066
          ]
        },
        {
          "atom_index": 595,
          "name": "CG",
          "element": "C",
          "coord": [
            1.067199945449829,
            0.9645000100135803,
            3.579400062561035
          ]
        },
        {
          "atom_index": 596,
          "name": "CD1",
          "element": "C",
          "coord": [
            1.1618000268936157,
            1.062399983406067,
            3.5107998847961426
          ]
        },
        {
          "atom_index": 597,
          "name": "CD2",
          "element": "C",
          "coord": [
            1.1432000398635864,
            0.8687999844551086,
            3.671999931335449
          ]
        }
      ]
    },
    {
      "id": "A:97",
      "chain": "A",
      "resseq": 97,
      "icode": "",
      "resname": "CYS",
      "hetflag": " ",
      "sasa": 0.0,
      "atoms": [
        {
          "atom_index": 598,
          "name": "N",
          "element": "N",
          "coord": [
            0.7128999829292297,
            1.2515000104904175,
            3.7167000770568848
          ]
        },
        {
          "atom_index": 599,
          "name": "CA",
          "element": "C",
          "coord": [
            0.5705999732017517,
            1.267699956893921,
            3.7435998916625977
          ]
        },
        {
          "atom_index": 600,
          "name": "C",
          "element": "C",
          "coord": [
            0.5002999901771545,
            1.3494999408721924,
            3.6364998817443848
          ]
        },
        {
          "atom_index": 601,
          "name": "O",
          "element": "O",
          "coord": [
            0.40560001134872437,
            1.3020999431610107,
            3.57450008392334
          ]
        },
        {
          "atom_index": 602,
          "name": "CB",
          "element": "C",
          "coord": [
            0.5480999946594238,
            1.3350000381469727,
            3.8789000511169434
          ]
        },
        {
          "atom_index": 603,
          "name": "SG",
          "element": "S",
          "coord": [
            0.529699981212616,
            1.2214000225067139,
            4.017300128936768
          ]
        }
      ]
    },
    {
      "id": "A:98",
      "chain": "A",
      "resseq": 98,
      "icode": "",
      "resname": "LYS",
      "hetflag": " ",
      "sasa": 3.60831356048584,
      "atoms": [
        {
          "atom_index": 604,
          "name": "N",
          "element": "N",
          "coord": [
            0.5454000234603882,
            1.4728000164031982,
            3.6157000064849854
          ]
        },
        {
          "atom_index": 605,
          "name": "CA",
          "element": "C",
          "coord": [
            0.4839000105857849,
            1.5585999488830566,
            3.515399932861328
          ]
        },
        {
          "atom_index": 606,
          "name": "C",
          "element": "C",
          "coord": [
            0.5002999901771545,
            1.4974000453948975,
            3.375499963760376
          ]
        },
        {
          "atom_index": 607,
          "name": "O",
          "element": "O",
          "coord": [
            0.420199990272522,
            1.5228999853134155,
            3.2857000827789307
          ]
        },
        {
          "atom_index": 608,
          "name": "CB",
          "element": "C",
          "coord": [
            0.5447999835014343,
            1.6993000507354736,
            3.5208001136779785
          ]
        },
        {
          "atom_index": 609,
          "name": "CG",
          "element": "C",
          "coord": [
            0.6887000203132629,
            1.708299994468689,
            3.472399950027466
          ]
        },
        {
          "atom_index": 610,
          "name": "CD",
          "element": "C",
          "coord": [
            0.7462999820709229,
            1.8479000329971313,
            3.49429988861084
          ]
        },
        {
          "atom_index": 611,
          "name": "CE",
          "element": "C",
          "coord": [
            0.670199990272522,
            1.9536000490188599,
            3.4161999225616455
          ]
        },
        {
          "atom_index": 612,
          "name": "NZ",
          "element": "N",
          "coord": [
            0.7243000268936157,
            2.089900016784668,
            3.441800117492676
          ]
        }
      ]
    },
    {
      "id": "A:99",
      "chain": "A",
      "resseq": 99,
      "icode": "",
      "resname": "ASN",
      "hetflag": " ",
      "sasa": 0.0,
      "atoms": [
        {
          "atom_index": 613,
          "name": "N",
          "element": "N",
          "coord": [
            0.6036999821662903,
            1.416200041770935,
            3.3577001094818115
          ]
        },
        {
          "atom_index": 614,
          "name": "CA",
          "element": "C",
          "coord": [
            0.6262000203132629,
            1.3507000207901,
            3.2297000885009766
          ]
        },
        {
          "atom_index": 615,
          "name": "C",
          "element": "C",
          "coord": [
            0.5418999791145325,
            1.2245999574661255,
            3.219099998474121
          ]
        },
        {
          "atom_index": 616,
          "name": "O",
          "element": "O",
          "coord": [
            0.5275999903678894,
            1.166200041770935,
            3.1120998859405518
          ]
        },
        {
          "atom_index": 617,
          "name": "CB",
          "element": "C",
          "coord": [
            0.7734000086784363,
            1.3143999576568604,
            3.2137999534606934
          ]
        },
        {
          "atom_index": 618,
          "name": "CG",
          "element": "C",
          "coord": [
            0.8485999703407288,
            1.416200041770935,
            3.1328999996185303
          ]
        },
        {
          "atom_index": 619,
          "name": "OD1",
          "element": "O",
          "coord": [
            0.8288999795913696,
            1.5368000268936157,
            3.149600028991699
          ]
        },
        {
          "atom_index": 620,
          "name": "ND2",
          "element": "N",
          "coord": [
            0.9358000159263611,
            1.36899995803833,
            3.0443999767303467
          ]
        }
      ]
    },
    {
      "id": "A:100",
      "chain": "A",
      "resseq": 100,
      "icode": "",
      "resname": "GLY",
      "hetflag": " ",
      "sasa": 0.0,
      "atoms": [
        {
          "atom_index": 621,
          "name": "N",
          "element": "N",
          "coord": [
            0.4869000017642975,
            1.1819000244140625,
            3.331399917602539
          ]
        },
        {
          "atom_index": 622,
          "name": "CA",
          "element": "C",
          "coord": [
            0.4050000011920929,
            1.0631999969482422,
            3.329200029373169
          ]
        },
        {
          "atom_index": 623,
          "name": "C",
          "element": "C",
          "coord": [
            0.2632000148296356,
            1.1059999465942383,
            3.3041999340057373
          ]
        },
        {
          "atom_index": 624,
          "name": "O",
          "element": "O",
          "coord": [
            0.1949000060558319,
            1.045300006866455,
            3.2237000465393066
          ]
        }
      ]
    },
    {
      "id": "A:101",
      "chain": "A",
      "resseq": 101,
      "icode": "",
      "resname": "GLU",
      "hetflag": " ",
      "sasa": 1.8287317752838135,
      "atoms": [
        {
          "atom_index": 625,
          "name": "N",
          "element": "N",
          "coord": [
            0.21940000355243683,
            1.211300015449524,
            3.37280011177063
          ]
        },
        {
          "atom_index": 626,
          "name": "CA",
          "element": "C",
          "coord": [
            0.08290000259876251,
            1.2620999813079834,
            3.358099937438965
          ]
        },
        {
          "atom_index": 627,
          "name": "C",
          "element": "C",
          "coord": [
            0.0502999983727932,
            1.277999997138977,
            3.210200071334839
          ]
        },
        {
          "atom_index": 628,
          "name": "O",
          "element": "O",
          "coord": [
            -0.06469999998807907,
            1.2632999420166016,
            3.1684999465942383
          ]
        },
        {
          "atom_index": 629,
          "name": "CB",
          "element": "C",
          "coord": [
            0.06750000268220901,
            1.3969000577926636,
            3.42930006980896
          ]
        },
        {
          "atom_index": 630,
          "name": "CG",
          "element": "C",
          "coord": [
            0.12409999966621399,
            1.3990999460220337,
            3.5715999603271484
          ]
        },
        {
          "atom_index": 631,
          "name": "CD",
          "element": "C",
          "coord": [
            0.02160000056028366,
            1.4394999742507935,
            3.6770999431610107
          ]
        },
        {
          "atom_index": 632,
          "name": "OE1",
          "element": "O",
          "coord": [
            -0.029500000178813934,
            1.5535999536514282,
            3.6709001064300537
          ]
        },
        {
          "atom_index": 633,
          "name": "OE2",
          "element": "O",
          "coord": [
            -0.007699999958276749,
            1.3569999933242798,
            3.7662999629974365
          ]
        }
      ]
    },
    {
      "id": "A:102",
      "chain": "A",
      "resseq": 102,
      "icode": "",
      "resname": "THR",
      "hetflag": " ",
      "sasa": 0.6621270179748535,
      "atoms": [
        {
          "atom_index": 634,
          "name": "N",
          "element": "N",
          "coord": [
            0.15369999408721924,
            1.30840003490448,
            3.132200002670288
          ]
        },
        {
          "atom_index": 635,
          "name": "CA",
          "element": "C",
          "coord": [
            0.14149999618530273,
            1.3250999450683594,
            2.988100051879883
          ]
        },
        {
          "atom_index": 636,
          "name": "C",
          "element": "C",
          "coord": [
            0.12070000171661377,
            1.1877000331878662,
            2.92549991607666
          ]
        },
        {
          "atom_index": 637,
          "name": "O",
          "element": "O",
          "coord": [
            0.012400000356137753,
            1.1584999561309814,
            2.8759000301361084
          ]
        },
        {
          "atom_index": 638,
          "name": "CB",
          "element": "C",
          "coord": [
            0.26829999685287476,
            1.392799973487854,
            2.9303998947143555
          ]
        },
        {
          "atom_index": 639,
          "name": "OG1",
          "element": "O",
          "coord": [
            0.257999986410141,
            1.534999966621399,
            2.9479000568389893
          ]
        },
        {
          "atom_index": 640,
          "name": "CG2",
          "element": "C",
          "coord": [
            0.28630000352859497,
            1.3590999841690063,
            2.783099889755249
          ]
        }
      ]
    },
    {
      "id": "A:103",
      "chain": "A",
      "resseq": 103,
      "icode": "",
      "resname": "LEU",
      "hetflag": " ",
      "sasa": 0.0,
      "atoms": [
        {
          "atom_index": 641,
          "name": "N",
          "element": "N",
          "coord": [
            0.22360000014305115,
            1.1035000085830688,
            2.9286000728607178
          ]
        },
        {
          "atom_index": 642,
          "name": "CA",
          "element": "C",
          "coord": [
            0.21359999477863312,
            0.9678999781608582,
            2.8747000694274902
          ]
        },
        {
          "atom_index": 643,
          "name": "C",
          "element": "C",
          "coord": [
            0.08169999718666077,
            0.9045000076293945,
            2.9168999195098877
          ]
        },
        {
          "atom_index": 644,
          "name": "O",
          "element": "O",
          "coord": [
            0.024900000542402267,
            0.8241999745368958,
            2.8436999320983887
          ]
        },
        {
          "atom_index": 645,
          "name": "CB",
          "element": "C",
          "coord": [
            0.32690000534057617,
            0.8809999823570251,
            2.9275999069213867
          ]
        },
        {
          "atom_index": 646,
          "name": "CG",
          "element": "C",
          "coord": [
            0.3133000135421753,
            0.7301999926567078,
            2.903700113296509
          ]
        },
        {
          "atom_index": 647,
          "name": "CD1",
          "element": "C",
          "coord": [
            0.3212999999523163,
            0.7002999782562256,
            2.753999948501587
          ]
        },
        {
          "atom_index": 648,
          "name": "CD2",
          "element": "C",
          "coord": [
            0.4246000051498413,
            0.6575999855995178,
            2.97760009765625
          ]
        }
      ]
    },
    {
      "id": "A:104",
      "chain": "A",
      "resseq": 104,
      "icode": "",
      "resname": "LEU",
      "hetflag": " ",
      "sasa": 0.0,
      "atoms": [
        {
          "atom_index": 649,
          "name": "N",
          "element": "N",
          "coord": [
            0.034699998795986176,
            0.940500020980835,
            3.0362000465393066
          ]
        },
        {
          "atom_index": 650,
          "name": "CA",
          "element": "C",
          "coord": [
            -0.09009999781847,
            0.8880000114440918,
            3.0889999866485596
          ]
        },
        {
          "atom_index": 651,
          "name": "C",
          "element": "C",
          "coord": [
            -0.20749999582767487,
            0.9363999962806702,
            3.004499912261963
          ]
        },
        {
          "atom_index": 652,
          "name": "O",
          "element": "O",
          "coord": [
            -0.2809999883174896,
            0.8555999994277954,
            2.9470999240875244
          ]
        },
        {
          "atom_index": 653,
          "name": "CB",
          "element": "C",
          "coord": [
            -0.11050000041723251,
            0.9318000078201294,
            3.234100103378296
          ]
        },
        {
          "atom_index": 654,
          "name": "CG",
          "element": "C",
          "coord": [
            -0.23569999635219574,
            0.869700014591217,
            3.297600030899048
          ]
        },
        {
          "atom_index": 655,
          "name": "CD1",
          "element": "C",
          "coord": [
            -0.21359999477863312,
            0.7204999923706055,
            3.317199945449829
          ]
        },
        {
          "atom_index": 656,
          "name": "CD2",
          "element": "C",
          "coord": [
            -0.2671999931335449,
            0.9366000294685364,
            3.430000066757202
          ]
        }
      ]
    },
    {
      "id": "A:105",
      "chain": "A",
      "resseq": 105,
      "icode": "",
      "resname": "GLY",
      "hetflag": " ",
      "sasa": 0.12906184792518616,
      "atoms": [
        {
          "atom_index": 657,
          "name": "N",
          "element": "N",
          "coord": [
            -0.22529999911785126,
            1.0681999921798706,
            2.9976999759674072
          ]
        },
        {
          "atom_index": 658,
          "name": "CA",
          "element": "C",
          "coord": [
            -0.33329999446868896,
            1.1240999698638916,
            2.9184000492095947
          ]
        },
        {
          "atom_index": 659,
          "name": "C",
          "element": "C",
          "coord": [
            -0.334199994802475,
            1.0671000480651855,
            2.7771999835968018
          ]
        },
        {
          "atom_index": 660,
          "name": "O",
          "element": "O",
          "coord": [
            -0.4392000138759613,
            1.0602999925613403,
            2.7128000259399414
          ]
        }
      ]
    },
    {
      "id": "A:106",
      "chain": "A",
      "resseq": 106,
      "icode": "",
      "resname": "ALA",
      "hetflag": " ",
      "sasa": 0.0,
      "atoms": [
        {
          "atom_index": 661,
          "name": "N",
          "element": "N",
          "coord": [
            -0.21719999611377716,
            1.0259000062942505,
            2.728600025177002
          ]
        },
        {
          "atom_index": 662,
          "name": "CA",
          "element": "C",
          "coord": [
            -0.20669999718666077,
            0.968999981880188,
            2.5952000617980957
          ]
        },
        {
          "atom_index": 663,
          "name": "C",
          "element": "C",
          "coord": [
            -0.26809999346733093,
            0.8299000263214111,
            2.594599962234497
          ]
        },
        {
          "atom_index": 664,
          "name": "O",
          "element": "O",
          "coord": [
            -0.3443000018596649,
            0.7950999736785889,
            2.503999948501587
          ]
        },
        {
          "atom_index": 665,
          "name": "CB",
          "element": "C",
          "coord": [
            -0.061400000005960464,
            0.9611999988555908,
            2.5527000427246094
          ]
        }
      ]
    },
    {
      "id": "A:107",
      "chain": "A",
      "resseq": 107,
      "icode": "",
      "resname": "VAL",
      "hetflag": " ",
      "sasa": 0.0,
      "atoms": [
        {
          "atom_index": 666,
          "name": "N",
          "element": "N",
          "coord": [
            -0.23420000076293945,
            0.7494000196456909,
            2.694999933242798
          ]
        },
        {
          "atom_index": 667,
          "name": "CA",
          "element": "C",
          "coord": [
            -0.28870001435279846,
            0.6147000193595886,
            2.703399896621704
          ]
        },
        {
          "atom_index": 668,
          "name": "C",
          "element": "C",
          "coord": [
            -0.438400000333786,
            0.6269000172615051,
            2.7251999378204346
          ]
        },
        {
          "atom_index": 669,
          "name": "O",
          "element": "O",
          "coord": [
            -0.5162000060081482,
            0.5498999953269958,
            2.669800043106079
          ]
        },
        {
          "atom_index": 670,
          "name": "CB",
          "element": "C",
          "coord": [
            -0.22699999809265137,
            0.5338000059127808,
            2.8192999362945557
          ]
        },
        {
          "atom_index": 671,
          "name": "CG1",
          "element": "C",
          "coord": [
            -0.28839999437332153,
            0.39430001378059387,
            2.821700096130371
          ]
        },
        {
          "atom_index": 672,
          "name": "CG2",
          "element": "C",
          "coord": [
            -0.07450000196695328,
            0.5245000123977661,
            2.8032000064849854
          ]
        }
      ]
    },
    {
      "id": "A:108",
      "chain": "A",
      "resseq": 108,
      "icode": "",
      "resname": "ASN",
      "hetflag": " ",
      "sasa": 0.1906503587961197,
      "atoms": [
        {
          "atom_index": 673,
          "name": "N",
          "element": "N",
          "coord": [
            -0.47870001196861267,
            0.7246999740600586,
            2.805500030517578
          ]
        },
        {
          "atom_index": 674,
          "name": "CA",
          "element": "C",
          "coord": [
            -0.6202999949455261,
            0.7479000091552734,
            2.831399917602539
          ]
        },
        {
          "atom_index": 675,
          "name": "C",
          "element": "C",
          "coord": [
            -0.6917999982833862,
            0.7767999768257141,
            2.699899911880493
          ]
        },
        {
          "atom_index": 676,
          "name": "O",
          "element": "O",
          "coord": [
            -0.8118000030517578,
            0.7520999908447266,
            2.686199903488159
          ]
        },
        {
          "atom_index": 677,
          "name": "CB",
          "element": "C",
          "coord": [
            -0.6388000249862671,
            0.8672999739646912,
            2.924499988555908
          ]
        },
        {
          "atom_index": 678,
          "name": "CG",
          "element": "C",
          "coord": [
            -0.6389999985694885,
            0.828000009059906,
            3.069499969482422
          ]
        },
        {
          "atom_index": 679,
          "name": "OD1",
          "element": "O",
          "coord": [
            -0.7376000285148621,
            0.7760999798774719,
            3.1208999156951904
          ]
        },
        {
          "atom_index": 680,
          "name": "ND2",
          "element": "N",
          "coord": [
            -0.527400016784668,
            0.8518999814987183,
            3.1368000507354736
          ]
        }
      ]
    },
    {
      "id": "A:109",
      "chain": "A",
      "resseq": 109,
      "icode": "",
      "resname": "PHE",
      "hetflag": " ",
      "sasa": 1.871396780014038,
      "atoms": [
        {
          "atom_index": 681,
          "name": "N",
          "element": "N",
          "coord": [
            -0.6161999702453613,
            0.8306999802589417,
            2.604300022125244
          ]
        },
        {
          "atom_index": 682,
          "name": "CA",
          "element": "C",
          "coord": [
            -0.667900025844574,
            0.8648999929428101,
            2.4725000858306885
          ]
        },
        {
          "atom_index": 683,
          "name": "C",
          "element": "C",
          "coord": [
            -0.6735000014305115,
            0.7390999794006348,
            2.385999917984009
          ]
        },
        {
          "atom_index": 684,
          "name": "O",
          "element": "O",
          "coord": [
            -0.7793999910354614,
            0.7013999819755554,
            2.335700035095215
          ]
        },
        {
          "atom_index": 685,
          "name": "CB",
          "element": "C",
          "coord": [
            -0.5773000121116638,
            0.9692000150680542,
            2.4075000286102295
          ]
        },
        {
          "atom_index": 686,
          "name": "CG",
          "element": "C",
          "coord": [
            -0.6252999901771545,
            1.016800045967102,
            2.2736001014709473
          ]
        },
        {
          "atom_index": 687,
          "name": "CD1",
          "element": "C",
          "coord": [
            -0.7330999970436096,
            1.1054999828338623,
            2.2643001079559326
          ]
        },
        {
          "atom_index": 688,
          "name": "CD2",
          "element": "C",
          "coord": [
            -0.5630000233650208,
            0.9725000262260437,
            2.1559998989105225
          ]
        },
        {
          "atom_index": 689,
          "name": "CE1",
          "element": "C",
          "coord": [
            -0.7785000205039978,
            1.149899959564209,
            2.139699935913086
          ]
        },
        {
          "atom_index": 690,
          "name": "CE2",
          "element": "C",
          "coord": [
            -0.6074000000953674,
            1.0160000324249268,
            2.030400037765503
          ]
        },
        {
          "atom_index": 691,
          "name": "CZ",
          "element": "C",
          "coord": [
            -0.7153000235557556,
            1.1049000024795532,
            2.022200107574463
          ]
        }
      ]
    },
    {
      "id": "A:110",
      "chain": "A",
      "resseq": 110,
      "icode": "",
      "resname": "PHE",
      "hetflag": " ",
      "sasa": 0.0,
      "atoms": [
        {
          "atom_index": 692,
          "name": "N",
          "element": "N",
          "coord": [
            -0.5587000250816345,
            0.6747000217437744,
            2.368000030517578
          ]
        },
        {
          "atom_index": 693,
          "name": "CA",
          "element": "C",
          "coord": [
            -0.5526999831199646,
            0.5519000291824341,
            2.289799928665161
          ]
        },
        {
          "atom_index": 694,
          "name": "C",
          "element": "C",
          "coord": [
            -0.667900025844574,
            0.4602000117301941,
            2.332200050354004
          ]
        },
        {
          "atom_index": 695,
          "name": "O",
          "element": "O",
          "coord": [
            -0.7491000294685364,
            0.4174000024795532,
            2.250200033187866
          ]
        },
        {
          "atom_index": 696,
          "name": "CB",
          "element": "C",
          "coord": [
            -0.4205000102519989,
            0.4828000068664551,
            2.3173000812530518
          ]
        },
        {
          "atom_index": 697,
          "name": "CG",
          "element": "C",
          "coord": [
            -0.4072999954223633,
            0.3467000126838684,
            2.2553999423980713
          ]
        },
        {
          "atom_index": 698,
          "name": "CD1",
          "element": "C",
          "coord": [
            -0.38269999623298645,
            0.33239999413490295,
            2.1198999881744385
          ]
        },
        {
          "atom_index": 699,
          "name": "CD2",
          "element": "C",
          "coord": [
            -0.40639999508857727,
            0.23350000381469727,
            2.335099935531616
          ]
        },
        {
          "atom_index": 700,
          "name": "CE1",
          "element": "C",
          "coord": [
            -0.35580000281333923,
            0.2078000009059906,
            2.0652999877929688
          ]
        },
        {
          "atom_index": 701,
          "name": "CE2",
          "element": "C",
          "coord": [
            -0.37950000166893005,
            0.10819999873638153,
            2.2813000679016113
          ]
        },
        {
          "atom_index": 702,
          "name": "CZ",
          "element": "C",
          "coord": [
            -0.35370001196861267,
            0.09560000151395798,
            2.146199941635132
          ]
        }
      ]
    },
    {
      "id": "A:111",
      "chain": "A",
      "resseq": 111,
      "icode": "",
      "resname": "VAL",
      "hetflag": " ",
      "sasa": 0.0,
      "atoms": [
        {
          "atom_index": 703,
          "name": "N",
          "element": "N",
          "coord": [
            -0.6746000051498413,
            0.43160000443458557,
            2.4618000984191895
          ]
        },
        {
          "atom_index": 704,
          "name": "CA",
          "element": "C",
          "coord": [
            -0.7785999774932861,
            0.3452000021934509,
            2.5155999660491943
          ]
        },
        {
          "atom_index": 705,
          "name": "C",
          "element": "C",
          "coord": [
            -0.9193000197410583,
            0.3935999870300293,
            2.4848999977111816
          ]
        },
        {
          "atom_index": 706,
          "name": "O",
          "element": "O",
          "coord": [
            -1.0046000480651855,
            0.31540000438690186,
            2.4442999362945557
          ]
        },
        {
          "atom_index": 707,
          "name": "CB",
          "element": "C",
          "coord": [
            -0.7649000287055969,
            0.3292999863624573,
            2.6693999767303467
          ]
        },
        {
          "atom_index": 708,
          "name": "CG1",
          "element": "C",
          "coord": [
            -0.895799994468689,
            0.2768999934196472,
            2.729300022125244
          ]
        },
        {
          "atom_index": 709,
          "name": "CG2",
          "element": "C",
          "coord": [
            -0.6525999903678894,
            0.23180000483989716,
            2.7011001110076904
          ]
        }
      ]
    },
    {
      "id": "A:112",
      "chain": "A",
      "resseq": 112,
      "icode": "",
      "resname": "SER",
      "hetflag": " ",
      "sasa": 0.472947895526886,
      "atoms": [
        {
          "atom_index": 710,
          "name": "N",
          "element": "N",
          "coord": [
            -0.9437999725341797,
            0.5221999883651733,
            2.504499912261963
          ]
        },
        {
          "atom_index": 711,
          "name": "CA",
          "element": "C",
          "coord": [
            -1.07669997215271,
            0.5763000249862671,
            2.4802000522613525
          ]
        },
        {
          "atom_index": 712,
          "name": "C",
          "element": "C",
          "coord": [
            -1.1162999868392944,
            0.5683000087738037,
            2.3333001136779785
          ]
        },
        {
          "atom_index": 713,
          "name": "O",
          "element": "O",
          "coord": [
            -1.2345000505447388,
            0.5527999997138977,
            2.300100088119507
          ]
        },
        {
          "atom_index": 714,
          "name": "CB",
          "element": "C",
          "coord": [
            -1.0836999416351318,
            0.7204999923706055,
            2.5276999473571777
          ]
        },
        {
          "atom_index": 715,
          "name": "OG",
          "element": "O",
          "coord": [
            -1.218400001525879,
            0.7608000040054321,
            2.5429000854492188
          ]
        }
      ]
    },
    {
      "id": "A:113",
      "chain": "A",
      "resseq": 113,
      "icode": "",
      "resname": "SER",
      "hetflag": " ",
      "sasa": 0.0,
      "atoms": [
        {
          "atom_index": 716,
          "name": "N",
          "element": "N",
          "coord": [
            -1.016700029373169,
            0.579200029373169,
            2.245699882507324
          ]
        },
        {
          "atom_index": 717,
          "name": "CA",
          "element": "C",
          "coord": [
            -1.0397000312805176,
            0.5719000101089478,
            2.102400064468384
          ]
        },
        {
          "atom_index": 718,
          "name": "C",
          "element": "C",
          "coord": [
            -1.0813000202178955,
            0.4302000105381012,
            2.0662999153137207
          ]
        },
        {
          "atom_index": 719,
          "name": "O",
          "element": "O",
          "coord": [
            -1.1933000087738037,
            0.40700000524520874,
            2.0209999084472656
          ]
        },
        {
          "atom_index": 720,
          "name": "CB",
          "element": "C",
          "coord": [
            -0.9125999808311462,
            0.6082000136375427,
            2.0248000621795654
          ]
        },
        {
          "atom_index": 721,
          "name": "OG",
          "element": "O",
          "coord": [
            -0.880299985408783,
            0.7458999752998352,
            2.037100076675415
          ]
        }
      ]
    },
    {
      "id": "A:114",
      "chain": "A",
      "resseq": 114,
      "icode": "",
      "resname": "ILE",
      "hetflag": " ",
      "sasa": 0.0,
      "atoms": [
        {
          "atom_index": 722,
          "name": "N",
          "element": "N",
          "coord": [
            -0.9905999898910522,
            0.33570000529289246,
            2.086899995803833
          ]
        },
        {
          "atom_index": 723,
          "name": "CA",
          "element": "C",
          "coord": [
            -1.0181000232696533,
            0.19660000503063202,
            2.0557000637054443
          ]
        },
        {
          "atom_index": 724,
          "name": "C",
          "element": "C",
          "coord": [
            -1.1485999822616577,
            0.14569999277591705,
            2.115799903869629
          ]
        },
        {
          "atom_index": 725,
          "name": "O",
          "element": "O",
          "coord": [
            -1.2092000246047974,
            0.052400000393390656,
            2.064500093460083
          ]
        },
        {
          "atom_index": 726,
          "name": "CB",
          "element": "C",
          "coord": [
            -0.9043999910354614,
            0.10819999873638153,
            2.1031999588012695
          ]
        },
        {
          "atom_index": 727,
          "name": "CG1",
          "element": "C",
          "coord": [
            -0.7760999798774719,
            0.15119999647140503,
            2.032399892807007
          ]
        },
        {
          "atom_index": 728,
          "name": "CG2",
          "element": "C",
          "coord": [
            -0.9375,
            -0.03840000182390213,
            2.0761001110076904
          ]
        },
        {
          "atom_index": 729,
          "name": "CD1",
          "element": "C",
          "coord": [
            -0.6606000065803528,
            0.0568000003695488,
            2.050800085067749
          ]
        }
      ]
    },
    {
      "id": "A:115",
      "chain": "A",
      "resseq": 115,
      "icode": "",
      "resname": "ASN",
      "hetflag": " ",
      "sasa": 0.03152985870838165,
      "atoms": [
        {
          "atom_index": 730,
          "name": "N",
          "element": "N",
          "coord": [
            -1.1917999982833862,
            0.20720000565052032,
            2.224900007247925
          ]
        },
        {
          "atom_index": 731,
          "name": "CA",
          "element": "C",
          "coord": [
            -1.3149000406265259,
            0.16599999368190765,
            2.288599967956543
          ]
        },
        {
          "atom_index": 732,
          "name": "C",
          "element": "C",
          "coord": [
            -1.4318000078201294,
            0.19949999451637268,
            2.1986000537872314
          ]
        },
        {
          "atom_index": 733,
          "name": "O",
          "element": "O",
          "coord": [
            -1.5225000381469727,
            0.11919999867677689,
            2.180799961090088
          ]
        },
        {
          "atom_index": 734,
          "name": "CB",
          "element": "C",
          "coord": [
            -1.3331999778747559,
            0.23690000176429749,
            2.422100067138672
          ]
        },
        {
          "atom_index": 735,
          "name": "CG",
          "element": "C",
          "coord": [
            -1.4599000215530396,
            0.19349999725818634,
            2.4930999279022217
          ]
        },
        {
          "atom_index": 736,
          "name": "OD1",
          "element": "O",
          "coord": [
            -1.5500999689102173,
            0.27379998564720154,
            2.5172998905181885
          ]
        },
        {
          "atom_index": 737,
          "name": "ND2",
          "element": "N",
          "coord": [
            -1.4678000211715698,
            0.0649000033736229,
            2.526099920272827
          ]
        }
      ]
    },
    {
      "id": "A:116",
      "chain": "A",
      "resseq": 116,
      "icode": "",
      "resname": "THR",
      "hetflag": " ",
      "sasa": 0.03226546198129654,
      "atoms": [
        {
          "atom_index": 738,
          "name": "N",
          "element": "N",
          "coord": [
            -1.4301999807357788,
            0.32010000944137573,
            2.143199920654297
          ]
        },
        {
          "atom_index": 739,
          "name": "CA",
          "element": "C",
          "coord": [
            -1.5364999771118164,
            0.3644999861717224,
            2.0539000034332275
          ]
        },
        {
          "atom_index": 740,
          "name": "C",
          "element": "C",
          "coord": [
            -1.5407999753952026,
            0.2759000062942505,
            1.9299999475479126
          ]
        },
        {
          "atom_index": 741,
          "name": "O",
          "element": "O",
          "coord": [
            -1.646299958229065,
            0.22470000386238098,
            1.8933000564575195
          ]
        },
        {
          "atom_index": 742,
          "name": "CB",
          "element": "C",
          "coord": [
            -1.5151000022888184,
            0.5120000243186951,
            2.015399932861328
          ]
        },
        {
          "atom_index": 743,
          "name": "OG1",
          "element": "O",
          "coord": [
            -1.561400055885315,
            0.5949000120162964,
            2.1231000423431396
          ]
        },
        {
          "atom_index": 744,
          "name": "CG2",
          "element": "C",
          "coord": [
            -1.589900016784668,
            0.546999990940094,
            1.8884999752044678
          ]
        }
      ]
    },
    {
      "id": "A:117",
      "chain": "A",
      "resseq": 117,
      "icode": "",
      "resname": "LEU",
      "hetflag": " ",
      "sasa": 0.0,
      "atoms": [
        {
          "atom_index": 745,
          "name": "N",
          "element": "N",
          "coord": [
            -1.4255000352859497,
            0.25679999589920044,
            1.867400050163269
          ]
        },
        {
          "atom_index": 746,
          "name": "CA",
          "element": "C",
          "coord": [
            -1.4157999753952026,
            0.17260000109672546,
            1.7490999698638916
          ]
        },
        {
          "atom_index": 747,
          "name": "C",
          "element": "C",
          "coord": [
            -1.4793000221252441,
            0.03610000014305115,
            1.7747999429702759
          ]
        },
        {
          "atom_index": 748,
          "name": "O",
          "element": "O",
          "coord": [
            -1.5454000234603882,
            -0.021400000900030136,
            1.6881999969482422
          ]
        },
        {
          "atom_index": 749,
          "name": "CB",
          "element": "C",
          "coord": [
            -1.2691999673843384,
            0.15150000154972076,
            1.7116999626159668
          ]
        },
        {
          "atom_index": 750,
          "name": "CG",
          "element": "C",
          "coord": [
            -1.2508000135421753,
            0.05429999902844429,
            1.5946999788284302
          ]
        },
        {
          "atom_index": 751,
          "name": "CD1",
          "element": "C",
          "coord": [
            -1.2914999723434448,
            0.1257999986410141,
            1.4657000303268433
          ]
        },
        {
          "atom_index": 752,
          "name": "CD2",
          "element": "C",
          "coord": [
            -1.1060999631881714,
            0.005799999926239252,
            1.5860999822616577
          ]
        }
      ]
    },
    {
      "id": "A:118",
      "chain": "A",
      "resseq": 118,
      "icode": "",
      "resname": "VAL",
      "hetflag": " ",
      "sasa": 0.0,
      "atoms": [
        {
          "atom_index": 753,
          "name": "N",
          "element": "N",
          "coord": [
            -1.457200050354004,
            -0.015200000256299973,
            1.8950999975204468
          ]
        },
        {
          "atom_index": 754,
          "name": "CA",
          "element": "C",
          "coord": [
            -1.5082000494003296,
            -0.14489999413490295,
            1.9364999532699585
          ]
        },
        {
          "atom_index": 755,
          "name": "C",
          "element": "C",
          "coord": [
            -1.6521999835968018,
            -0.14079999923706055,
            1.986299991607666
          ]
        },
        {
          "atom_index": 756,
          "name": "O",
          "element": "O",
          "coord": [
            -1.7391999959945679,
            -0.2125999927520752,
            1.9387999773025513
          ]
        },
        {
          "atom_index": 757,
          "name": "CB",
          "element": "C",
          "coord": [
            -1.4205000400543213,
            -0.2011999934911728,
            2.0485000610351562
          ]
        },
        {
          "atom_index": 758,
          "name": "CG1",
          "element": "C",
          "coord": [
            -1.4996999502182007,
            -0.29980000853538513,
            2.132499933242798
          ]
        },
        {
          "atom_index": 759,
          "name": "CG2",
          "element": "C",
          "coord": [
            -1.2971999645233154,
            -0.2678999900817871,
            1.9881999492645264
          ]
        }
      ]
    },
    {
      "id": "A:119",
      "chain": "A",
      "resseq": 119,
      "icode": "",
      "resname": "THR",
      "hetflag": " ",
      "sasa": 0.5162473917007446,
      "atoms": [
        {
          "atom_index": 760,
          "name": "N",
          "element": "N",
          "coord": [
            -1.674399971961975,
            -0.0551999993622303,
            2.084199905395508
          ]
        },
        {
          "atom_index": 761,
          "name": "CA",
          "element": "C",
          "coord": [
            -1.8033000230789185,
            -0.03779999911785126,
            2.1480000019073486
          ]
        },
        {
          "atom_index": 762,
          "name": "C",
          "element": "C",
          "coord": [
            -1.916100025177002,
            0.016699999570846558,
            2.0627999305725098
          ]
        },
        {
          "atom_index": 763,
          "name": "O",
          "element": "O",
          "coord": [
            -2.0327999591827393,
            -0.013700000010430813,
            2.0880000591278076
          ]
        },
        {
          "atom_index": 764,
          "name": "CB",
          "element": "C",
          "coord": [
            -1.78410005569458,
            0.05000000074505806,
            2.2743000984191895
          ]
        },
        {
          "atom_index": 765,
          "name": "OG1",
          "element": "O",
          "coord": [
            -1.7402000427246094,
            -0.03530000150203705,
            2.3803999423980713
          ]
        },
        {
          "atom_index": 766,
          "name": "CG2",
          "element": "C",
          "coord": [
            -1.9121999740600586,
            0.12229999899864197,
            2.3159000873565674
          ]
        }
      ]
    },
    {
      "id": "A:120",
      "chain": "A",
      "resseq": 120,
      "icode": "",
      "resname": "LYS",
      "hetflag": " ",
      "sasa": 5.437627792358398,
      "atoms": [
        {
          "atom_index": 767,
          "name": "N",
          "element": "N",
          "coord": [
            -1.8839000463485718,
            0.09730000048875809,
            1.9627000093460083
          ]
        },
        {
          "atom_index": 768,
          "name": "CA",
          "element": "C",
          "coord": [
            -1.9891999959945679,
            0.15330000221729279,
            1.8791999816894531
          ]
        },
        {
          "atom_index": 769,
          "name": "C",
          "element": "C",
          "coord": [
            -1.9708000421524048,
            0.12430000305175781,
            1.731600046157837
          ]
        },
        {
          "atom_index": 770,
          "name": "O",
          "element": "O",
          "coord": [
            -2.0590999126434326,
            0.06750000268220901,
            1.6678999662399292
          ]
        },
        {
          "atom_index": 771,
          "name": "CB",
          "element": "C",
          "coord": [
            -2.000499963760376,
            0.30329999327659607,
            1.9043999910354614
          ]
        },
        {
          "atom_index": 772,
          "name": "CG",
          "element": "C",
          "coord": [
            -2.0434000492095947,
            0.33390000462532043,
            2.046999931335449
          ]
        },
        {
          "atom_index": 773,
          "name": "CD",
          "element": "C",
          "coord": [
            -2.014699935913086,
            0.47760000824928284,
            2.0838000774383545
          ]
        },
        {
          "atom_index": 774,
          "name": "CE",
          "element": "C",
          "coord": [
            -2.024199962615967,
            0.49869999289512634,
            2.2339000701904297
          ]
        },
        {
          "atom_index": 775,
          "name": "NZ",
          "element": "N",
          "coord": [
            -1.9700000286102295,
            0.6317999958992004,
            2.2746999263763428
          ]
        }
      ]
    },
    {
      "id": "A:121",
      "chain": "A",
      "resseq": 121,
      "icode": "",
      "resname": "THR",
      "hetflag": " ",
      "sasa": 0.0,
      "atoms": [
        {
          "atom_index": 776,
          "name": "N",
          "element": "N",
          "coord": [
            -1.8564000129699707,
            0.16110000014305115,
            1.6764999628067017
          ]
        },
        {
          "atom_index": 777,
          "name": "CA",
          "element": "C",
          "coord": [
            -1.8325999975204468,
            0.13429999351501465,
            1.5362999439239502
          ]
        },
        {
          "atom_index": 778,
          "name": "C",
          "element": "C",
          "coord": [
            -1.8533999919891357,
            -0.014399999752640724,
            1.5068000555038452
          ]
        },
        {
          "atom_index": 779,
          "name": "O",
          "element": "O",
          "coord": [
            -1.936900019645691,
            -0.05040000006556511,
            1.423799991607666
          ]
        },
        {
          "atom_index": 780,
          "name": "CB",
          "element": "C",
          "coord": [
            -1.690600037574768,
            0.1728000044822693,
            1.4952000379562378
          ]
        },
        {
          "atom_index": 781,
          "name": "OG1",
          "element": "O",
          "coord": [
            -1.6647000312805176,
            0.3084000051021576,
            1.534600019454956
          ]
        },
        {
          "atom_index": 782,
          "name": "CG2",
          "element": "C",
          "coord": [
            -1.674299955368042,
            0.1581999957561493,
            1.3427000045776367
          ]
        }
      ]
    },
    {
      "id": "A:122",
      "chain": "A",
      "resseq": 122,
      "icode": "",
      "resname": "MET",
      "hetflag": " ",
      "sasa": 0.0,
      "atoms": [
        {
          "atom_index": 783,
          "name": "N",
          "element": "N",
          "coord": [
            -1.778499960899353,
            -0.10100000351667404,
            1.5743999481201172
          ]
        },
        {
          "atom_index": 784,
          "name": "CA",
          "element": "C",
          "coord": [
            -1.7924000024795532,
            -0.2442999929189682,
            1.551300048828125
          ]
        },
        {
          "atom_index": 785,
          "name": "C",
          "element": "C",
          "coord": [
            -1.9259999990463257,
            -0.30160000920295715,
            1.5987000465393066
          ]
        },
        {
          "atom_index": 786,
          "name": "O",
          "element": "O",
          "coord": [
            -1.986299991607666,
            -0.38440001010894775,
            1.5291999578475952
          ]
        },
        {
          "atom_index": 787,
          "name": "CB",
          "element": "C",
          "coord": [
            -1.6790000200271606,
            -0.32199999690055847,
            1.6191999912261963
          ]
        },
        {
          "atom_index": 788,
          "name": "CG",
          "element": "C",
          "coord": [
            -1.5443999767303467,
            -0.31060001254081726,
            1.5508999824523926
          ]
        },
        {
          "atom_index": 789,
          "name": "SD",
          "element": "S",
          "coord": [
            -1.420199990272522,
            -0.41200000047683716,
            1.6331000328063965
          ]
        },
        {
          "atom_index": 790,
          "name": "CE",
          "element": "C",
          "coord": [
            -1.2832000255584717,
            -0.39980000257492065,
            1.5169999599456787
          ]
        }
      ]
    },
    {
      "id": "A:123",
      "chain": "A",
      "resseq": 123,
      "icode": "",
      "resname": "GLU",
      "hetflag": " ",
      "sasa": 0.06453092396259308,
      "atoms": [
        {
          "atom_index": 791,
          "name": "N",
          "element": "N",
          "coord": [
            -1.9723999500274658,
            -0.25850000977516174,
            1.715999960899353
          ]
        },
        {
          "atom_index": 792,
          "name": "CA",
          "element": "C",
          "coord": [
            -2.097399950027466,
            -0.3102000057697296,
            1.7706999778747559
          ]
        },
        {
          "atom_index": 793,
          "name": "C",
          "element": "C",
          "coord": [
            -2.214900016784668,
            -0.2888999879360199,
            1.676900029182434
          ]
        },
        {
          "atom_index": 794,
          "name": "O",
          "element": "O",
          "coord": [
            -2.306299924850464,
            -0.37130001187324524,
            1.672700047492981
          ]
        },
        {
          "atom_index": 795,
          "name": "CB",
          "element": "C",
          "coord": [
            -2.128700017929077,
            -0.24570000171661377,
            1.9056999683380127
          ]
        },
        {
          "atom_index": 796,
          "name": "CG",
          "element": "C",
          "coord": [
            -2.2425999641418457,
            -0.313400000333786,
            1.9804999828338623
          ]
        },
        {
          "atom_index": 797,
          "name": "CD",
          "element": "C",
          "coord": [
            -2.215399980545044,
            -0.4611000120639801,
            2.0085999965667725
          ]
        },
        {
          "atom_index": 798,
          "name": "OE1",
          "element": "O",
          "coord": [
            -2.118000030517578,
            -0.4916999936103821,
            2.0810000896453857
          ]
        },
        {
          "atom_index": 799,
          "name": "OE2",
          "element": "O",
          "coord": [
            -2.2915000915527344,
            -0.5468000173568726,
            1.9579999446868896
          ]
        }
      ]
    },
    {
      "id": "A:124",
      "chain": "A",
      "resseq": 124,
      "icode": "",
      "resname": "ASP",
      "hetflag": " ",
      "sasa": 1.324254035949707,
      "atoms": [
        {
          "atom_index": 800,
          "name": "N",
          "element": "N",
          "coord": [
            -2.212399959564209,
            -0.17890000343322754,
            1.6019999980926514
          ]
        },
        {
          "atom_index": 801,
          "name": "CA",
          "element": "C",
          "coord": [
            -2.320199966430664,
            -0.14820000529289246,
            1.5084999799728394
          ]
        },
        {
          "atom_index": 802,
          "name": "C",
          "element": "C",
          "coord": [
            -2.3239998817443848,
            -0.2483000010251999,
            1.392899990081787
          ]
        },
        {
          "atom_index": 803,
          "name": "O",
          "element": "O",
          "coord": [
            -2.4309000968933105,
            -0.2912999987602234,
            1.350100040435791
          ]
        },
        {
          "atom_index": 804,
          "name": "CB",
          "element": "C",
          "coord": [
            -2.3048999309539795,
            -0.005499999970197678,
            1.4555000066757202
          ]
        },
        {
          "atom_index": 805,
          "name": "CG",
          "element": "C",
          "coord": [
            -2.411900043487549,
            0.03060000017285347,
            1.3533999919891357
          ]
        },
        {
          "atom_index": 806,
          "name": "OD1",
          "element": "O",
          "coord": [
            -2.393899917602539,
            -0.0031999999191612005,
            1.2338000535964966
          ]
        },
        {
          "atom_index": 807,
          "name": "OD2",
          "element": "O",
          "coord": [
            -2.5141000747680664,
            0.09160000085830688,
            1.392799973487854
          ]
        }
      ]
    },
    {
      "id": "A:125",
      "chain": "A",
      "resseq": 125,
      "icode": "",
      "resname": "THR",
      "hetflag": " ",
      "sasa": 0.0,
      "atoms": [
        {
          "atom_index": 808,
          "name": "N",
          "element": "N",
          "coord": [
            -2.2072999477386475,
            -0.28459998965263367,
            1.3418999910354614
          ]
        },
        {
          "atom_index": 809,
          "name": "CA",
          "element": "C",
          "coord": [
            -2.1995999813079834,
            -0.3828999996185303,
            1.2350000143051147
          ]
        },
        {
          "atom_index": 810,
          "name": "C",
          "element": "C",
          "coord": [
            -2.2437000274658203,
            -0.5180000066757202,
            1.2930999994277954
          ]
        },
        {
          "atom_index": 811,
          "name": "O",
          "element": "O",
          "coord": [
            -2.336699962615967,
            -0.5812000036239624,
            1.2431000471115112
          ]
        },
        {
          "atom_index": 812,
          "name": "CB",
          "element": "C",
          "coord": [
            -2.0555999279022217,
            -0.3919000029563904,
            1.1812000274658203
          ]
        },
        {
          "atom_index": 813,
          "name": "OG1",
          "element": "O",
          "coord": [
            -2.02620005607605,
            -0.27219998836517334,
            1.1086000204086304
          ]
        },
        {
          "atom_index": 814,
          "name": "CG2",
          "element": "C",
          "coord": [
            -2.0367000102996826,
            -0.5123999714851379,
            1.090399980545044
          ]
        }
      ]
    },
    {
      "id": "A:126",
      "chain": "A",
      "resseq": 126,
      "icode": "",
      "resname": "LEU",
      "hetflag": " ",
      "sasa": 0.0,
      "atoms": [
        {
          "atom_index": 815,
          "name": "N",
          "element": "N",
          "coord": [
            -2.1786000728607178,
            -0.5609999895095825,
            1.4006999731063843
          ]
        },
        {
          "atom_index": 816,
          "name": "CA",
          "element": "C",
          "coord": [
            -2.213599920272827,
            -0.6873000264167786,
            1.4637000560760498
          ]
        },
        {
          "atom_index": 817,
          "name": "C",
          "element": "C",
          "coord": [
            -2.363600015640259,
            -0.6881999969482422,
            1.492900013923645
          ]
        },
        {
          "atom_index": 818,
          "name": "O",
          "element": "O",
          "coord": [
            -2.4261999130249023,
            -0.7935000061988831,
            1.4983999729156494
          ]
        },
        {
          "atom_index": 819,
          "name": "CB",
          "element": "C",
          "coord": [
            -2.1345999240875244,
            -0.7045999765396118,
            1.5930999517440796
          ]
        },
        {
          "atom_index": 820,
          "name": "CG",
          "element": "C",
          "coord": [
            -2.126800060272217,
            -0.8460000157356262,
            1.6510000228881836
          ]
        },
        {
          "atom_index": 821,
          "name": "CD1",
          "element": "C",
          "coord": [
            -2.0401999950408936,
            -0.9330000281333923,
            1.5609999895095825
          ]
        },
        {
          "atom_index": 822,
          "name": "CD2",
          "element": "C",
          "coord": [
            -2.0683999061584473,
            -0.8406999707221985,
            1.791599988937378
          ]
        }
      ]
    },
    {
      "id": "A:127",
      "chain": "A",
      "resseq": 127,
      "icode": "",
      "resname": "MET",
      "hetflag": " ",
      "sasa": 1.957369089126587,
      "atoms": [
        {
          "atom_index": 823,
          "name": "N",
          "element": "N",
          "coord": [
            -2.4207000732421875,
            -0.5698000192642212,
            1.5121999979019165
          ]
        },
        {
          "atom_index": 824,
          "name": "CA",
          "element": "C",
          "coord": [
            -2.563699960708618,
            -0.5562999844551086,
            1.538100004196167
          ]
        },
        {
          "atom_index": 825,
          "name": "C",
          "element": "C",
          "coord": [
            -2.639400005340576,
            -0.611299991607666,
            1.4170000553131104
          ]
        },
        {
          "atom_index": 826,
          "name": "O",
          "element": "O",
          "coord": [
            -2.7321999073028564,
            -0.6920999884605408,
            1.4306000471115112
          ]
        },
        {
          "atom_index": 827,
          "name": "CB",
          "element": "C",
          "coord": [
            -2.59879994392395,
            -0.40869998931884766,
            1.5570000410079956
          ]
        },
        {
          "atom_index": 828,
          "name": "CG",
          "element": "C",
          "coord": [
            -2.7474000453948975,
            -0.37779998779296875,
            1.562399983406067
          ]
        },
        {
          "atom_index": 829,
          "name": "SD",
          "element": "S",
          "coord": [
            -2.8185999393463135,
            -0.42669999599456787,
            1.7196999788284302
          ]
        },
        {
          "atom_index": 830,
          "name": "CE",
          "element": "C",
          "coord": [
            -2.8564999103546143,
            -0.6004999876022339,
            1.6890000104904175
          ]
        }
      ]
    },
    {
      "id": "A:128",
      "chain": "A",
      "resseq": 128,
      "icode": "",
      "resname": "THR",
      "hetflag": " ",
      "sasa": 0.0,
      "atoms": [
        {
          "atom_index": 831,
          "name": "N",
          "element": "N",
          "coord": [
            -2.598299980163574,
            -0.5669000148773193,
            1.2980999946594238
          ]
        },
        {
          "atom_index": 832,
          "name": "CA",
          "element": "C",
          "coord": [
            -2.6600000858306885,
            -0.6107000112533569,
            1.17330002784729
          ]
        },
        {
          "atom_index": 833,
          "name": "C",
          "element": "C",
          "coord": [
            -2.6356000900268555,
            -0.7595000267028809,
            1.144700050354004
          ]
        },
        {
          "atom_index": 834,
          "name": "O",
          "element": "O",
          "coord": [
            -2.718100070953369,
            -0.8259999752044678,
            1.0809999704360962
          ]
        },
        {
          "atom_index": 835,
          "name": "CB",
          "element": "C",
          "coord": [
            -2.6087000370025635,
            -0.5260000228881836,
            1.0561000108718872
          ]
        },
        {
          "atom_index": 836,
          "name": "OG1",
          "element": "O",
          "coord": [
            -2.6582999229431152,
            -0.392300009727478,
            1.0700000524520874
          ]
        },
        {
          "atom_index": 837,
          "name": "CG2",
          "element": "C",
          "coord": [
            -2.654900074005127,
            -0.5838000178337097,
            0.9225000143051147
          ]
        }
      ]
    },
    {
      "id": "A:129",
      "chain": "A",
      "resseq": 129,
      "icode": "",
      "resname": "VAL",
      "hetflag": " ",
      "sasa": 0.0,
      "atoms": [
        {
          "atom_index": 838,
          "name": "N",
          "element": "N",
          "coord": [
            -2.523099899291992,
            -0.8122000098228455,
            1.1921000480651855
          ]
        },
        {
          "atom_index": 839,
          "name": "CA",
          "element": "C",
          "coord": [
            -2.493000030517578,
            -0.9524999856948853,
            1.1719000339508057
          ]
        },
        {
          "atom_index": 840,
          "name": "C",
          "element": "C",
          "coord": [
            -2.5927000045776367,
            -1.0398999452590942,
            1.2480000257492065
          ]
        },
        {
          "atom_index": 841,
          "name": "O",
          "element": "O",
          "coord": [
            -2.6510000228881836,
            -1.132699966430664,
            1.1919000148773193
          ]
        },
        {
          "atom_index": 842,
          "name": "CB",
          "element": "C",
          "coord": [
            -2.3512001037597656,
            -0.9847999811172485,
            1.219499945640564
          ]
        },
        {
          "atom_index": 843,
          "name": "CG1",
          "element": "C",
          "coord": [
            -2.327399969100952,
            -1.1361000537872314,
            1.2164000272750854
          ]
        },
        {
          "atom_index": 844,
          "name": "CG2",
          "element": "C",
          "coord": [
            -2.250499963760376,
            -0.9132000207901001,
            1.1303000450134277
          ]
        }
      ]
    },
    {
      "id": "A:130",
      "chain": "A",
      "resseq": 130,
      "icode": "",
      "resname": "LYS",
      "hetflag": " ",
      "sasa": 2.31058669090271,
      "atoms": [
        {
          "atom_index": 845,
          "name": "N",
          "element": "N",
          "coord": [
            -2.6126999855041504,
            -1.01010000705719,
            1.3758000135421753
          ]
        },
        {
          "atom_index": 846,
          "name": "CA",
          "element": "C",
          "coord": [
            -2.7056000232696533,
            -1.087499976158142,
            1.4581999778747559
          ]
        },
        {
          "atom_index": 847,
          "name": "C",
          "element": "C",
          "coord": [
            -2.844899892807007,
            -1.0814000368118286,
            1.3950999975204468
          ]
        },
        {
          "atom_index": 848,
          "name": "O",
          "element": "O",
          "coord": [
            -2.9230000972747803,
            -1.1770000457763672,
            1.402899980545044
          ]
        },
        {
          "atom_index": 849,
          "name": "CB",
          "element": "C",
          "coord": [
            -2.708699941635132,
            -1.0312000513076782,
            1.6009000539779663
          ]
        },
        {
          "atom_index": 850,
          "name": "CG",
          "element": "C",
          "coord": [
            -2.572499990463257,
            -1.0329999923706055,
            1.6734000444412231
          ]
        },
        {
          "atom_index": 851,
          "name": "CD",
          "element": "C",
          "coord": [
            -2.580199956893921,
            -0.9697999954223633,
            1.8133000135421753
          ]
        },
        {
          "atom_index": 852,
          "name": "CE",
          "element": "C",
          "coord": [
            -2.4440999031066895,
            -0.9739000201225281,
            1.882699966430664
          ]
        },
        {
          "atom_index": 853,
          "name": "NZ",
          "element": "N",
          "coord": [
            -2.451200008392334,
            -0.9472000002861023,
            2.0292000770568848
          ]
        }
      ]
    },
    {
      "id": "A:131",
      "chain": "A",
      "resseq": 131,
      "icode": "",
      "resname": "GLN",
      "hetflag": " ",
      "sasa": 0.7279930710792542,
      "atoms": [
        {
          "atom_index": 854,
          "name": "N",
          "element": "N",
          "coord": [
            -2.8747000694274902,
            -0.9679999947547913,
            1.3325999975204468
          ]
        },
        {
          "atom_index": 855,
          "name": "CA",
          "element": "C",
          "coord": [
            -3.002000093460083,
            -0.9480000138282776,
            1.2646000385284424
          ]
        },
        {
          "atom_index": 856,
          "name": "C",
          "element": "C",
          "coord": [
            -3.00570011138916,
            -1.0418000221252441,
            1.1446000337600708
          ]
        },
        {
          "atom_index": 857,
          "name": "O",
          "element": "O",
          "coord": [
            -3.0982000827789307,
            -1.1227999925613403,
            1.1298999786376953
          ]
        },
        {
          "atom_index": 858,
          "name": "CB",
          "element": "C",
          "coord": [
            -3.0134999752044678,
            -0.8033000230789185,
            1.217900037765503
          ]
        },
        {
          "atom_index": 859,
          "name": "CG",
          "element": "C",
          "coord": [
            -3.1112000942230225,
            -0.7225000262260437,
            1.2999000549316406
          ]
        },
        {
          "atom_index": 860,
          "name": "CD",
          "element": "C",
          "coord": [
            -3.0998001098632812,
            -0.5745999813079834,
            1.2757999897003174
          ]
        },
        {
          "atom_index": 861,
          "name": "OE1",
          "element": "O",
          "coord": [
            -3.091900110244751,
            -0.5285999774932861,
            1.1618000268936157
          ]
        },
        {
          "atom_index": 862,
          "name": "NE2",
          "element": "N",
          "coord": [
            -3.1001999378204346,
            -0.498199999332428,
            1.3838000297546387
          ]
        }
      ]
    },
    {
      "id": "A:132",
      "chain": "A",
      "resseq": 132,
      "icode": "",
      "resname": "TYR",
      "hetflag": " ",
      "sasa": 0.0,
      "atoms": [
        {
          "atom_index": 863,
          "name": "N",
          "element": "N",
          "coord": [
            -2.904099941253662,
            -1.0297000408172607,
            1.0591000318527222
          ]
        },
        {
          "atom_index": 864,
          "name": "CA",
          "element": "C",
          "coord": [
            -2.8910999298095703,
            -1.1155999898910522,
            0.9412999749183655
          ]
        },
        {
          "atom_index": 865,
          "name": "C",
          "element": "C",
          "coord": [
            -2.9017999172210693,
            -1.2626999616622925,
            0.9821000099182129
          ]
        },
        {
          "atom_index": 866,
          "name": "O",
          "element": "O",
          "coord": [
            -2.9776999950408936,
            -1.3392000198364258,
            0.9229000210762024
          ]
        },
        {
          "atom_index": 867,
          "name": "CB",
          "element": "C",
          "coord": [
            -2.755500078201294,
            -1.0924999713897705,
            0.8736000061035156
          ]
        },
        {
          "atom_index": 868,
          "name": "CG",
          "element": "C",
          "coord": [
            -2.7088000774383545,
            -1.2079999446868896,
            0.7875000238418579
          ]
        },
        {
          "atom_index": 869,
          "name": "CD1",
          "element": "C",
          "coord": [
            -2.7750000953674316,
            -1.2405999898910522,
            0.6690000295639038
          ]
        },
        {
          "atom_index": 870,
          "name": "CD2",
          "element": "C",
          "coord": [
            -2.5999999046325684,
            -1.2878999710083008,
            0.8267999887466431
          ]
        },
        {
          "atom_index": 871,
          "name": "CE1",
          "element": "C",
          "coord": [
            -2.735100030899048,
            -1.350000023841858,
            0.5918999910354614
          ]
        },
        {
          "atom_index": 872,
          "name": "CE2",
          "element": "C",
          "coord": [
            -2.559299945831299,
            -1.3982000350952148,
            0.7501999735832214
          ]
        },
        {
          "atom_index": 873,
          "name": "CZ",
          "element": "C",
          "coord": [
            -2.628000020980835,
            -1.4285000562667847,
            0.633400022983551
          ]
        },
        {
          "atom_index": 874,
          "name": "OH",
          "element": "O",
          "coord": [
            -2.595099925994873,
            -1.5407999753952026,
            0.5608999729156494
          ]
        }
      ]
    },
    {
      "id": "A:133",
      "chain": "A",
      "resseq": 133,
      "icode": "",
      "resname": "GLU",
      "hetflag": " ",
      "sasa": 0.0,
      "atoms": [
        {
          "atom_index": 875,
          "name": "N",
          "element": "N",
          "coord": [
            -2.8261001110076904,
            -1.3013999462127686,
            1.0842000246047974
          ]
        },
        {
          "atom_index": 876,
          "name": "CA",
          "element": "C",
          "coord": [
            -2.8268001079559326,
            -1.4392000436782837,
            1.13100004196167
          ]
        },
        {
          "atom_index": 877,
          "name": "C",
          "element": "C",
          "coord": [
            -2.9642999172210693,
            -1.486799955368042,
            1.1792000532150269
          ]
        },
        {
          "atom_index": 878,
          "name": "O",
          "element": "O",
          "coord": [
            -3.001199960708618,
            -1.6028000116348267,
            1.1584999561309814
          ]
        },
        {
          "atom_index": 879,
          "name": "CB",
          "element": "C",
          "coord": [
            -2.7249999046325684,
            -1.4574999809265137,
            1.2438000440597534
          ]
        },
        {
          "atom_index": 880,
          "name": "CG",
          "element": "C",
          "coord": [
            -2.5824999809265137,
            -1.4217000007629395,
            1.2081999778747559
          ]
        },
        {
          "atom_index": 881,
          "name": "CD",
          "element": "C",
          "coord": [
            -2.4874000549316406,
            -1.4603999853134155,
            1.3188999891281128
          ]
        },
        {
          "atom_index": 882,
          "name": "OE1",
          "element": "O",
          "coord": [
            -2.5058000087738037,
            -1.4072999954223633,
            1.430299997329712
          ]
        },
        {
          "atom_index": 883,
          "name": "OE2",
          "element": "O",
          "coord": [
            -2.396199941635132,
            -1.5441999435424805,
            1.2963999509811401
          ]
        }
      ]
    },
    {
      "id": "A:134",
      "chain": "A",
      "resseq": 134,
      "icode": "",
      "resname": "ALA",
      "hetflag": " ",
      "sasa": 0.0,
      "atoms": [
        {
          "atom_index": 884,
          "name": "N",
          "element": "N",
          "coord": [
            -3.04010009765625,
            -1.3984999656677246,
            1.243499994277954
          ]
        },
        {
          "atom_index": 885,
          "name": "CA",
          "element": "C",
          "coord": [
            -3.171999931335449,
            -1.4366999864578247,
            1.2929999828338623
          ]
        },
        {
          "atom_index": 886,
          "name": "C",
          "element": "C",
          "coord": [
            -3.269700050354004,
            -1.4541000127792358,
            1.1770000457763672
          ]
        },
        {
          "atom_index": 887,
          "name": "O",
          "element": "O",
          "coord": [
            -3.347100019454956,
            -1.5511000156402588,
            1.1720999479293823
          ]
        },
        {
          "atom_index": 888,
          "name": "CB",
          "element": "C",
          "coord": [
            -3.223900079727173,
            -1.3315999507904053,
            1.388800024986267
          ]
        }
      ]
    },
    {
      "id": "A:135",
      "chain": "A",
      "resseq": 135,
      "icode": "",
      "resname": "ALA",
      "hetflag": " ",
      "sasa": 0.0,
      "atoms": [
        {
          "atom_index": 889,
          "name": "N",
          "element": "N",
          "coord": [
            -3.266400098800659,
            -1.3589999675750732,
            1.0839999914169312
          ]
        },
        {
          "atom_index": 890,
          "name": "CA",
          "element": "C",
          "coord": [
            -3.354300022125244,
            -1.3650000095367432,
            0.9684000015258789
          ]
        },
        {
          "atom_index": 891,
          "name": "C",
          "element": "C",
          "coord": [
            -3.3220999240875244,
            -1.4907000064849854,
            0.8884999752044678
          ]
        },
        {
          "atom_index": 892,
          "name": "O",
          "element": "O",
          "coord": [
            -3.4117000102996826,
            -1.5597000122070312,
            0.8392000198364258
          ]
        },
        {
          "atom_index": 893,
          "name": "CB",
          "element": "C",
          "coord": [
            -3.335900068283081,
            -1.2417999505996704,
            0.8831999897956848
          ]
        }
      ]
    },
    {
      "id": "A:136",
      "chain": "A",
      "resseq": 136,
      "icode": "",
      "resname": "ARG",
      "hetflag": " ",
      "sasa": 0.0,
      "atoms": [
        {
          "atom_index": 894,
          "name": "N",
          "element": "N",
          "coord": [
            -3.1930999755859375,
            -1.5199999809265137,
            0.8763999938964844
          ]
        },
        {
          "atom_index": 895,
          "name": "CA",
          "element": "C",
          "coord": [
            -3.1494998931884766,
            -1.6375999450683594,
            0.804099977016449
          ]
        },
        {
          "atom_index": 896,
          "name": "C",
          "element": "C",
          "coord": [
            -3.2109999656677246,
            -1.7621999979019165,
            0.8664000034332275
          ]
        },
        {
          "atom_index": 897,
          "name": "O",
          "element": "O",
          "coord": [
            -3.2562999725341797,
            -1.8518999814987183,
            0.7964000105857849
          ]
        },
        {
          "atom_index": 898,
          "name": "CB",
          "element": "C",
          "coord": [
            -2.997499942779541,
            -1.6476999521255493,
            0.8076000213623047
          ]
        },
        {
          "atom_index": 899,
          "name": "CG",
          "element": "C",
          "coord": [
            -2.944200038909912,
            -1.770400047302246,
            0.7376000285148621
          ]
        },
        {
          "atom_index": 900,
          "name": "CD",
          "element": "C",
          "coord": [
            -2.7934000492095947,
            -1.770300030708313,
            0.7369999885559082
          ]
        },
        {
          "atom_index": 901,
          "name": "NE",
          "element": "N",
          "coord": [
            -2.737499952316284,
            -1.7984000444412231,
            0.8686000108718872
          ]
        },
        {
          "atom_index": 902,
          "name": "CZ",
          "element": "C",
          "coord": [
            -2.6108999252319336,
            -1.7755000591278076,
            0.9014000296592712
          ]
        },
        {
          "atom_index": 903,
          "name": "NH1",
          "element": "N",
          "coord": [
            -2.5280001163482666,
            -1.7233999967575073,
            0.8119000196456909
          ]
        },
        {
          "atom_index": 904,
          "name": "NH2",
          "element": "N",
          "coord": [
            -2.5673000812530518,
            -1.8055000305175781,
            1.0225000381469727
          ]
        }
      ]
    },
    {
      "id": "A:137",
      "chain": "A",
      "resseq": 137,
      "icode": "",
      "resname": "LEU",
      "hetflag": " ",
      "sasa": 3.0329532623291016,
      "atoms": [
        {
          "atom_index": 905,
          "name": "N",
          "element": "N",
          "coord": [
            -3.212399959564209,
            -1.766800045967102,
            0.9990000128746033
          ]
        },
        {
          "atom_index": 906,
          "name": "CA",
          "element": "C",
          "coord": [
            -3.269399881362915,
            -1.879699945449829,
            1.0707000494003296
          ]
        },
        {
          "atom_index": 907,
          "name": "C",
          "element": "C",
          "coord": [
            -3.4179000854492188,
            -1.892199993133545,
            1.0374000072479248
          ]
        },
        {
          "atom_index": 908,
          "name": "O",
          "element": "O",
          "coord": [
            -3.4667000770568848,
            -2.0027999877929688,
            1.0110000371932983
          ]
        },
        {
          "atom_index": 909,
          "name": "CB",
          "element": "C",
          "coord": [
            -3.253499984741211,
            -1.861199975013733,
            1.222000002861023
          ]
        },
        {
          "atom_index": 910,
          "name": "CG",
          "element": "C",
          "coord": [
            -3.2964000701904297,
            -1.9811999797821045,
            1.3071999549865723
          ]
        },
        {
          "atom_index": 911,
          "name": "CD1",
          "element": "C",
          "coord": [
            -3.1805999279022217,
            -2.0796000957489014,
            1.315500020980835
          ]
        },
        {
          "atom_index": 912,
          "name": "CD2",
          "element": "C",
          "coord": [
            -3.3369998931884766,
            -1.9375,
            1.4473999738693237
          ]
        }
      ]
    },
    {
      "id": "A:138",
      "chain": "A",
      "resseq": 138,
      "icode": "",
      "resname": "GLU",
      "hetflag": " ",
      "sasa": 1.7026124000549316,
      "atoms": [
        {
          "atom_index": 913,
          "name": "N",
          "element": "N",
          "coord": [
            -3.4890999794006348,
            -1.7790000438690186,
            1.0379999876022339
          ]
        },
        {
          "atom_index": 914,
          "name": "CA",
          "element": "C",
          "coord": [
            -3.6324000358581543,
            -1.7786999940872192,
            1.0094000101089478
          ]
        },
        {
          "atom_index": 915,
          "name": "C",
          "element": "C",
          "coord": [
            -3.6633999347686768,
            -1.8141000270843506,
            0.8651000261306763
          ]
        },
        {
          "atom_index": 916,
          "name": "O",
          "element": "O",
          "coord": [
            -3.757999897003174,
            -1.8890999555587769,
            0.8378000259399414
          ]
        },
        {
          "atom_index": 917,
          "name": "CB",
          "element": "C",
          "coord": [
            -3.694700002670288,
            -1.6439000368118286,
            1.0437999963760376
          ]
        },
        {
          "atom_index": 918,
          "name": "CG",
          "element": "C",
          "coord": [
            -3.703399896621704,
            -1.6196999549865723,
            1.1927000284194946
          ]
        },
        {
          "atom_index": 919,
          "name": "CD",
          "element": "C",
          "coord": [
            -3.79830002784729,
            -1.507699966430664,
            1.2289999723434448
          ]
        },
        {
          "atom_index": 920,
          "name": "OE1",
          "element": "O",
          "coord": [
            -3.8004000186920166,
            -1.4056999683380127,
            1.156000018119812
          ]
        },
        {
          "atom_index": 921,
          "name": "OE2",
          "element": "O",
          "coord": [
            -3.8696000576019287,
            -1.5211999416351318,
            1.3312000036239624
          ]
        }
      ]
    },
    {
      "id": "A:139",
      "chain": "A",
      "resseq": 139,
      "icode": "",
      "resname": "TYR",
      "hetflag": " ",
      "sasa": 0.1261194348335266,
      "atoms": [
        {
          "atom_index": 922,
          "name": "N",
          "element": "N",
          "coord": [
            -3.58489990234375,
            -1.7591999769210815,
            0.7728999853134155
          ]
        },
        {
          "atom_index": 923,
          "name": "CA",
          "element": "C",
          "coord": [
            -3.6029999256134033,
            -1.7898999452590942,
            0.6327000260353088
          ]
        },
        {
          "atom_index": 924,
          "name": "C",
          "element": "C",
          "coord": [
            -3.6029999256134033,
            -1.943600058555603,
            0.6207000017166138
          ]
        },
        {
          "atom_index": 925,
          "name": "O",
          "element": "O",
          "coord": [
            -3.6949000358581543,
            -2.0018999576568604,
            0.5623000264167786
          ]
        },
        {
          "atom_index": 926,
          "name": "CB",
          "element": "C",
          "coord": [
            -3.488600015640259,
            -1.7299000024795532,
            0.550000011920929
          ]
        },
        {
          "atom_index": 927,
          "name": "CG",
          "element": "C",
          "coord": [
            -3.4781999588012695,
            -1.7893999814987183,
            0.4113999903202057
          ]
        },
        {
          "atom_index": 928,
          "name": "CD1",
          "element": "C",
          "coord": [
            -3.5697999000549316,
            -1.7559000253677368,
            0.311599999666214
          ]
        },
        {
          "atom_index": 929,
          "name": "CD2",
          "element": "C",
          "coord": [
            -3.382499933242798,
            -1.8870999813079834,
            0.3831000030040741
          ]
        },
        {
          "atom_index": 930,
          "name": "CE1",
          "element": "C",
          "coord": [
            -3.5671000480651855,
            -1.819700002670288,
            0.18649999797344208
          ]
        },
        {
          "atom_index": 931,
          "name": "CE2",
          "element": "C",
          "coord": [
            -3.3785998821258545,
            -1.951200008392334,
            0.258899986743927
          ]
        },
        {
          "atom_index": 932,
          "name": "CZ",
          "element": "C",
          "coord": [
            -3.47160005569458,
            -1.9177000522613525,
            0.16110000014305115
          ]
        },
        {
          "atom_index": 933,
          "name": "OH",
          "element": "O",
          "coord": [
            -3.4719998836517334,
            -1.9869999885559082,
            0.041200000792741776
          ]
        }
      ]
    },
    {
      "id": "A:140",
      "chain": "A",
      "resseq": 140,
      "icode": "",
      "resname": "ASP",
      "hetflag": " ",
      "sasa": 0.0,
      "atoms": [
        {
          "atom_index": 934,
          "name": "N",
          "element": "N",
          "coord": [
            -3.5023000240325928,
            -2.0097999572753906,
            0.6773999929428101
          ]
        },
        {
          "atom_index": 935,
          "name": "CA",
          "element": "C",
          "coord": [
            -3.497999906539917,
            -2.1552000045776367,
            0.6687999963760376
          ]
        },
        {
          "atom_index": 936,
          "name": "C",
          "element": "C",
          "coord": [
            -3.615000009536743,
            -2.224100112915039,
            0.7386999726295471
          ]
        },
        {
          "atom_index": 937,
          "name": "O",
          "element": "O",
          "coord": [
            -3.651700019836426,
            -2.3357999324798584,
            0.7046999931335449
          ]
        },
        {
          "atom_index": 938,
          "name": "CB",
          "element": "C",
          "coord": [
            -3.365999937057495,
            -2.2105000019073486,
            0.7250000238418579
          ]
        },
        {
          "atom_index": 939,
          "name": "CG",
          "element": "C",
          "coord": [
            -3.2497000694274902,
            -2.1937999725341797,
            0.628000020980835
          ]
        },
        {
          "atom_index": 940,
          "name": "OD1",
          "element": "O",
          "coord": [
            -3.274199962615967,
            -2.1981000900268555,
            0.5055999755859375
          ]
        },
        {
          "atom_index": 941,
          "name": "OD2",
          "element": "O",
          "coord": [
            -3.1340999603271484,
            -2.177999973297119,
            0.6736999750137329
          ]
        }
      ]
    },
    {
      "id": "A:141",
      "chain": "A",
      "resseq": 141,
      "icode": "",
      "resname": "ALA",
      "hetflag": " ",
      "sasa": 0.0,
      "atoms": [
        {
          "atom_index": 942,
          "name": "N",
          "element": "N",
          "coord": [
            -3.674099922180176,
            -2.158799886703491,
            0.8371000289916992
          ]
        },
        {
          "atom_index": 943,
          "name": "CA",
          "element": "C",
          "coord": [
            -3.7850000858306885,
            -2.2214999198913574,
            0.9063000082969666
          ]
        },
        {
          "atom_index": 944,
          "name": "C",
          "element": "C",
          "coord": [
            -3.9114999771118164,
            -2.217099905014038,
            0.8215000033378601
          ]
        },
        {
          "atom_index": 945,
          "name": "O",
          "element": "O",
          "coord": [
            -3.9821999073028564,
            -2.3166000843048096,
            0.809499979019165
          ]
        },
        {
          "atom_index": 946,
          "name": "CB",
          "element": "C",
          "coord": [
            -3.808300018310547,
            -2.1535000801086426,
            1.0394999980926514
          ]
        }
      ]
    },
    {
      "id": "A:142",
      "chain": "A",
      "resseq": 142,
      "icode": "",
      "resname": "TYR",
      "hetflag": " ",
      "sasa": 1.6395525932312012,
      "atoms": [
        {
          "atom_index": 947,
          "name": "N",
          "element": "N",
          "coord": [
            -3.93969988822937,
            -2.1013998985290527,
            0.762499988079071
          ]
        },
        {
          "atom_index": 948,
          "name": "CA",
          "element": "C",
          "coord": [
            -4.058499813079834,
            -2.086699962615967,
            0.6794000267982483
          ]
        },
        {
          "atom_index": 949,
          "name": "C",
          "element": "C",
          "coord": [
            -4.046199798583984,
            -2.1684999465942383,
            0.5503000020980835
          ]
        },
        {
          "atom_index": 950,
          "name": "O",
          "element": "O",
          "coord": [
            -4.145400047302246,
            -2.220099925994873,
            0.49889999628067017
          ]
        },
        {
          "atom_index": 951,
          "name": "CB",
          "element": "C",
          "coord": [
            -4.083199977874756,
            -1.9384000301361084,
            0.6481999754905701
          ]
        },
        {
          "atom_index": 952,
          "name": "CG",
          "element": "C",
          "coord": [
            -4.139100074768066,
            -1.861799955368042,
            0.7656000256538391
          ]
        },
        {
          "atom_index": 953,
          "name": "CD1",
          "element": "C",
          "coord": [
            -4.055300235748291,
            -1.8047000169754028,
            0.8618999719619751
          ]
        },
        {
          "atom_index": 954,
          "name": "CD2",
          "element": "C",
          "coord": [
            -4.276299953460693,
            -1.8514000177383423,
            0.7839000225067139
          ]
        },
        {
          "atom_index": 955,
          "name": "CE1",
          "element": "C",
          "coord": [
            -4.108500003814697,
            -1.7386000156402588,
            0.9745000004768372
          ]
        },
        {
          "atom_index": 956,
          "name": "CE2",
          "element": "C",
          "coord": [
            -4.33050012588501,
            -1.7869999408721924,
            0.894599974155426
          ]
        },
        {
          "atom_index": 957,
          "name": "CZ",
          "element": "C",
          "coord": [
            -4.2469000816345215,
            -1.7308000326156616,
            0.9896000027656555
          ]
        },
        {
          "atom_index": 958,
          "name": "OH",
          "element": "O",
          "coord": [
            -4.302800178527832,
            -1.667799949645996,
            1.0987000465393066
          ]
        }
      ]
    },
    {
      "id": "A:143",
      "chain": "A",
      "resseq": 143,
      "icode": "",
      "resname": "ARG",
      "hetflag": " ",
      "sasa": 0.0,
      "atoms": [
        {
          "atom_index": 959,
          "name": "N",
          "element": "N",
          "coord": [
            -3.9238998889923096,
            -2.1798999309539795,
            0.49959999322891235
          ]
        },
        {
          "atom_index": 960,
          "name": "CA",
          "element": "C",
          "coord": [
            -3.8959999084472656,
            -2.2574000358581543,
            0.37959998846054077
          ]
        },
        {
          "atom_index": 961,
          "name": "C",
          "element": "C",
          "coord": [
            -3.929800033569336,
            -2.4019999504089355,
            0.41179999709129333
          ]
        },
        {
          "atom_index": 962,
          "name": "O",
          "element": "O",
          "coord": [
            -4.003200054168701,
            -2.4672999382019043,
            0.3386000096797943
          ]
        },
        {
          "atom_index": 963,
          "name": "CB",
          "element": "C",
          "coord": [
            -3.747499942779541,
            -2.247299909591675,
            0.3449999988079071
          ]
        },
        {
          "atom_index": 964,
          "name": "CG",
          "element": "C",
          "coord": [
            -3.7046000957489014,
            -2.312000036239624,
            0.2134999930858612
          ]
        },
        {
          "atom_index": 965,
          "name": "CD",
          "element": "C",
          "coord": [
            -3.556299924850464,
            -2.3475000858306885,
            0.21799999475479126
          ]
        },
        {
          "atom_index": 966,
          "name": "NE",
          "element": "N",
          "coord": [
            -3.533400058746338,
            -2.460400104522705,
            0.3084999918937683
          ]
        },
        {
          "atom_index": 967,
          "name": "CZ",
          "element": "C",
          "coord": [
            -3.4189999103546143,
            -2.485599994659424,
            0.3714999854564667
          ]
        },
        {
          "atom_index": 968,
          "name": "NH1",
          "element": "N",
          "coord": [
            -3.315200090408325,
            -2.4054999351501465,
            0.3544999957084656
          ]
        },
        {
          "atom_index": 969,
          "name": "NH2",
          "element": "N",
          "coord": [
            -3.4086999893188477,
            -2.5905001163482666,
            0.4521999955177307
          ]
        }
      ]
    },
    {
      "id": "A:144",
      "chain": "A",
      "resseq": 144,
      "icode": "",
      "resname": "THR",
      "hetflag": " ",
      "sasa": 0.0,
      "atoms": [
        {
          "atom_index": 970,
          "name": "N",
          "element": "N",
          "coord": [
            -3.876300096511841,
            -2.4509999752044678,
            0.5231000185012817
          ]
        },
        {
          "atom_index": 971,
          "name": "CA",
          "element": "C",
          "coord": [
            -3.8991000652313232,
            -2.588599920272827,
            0.565500020980835
          ]
        },
        {
          "atom_index": 972,
          "name": "C",
          "element": "C",
          "coord": [
            -4.045899868011475,
            -2.6201000213623047,
            0.589900016784668
          ]
        },
        {
          "atom_index": 973,
          "name": "O",
          "element": "O",
          "coord": [
            -4.088500022888184,
            -2.7335000038146973,
            0.5703999996185303
          ]
        },
        {
          "atom_index": 974,
          "name": "CB",
          "element": "C",
          "coord": [
            -3.8166000843048096,
            -2.6221001148223877,
            0.6924999952316284
          ]
        },
        {
          "atom_index": 975,
          "name": "OG1",
          "element": "O",
          "coord": [
            -3.681999921798706,
            -2.654599905014038,
            0.6549999713897705
          ]
        },
        {
          "atom_index": 976,
          "name": "CG2",
          "element": "C",
          "coord": [
            -3.8759000301361084,
            -2.7388999462127686,
            0.7662000060081482
          ]
        }
      ]
    },
    {
      "id": "A:145",
      "chain": "A",
      "resseq": 145,
      "icode": "",
      "resname": "ASP",
      "hetflag": " ",
      "sasa": 0.2837687134742737,
      "atoms": [
        {
          "atom_index": 977,
          "name": "N",
          "element": "N",
          "coord": [
            -4.123199939727783,
            -2.520699977874756,
            0.6326000094413757
          ]
        },
        {
          "atom_index": 978,
          "name": "CA",
          "element": "C",
          "coord": [
            -4.26639986038208,
            -2.5404000282287598,
            0.6575000286102295
          ]
        },
        {
          "atom_index": 979,
          "name": "C",
          "element": "C",
          "coord": [
            -4.33459997177124,
            -2.5676000118255615,
            0.5242999792098999
          ]
        },
        {
          "atom_index": 980,
          "name": "O",
          "element": "O",
          "coord": [
            -4.424799919128418,
            -2.650700092315674,
            0.512499988079071
          ]
        },
        {
          "atom_index": 981,
          "name": "CB",
          "element": "C",
          "coord": [
            -4.328499794006348,
            -2.414099931716919,
            0.7193999886512756
          ]
        },
        {
          "atom_index": 982,
          "name": "CG",
          "element": "C",
          "coord": [
            -4.320499897003174,
            -2.4112000465393066,
            0.871999979019165
          ]
        },
        {
          "atom_index": 983,
          "name": "OD1",
          "element": "O",
          "coord": [
            -4.244900226593018,
            -2.4911000728607178,
            0.9327999949455261
          ]
        },
        {
          "atom_index": 984,
          "name": "OD2",
          "element": "O",
          "coord": [
            -4.390399932861328,
            -2.3264000415802,
            0.9314000010490417
          ]
        }
      ]
    },
    {
      "id": "A:146",
      "chain": "A",
      "resseq": 146,
      "icode": "",
      "resname": "LEU",
      "hetflag": " ",
      "sasa": 0.0,
      "atoms": [
        {
          "atom_index": 985,
          "name": "N",
          "element": "N",
          "coord": [
            -4.2895002365112305,
            -2.4948999881744385,
            0.4237000048160553
          ]
        },
        {
          "atom_index": 986,
          "name": "CA",
          "element": "C",
          "coord": [
            -4.344299793243408,
            -2.5064001083374023,
            0.2904999852180481
          ]
        },
        {
          "atom_index": 987,
          "name": "C",
          "element": "C",
          "coord": [
            -4.309100151062012,
            -2.6419999599456787,
            0.2282000035047531
          ]
        },
        {
          "atom_index": 988,
          "name": "O",
          "element": "O",
          "coord": [
            -4.392300128936768,
            -2.7039999961853027,
            0.16249999403953552
          ]
        },
        {
          "atom_index": 989,
          "name": "CB",
          "element": "C",
          "coord": [
            -4.289599895477295,
            -2.3922998905181885,
            0.20659999549388885
          ]
        },
        {
          "atom_index": 990,
          "name": "CG",
          "element": "C",
          "coord": [
            -4.360099792480469,
            -2.358299970626831,
            0.07729999721050262
          ]
        },
        {
          "atom_index": 991,
          "name": "CD1",
          "element": "C",
          "coord": [
            -4.499899864196777,
            -2.3066999912261963,
            0.1071000024676323
          ]
        },
        {
          "atom_index": 992,
          "name": "CD2",
          "element": "C",
          "coord": [
            -4.2769999504089355,
            -2.2528998851776123,
            0.00559999980032444
          ]
        }
      ]
    },
    {
      "id": "A:147",
      "chain": "A",
      "resseq": 147,
      "icode": "",
      "resname": "GLU",
      "hetflag": " ",
      "sasa": 0.5675374269485474,
      "atoms": [
        {
          "atom_index": 993,
          "name": "N",
          "element": "N",
          "coord": [
            -4.186100006103516,
            -2.688199996948242,
            0.24889999628067017
          ]
        },
        {
          "atom_index": 994,
          "name": "CA",
          "element": "C",
          "coord": [
            -4.145400047302246,
            -2.8171000480651855,
            0.19470000267028809
          ]
        },
        {
          "atom_index": 995,
          "name": "C",
          "element": "C",
          "coord": [
            -4.230199813842773,
            -2.925100088119507,
            0.2606000006198883
          ]
        },
        {
          "atom_index": 996,
          "name": "O",
          "element": "O",
          "coord": [
            -4.27400016784668,
            -3.0195999145507812,
            0.1956000030040741
          ]
        },
        {
          "atom_index": 997,
          "name": "CB",
          "element": "C",
          "coord": [
            -3.997499942779541,
            -2.842600107192993,
            0.22179999947547913
          ]
        },
        {
          "atom_index": 998,
          "name": "CG",
          "element": "C",
          "coord": [
            -3.9089999198913574,
            -2.7244999408721924,
            0.18320000171661377
          ]
        },
        {
          "atom_index": 999,
          "name": "CD",
          "element": "C",
          "coord": [
            -3.7611000537872314,
            -2.7548999786376953,
            0.19020000100135803
          ]
        },
        {
          "atom_index": 1000,
          "name": "OE1",
          "element": "O",
          "coord": [
            -3.7216999530792236,
            -2.8413000106811523,
            0.27129998803138733
          ]
        },
        {
          "atom_index": 1001,
          "name": "OE2",
          "element": "O",
          "coord": [
            -3.683799982070923,
            -2.6916000843048096,
            0.1152999997138977
          ]
        }
      ]
    },
    {
      "id": "A:148",
      "chain": "A",
      "resseq": 148,
      "icode": "",
      "resname": "GLU",
      "hetflag": " ",
      "sasa": 2.873631000518799,
      "atoms": [
        {
          "atom_index": 1002,
          "name": "N",
          "element": "N",
          "coord": [
            -4.255000114440918,
            -2.9089999198913574,
            0.38999998569488525
          ]
        },
        {
          "atom_index": 1003,
          "name": "CA",
          "element": "C",
          "coord": [
            -4.335400104522705,
            -3.0044000148773193,
            0.4650000035762787
          ]
        },
        {
          "atom_index": 1004,
          "name": "C",
          "element": "C",
          "coord": [
            -4.47629976272583,
            -3.014400005340576,
            0.41040000319480896
          ]
        },
        {
          "atom_index": 1005,
          "name": "O",
          "element": "O",
          "coord": [
            -4.527200222015381,
            -3.1233999729156494,
            0.39070001244544983
          ]
        },
        {
          "atom_index": 1006,
          "name": "CB",
          "element": "C",
          "coord": [
            -4.341100215911865,
            -2.9644999504089355,
            0.6123999953269958
          ]
        },
        {
          "atom_index": 1007,
          "name": "CG",
          "element": "C",
          "coord": [
            -4.259900093078613,
            -3.055000066757202,
            0.703000009059906
          ]
        },
        {
          "atom_index": 1008,
          "name": "CD",
          "element": "C",
          "coord": [
            -4.218200206756592,
            -2.988300085067749,
            0.8327999711036682
          ]
        },
        {
          "atom_index": 1009,
          "name": "OE1",
          "element": "O",
          "coord": [
            -4.306000232696533,
            -2.9307000637054443,
            0.9017000198364258
          ]
        },
        {
          "atom_index": 1010,
          "name": "OE2",
          "element": "O",
          "coord": [
            -4.097099781036377,
            -2.994800090789795,
            0.8654000163078308
          ]
        }
      ]
    },
    {
      "id": "A:149",
      "chain": "A",
      "resseq": 149,
      "icode": "",
      "resname": "LEU",
      "hetflag": " ",
      "sasa": 0.0,
      "atoms": [
        {
          "atom_index": 1011,
          "name": "N",
          "element": "N",
          "coord": [
            -4.54010009765625,
            -2.901099920272827,
            0.38600000739097595
          ]
        },
        {
          "atom_index": 1012,
          "name": "CA",
          "element": "C",
          "coord": [
            -4.676199913024902,
            -2.9030001163482666,
            0.33469998836517334
          ]
        },
        {
          "atom_index": 1013,
          "name": "C",
          "element": "C",
          "coord": [
            -4.681300163269043,
            -2.9619998931884766,
            0.1956000030040741
          ]
        },
        {
          "atom_index": 1014,
          "name": "O",
          "element": "O",
          "coord": [
            -4.786499977111816,
            -3.0058000087738037,
            0.15070000290870667
          ]
        },
        {
          "atom_index": 1015,
          "name": "CB",
          "element": "C",
          "coord": [
            -4.734799861907959,
            -2.762200117111206,
            0.33180001378059387
          ]
        },
        {
          "atom_index": 1016,
          "name": "CG",
          "element": "C",
          "coord": [
            -4.785999774932861,
            -2.702699899673462,
            0.4625999927520752
          ]
        },
        {
          "atom_index": 1017,
          "name": "CD1",
          "element": "C",
          "coord": [
            -4.825099945068359,
            -2.5594000816345215,
            0.43849998712539673
          ]
        },
        {
          "atom_index": 1018,
          "name": "CD2",
          "element": "C",
          "coord": [
            -4.905300140380859,
            -2.782099962234497,
            0.5126000046730042
          ]
        }
      ]
    },
    {
      "id": "A:150",
      "chain": "A",
      "resseq": 150,
      "icode": "",
      "resname": "SER",
      "hetflag": " ",
      "sasa": 0.0,
      "atoms": [
        {
          "atom_index": 1019,
          "name": "N",
          "element": "N",
          "coord": [
            -4.567399978637695,
            -2.9630000591278076,
            0.1274999976158142
          ]
        },
        {
          "atom_index": 1020,
          "name": "CA",
          "element": "C",
          "coord": [
            -4.559899806976318,
            -3.0164999961853027,
            -0.007699999958276749
          ]
        },
        {
          "atom_index": 1021,
          "name": "C",
          "element": "C",
          "coord": [
            -4.579500198364258,
            -3.1673998832702637,
            -0.00930000003427267
          ]
        },
        {
          "atom_index": 1022,
          "name": "O",
          "element": "O",
          "coord": [
            -4.611000061035156,
            -3.226900100708008,
            -0.11230000108480453
          ]
        },
        {
          "atom_index": 1023,
          "name": "CB",
          "element": "C",
          "coord": [
            -4.424900054931641,
            -2.982100009918213,
            -0.06909999996423721
          ]
        },
        {
          "atom_index": 1024,
          "name": "OG",
          "element": "O",
          "coord": [
            -4.415900230407715,
            -2.842400074005127,
            -0.08860000222921371
          ]
        }
      ]
    },
    {
      "id": "A:151",
      "chain": "A",
      "resseq": 151,
      "icode": "",
      "resname": "LEU",
      "hetflag": " ",
      "sasa": 4.500981330871582,
      "atoms": [
        {
          "atom_index": 1025,
          "name": "N",
          "element": "N",
          "coord": [
            -4.5584001541137695,
            -3.2295000553131104,
            0.10540000349283218
          ]
        },
        {
          "atom_index": 1026,
          "name": "CA",
          "element": "C",
          "coord": [
            -4.574399948120117,
            -3.372499942779541,
            0.11640000343322754
          ]
        },
        {
          "atom_index": 1027,
          "name": "C",
          "element": "C",
          "coord": [
            -4.7220001220703125,
            -3.406899929046631,
            0.1177000030875206
          ]
        },
        {
          "atom_index": 1028,
          "name": "O",
          "element": "O",
          "coord": [
            -4.761600017547607,
            -3.5139000415802,
            0.07100000232458115
          ]
        },
        {
          "atom_index": 1029,
          "name": "CB",
          "element": "C",
          "coord": [
            -4.50600004196167,
            -3.4219000339508057,
            0.243599995970726
          ]
        },
        {
          "atom_index": 1030,
          "name": "CG",
          "element": "C",
          "coord": [
            -4.360499858856201,
            -3.464099884033203,
            0.22370000183582306
          ]
        },
        {
          "atom_index": 1031,
          "name": "CD1",
          "element": "C",
          "coord": [
            -4.298600196838379,
            -3.3838999271392822,
            0.11339999735355377
          ]
        },
        {
          "atom_index": 1032,
          "name": "CD2",
          "element": "C",
          "coord": [
            -4.283299922943115,
            -3.447700023651123,
            0.35359999537467957
          ]
        }
      ]
    },
    {
      "id": "A:152",
      "chain": "A",
      "resseq": 152,
      "icode": "",
      "resname": "GLY",
      "hetflag": " ",
      "sasa": 0.0,
      "atoms": [
        {
          "atom_index": 1033,
          "name": "N",
          "element": "N",
          "coord": [
            -4.802700042724609,
            -3.3148000240325928,
            0.16949999332427979
          ]
        },
        {
          "atom_index": 1034,
          "name": "CA",
          "element": "C",
          "coord": [
            -4.9456000328063965,
            -3.3371999263763428,
            0.17730000615119934
          ]
        },
        {
          "atom_index": 1035,
          "name": "C",
          "element": "C",
          "coord": [
            -5.013400077819824,
            -3.3671998977661133,
            0.04490000009536743
          ]
        },
        {
          "atom_index": 1036,
          "name": "O",
          "element": "O",
          "coord": [
            -4.95359992980957,
            -3.349400043487549,
            -0.061500001698732376
          ]
        }
      ]
    },
    {
      "id": "A:153",
      "chain": "A",
      "resseq": 153,
      "icode": "",
      "resname": "PRO",
      "hetflag": " ",
      "sasa": 3.8073246479034424,
      "atoms": [
        {
          "atom_index": 1037,
          "name": "N",
          "element": "N",
          "coord": [
            -5.139200210571289,
            -3.414299964904785,
            0.048500001430511475
          ]
        },
        {
          "atom_index": 1038,
          "name": "CA",
          "element": "C",
          "coord": [
            -5.214300155639648,
            -3.446000099182129,
            -0.07349999994039536
          ]
        },
        {
          "atom_index": 1039,
          "name": "C",
          "element": "C",
          "coord": [
            -5.239099979400635,
            -3.3190999031066895,
            -0.15440000593662262
          ]
        },
        {
          "atom_index": 1040,
          "name": "O",
          "element": "O",
          "coord": [
            -5.235300064086914,
            -3.208899974822998,
            -0.09989999979734421
          ]
        },
        {
          "atom_index": 1041,
          "name": "CB",
          "element": "C",
          "coord": [
            -5.343100070953369,
            -3.5074000358581543,
            -0.019600000232458115
          ]
        },
        {
          "atom_index": 1042,
          "name": "CG",
          "element": "C",
          "coord": [
            -5.360599994659424,
            -3.4395999908447266,
            0.11400000005960464
          ]
        },
        {
          "atom_index": 1043,
          "name": "CD",
          "element": "C",
          "coord": [
            -5.220200061798096,
            -3.4405999183654785,
            0.16899999976158142
          ]
        }
      ]
    },
    {
      "id": "A:154",
      "chain": "A",
      "resseq": 154,
      "icode": "",
      "resname": "ARG",
      "hetflag": " ",
      "sasa": 10.382429122924805,
      "atoms": [
        {
          "atom_index": 1044,
          "name": "N",
          "element": "N",
          "coord": [
            -5.264900207519531,
            -3.334399938583374,
            -0.2838999927043915
          ]
        },
        {
          "atom_index": 1045,
          "name": "CA",
          "element": "C",
          "coord": [
            -5.287700176239014,
            -3.2197000980377197,
            -0.3718000054359436
          ]
        },
        {
          "atom_index": 1046,
          "name": "C",
          "element": "C",
          "coord": [
            -5.428899765014648,
            -3.1586999893188477,
            -0.36079999804496765
          ]
        },
        {
          "atom_index": 1047,
          "name": "O",
          "element": "O",
          "coord": [
            -5.4664998054504395,
            -3.0713999271392822,
            -0.43939998745918274
          ]
        },
        {
          "atom_index": 1048,
          "name": "CB",
          "element": "C",
          "coord": [
            -5.2555999755859375,
            -3.261899948120117,
            -0.5162000060081482
          ]
        },
        {
          "atom_index": 1049,
          "name": "CG",
          "element": "C",
          "coord": [
            -5.110400199890137,
            -3.3111000061035156,
            -0.5300999879837036
          ]
        },
        {
          "atom_index": 1050,
          "name": "CD",
          "element": "C",
          "coord": [
            -5.077300071716309,
            -3.382200002670288,
            -0.6620000004768372
          ]
        },
        {
          "atom_index": 1051,
          "name": "NE",
          "element": "N",
          "coord": [
            -4.938199996948242,
            -3.4293999671936035,
            -0.6621999740600586
          ]
        },
        {
          "atom_index": 1052,
          "name": "CZ",
          "element": "C",
          "coord": [
            -4.880199909210205,
            -3.4971001148223877,
            -0.7615000009536743
          ]
        },
        {
          "atom_index": 1053,
          "name": "NH1",
          "element": "N",
          "coord": [
            -4.948500156402588,
            -3.527100086212158,
            -0.871399998664856
          ]
        },
        {
          "atom_index": 1054,
          "name": "NH2",
          "element": "N",
          "coord": [
            -4.753200054168701,
            -3.5352001190185547,
            -0.7508000135421753
          ]
        }
      ]
    },
    {
      "id": "A:155",
      "chain": "A",
      "resseq": 155,
      "icode": "",
      "resname": "ASP",
      "hetflag": " ",
      "sasa": 2.594376564025879,
      "atoms": [
        {
          "atom_index": 1055,
          "name": "N",
          "element": "N",
          "coord": [
            -5.503799915313721,
            -3.2030999660491943,
            -0.259799987077713
          ]
        },
        {
          "atom_index": 1056,
          "name": "CA",
          "element": "C",
          "coord": [
            -5.64109992980957,
            -3.1589999198913574,
            -0.23340000212192535
          ]
        },
        {
          "atom_index": 1057,
          "name": "C",
          "element": "C",
          "coord": [
            -5.661499977111816,
            -3.010200023651123,
            -0.20730000734329224
          ]
        },
        {
          "atom_index": 1058,
          "name": "O",
          "element": "O",
          "coord": [
            -5.5665998458862305,
            -2.932499885559082,
            -0.20160000026226044
          ]
        },
        {
          "atom_index": 1059,
          "name": "CB",
          "element": "C",
          "coord": [
            -5.696800231933594,
            -3.235300064086914,
            -0.11349999904632568
          ]
        },
        {
          "atom_index": 1060,
          "name": "CG",
          "element": "C",
          "coord": [
            -5.628300189971924,
            -3.197700023651123,
            0.016499999910593033
          ]
        },
        {
          "atom_index": 1061,
          "name": "OD1",
          "element": "O",
          "coord": [
            -5.504799842834473,
            -3.2128000259399414,
            0.025499999523162842
          ]
        },
        {
          "atom_index": 1062,
          "name": "OD2",
          "element": "O",
          "coord": [
            -5.6975998878479,
            -3.15310001373291,
            0.10999999940395355
          ]
        }
      ]
    },
    {
      "id": "A:156",
      "chain": "A",
      "resseq": 156,
      "icode": "",
      "resname": "ALA",
      "hetflag": " ",
      "sasa": 6.60328483581543,
      "atoms": [
        {
          "atom_index": 1063,
          "name": "N",
          "element": "N",
          "coord": [
            -5.788000106811523,
            -2.9718000888824463,
            -0.1914999932050705
          ]
        },
        {
          "atom_index": 1064,
          "name": "CA",
          "element": "C",
          "coord": [
            -5.824100017547607,
            -2.8333001136779785,
            -0.1624000072479248
          ]
        },
        {
          "atom_index": 1065,
          "name": "C",
          "element": "C",
          "coord": [
            -5.8267998695373535,
            -2.825700044631958,
            -0.011099999770522118
          ]
        },
        {
          "atom_index": 1066,
          "name": "O",
          "element": "O",
          "coord": [
            -5.899600028991699,
            -2.900599956512451,
            0.05510000139474869
          ]
        },
        {
          "atom_index": 1067,
          "name": "CB",
          "element": "C",
          "coord": [
            -5.961299896240234,
            -2.7999000549316406,
            -0.2190999984741211
          ]
        }
      ]
    },
    {
      "id": "A:157",
      "chain": "A",
      "resseq": 157,
      "icode": "",
      "resname": "GLY",
      "hetflag": " ",
      "sasa": 1.097025752067566,
      "atoms": [
        {
          "atom_index": 1068,
          "name": "N",
          "element": "N",
          "coord": [
            -5.747499942779541,
            -2.734999895095825,
            0.043699998408555984
          ]
        },
        {
          "atom_index": 1069,
          "name": "CA",
          "element": "C",
          "coord": [
            -5.739200115203857,
            -2.723299980163574,
            0.1873999983072281
          ]
        },
        {
          "atom_index": 1070,
          "name": "C",
          "element": "C",
          "coord": [
            -5.590700149536133,
            -2.7253000736236572,
            0.21050000190734863
          ]
        },
        {
          "atom_index": 1071,
          "name": "O",
          "element": "O",
          "coord": [
            -5.538000106811523,
            -2.646899938583374,
            0.28760001063346863
          ]
        }
      ]
    },
    {
      "id": "A:158",
      "chain": "A",
      "resseq": 158,
      "icode": "",
      "resname": "THR",
      "hetflag": " ",
      "sasa": 0.0,
      "atoms": [
        {
          "atom_index": 1072,
          "name": "N",
          "element": "N",
          "coord": [
            -5.5218000411987305,
            -2.815500020980835,
            0.14180000126361847
          ]
        },
        {
          "atom_index": 1073,
          "name": "CA",
          "element": "C",
          "coord": [
            -5.377299785614014,
            -2.821199893951416,
            0.15410000085830688
          ]
        },
        {
          "atom_index": 1074,
          "name": "C",
          "element": "C",
          "coord": [
            -5.323299884796143,
            -2.7095000743865967,
            0.06610000133514404
          ]
        },
        {
          "atom_index": 1075,
          "name": "O",
          "element": "O",
          "coord": [
            -5.2256999015808105,
            -2.6433000564575195,
            0.1014999970793724
          ]
        },
        {
          "atom_index": 1076,
          "name": "CB",
          "element": "C",
          "coord": [
            -5.319900035858154,
            -2.957900047302246,
            0.10849999636411667
          ]
        },
        {
          "atom_index": 1077,
          "name": "OG1",
          "element": "O",
          "coord": [
            -5.337299823760986,
            -3.0541000366210938,
            0.21310000121593475
          ]
        },
        {
          "atom_index": 1078,
          "name": "CG2",
          "element": "C",
          "coord": [
            -5.1717000007629395,
            -2.946199893951416,
            0.07620000094175339
          ]
        }
      ]
    },
    {
      "id": "A:159",
      "chain": "A",
      "resseq": 159,
      "icode": "",
      "resname": "ARG",
      "hetflag": " ",
      "sasa": 4.937692165374756,
      "atoms": [
        {
          "atom_index": 1079,
          "name": "N",
          "element": "N",
          "coord": [
            -5.388000011444092,
            -2.6870999336242676,
            -0.04809999838471413
          ]
        },
        {
          "atom_index": 1080,
          "name": "CA",
          "element": "C",
          "coord": [
            -5.343800067901611,
            -2.5810000896453857,
            -0.1378999948501587
          ]
        },
        {
          "atom_index": 1081,
          "name": "C",
          "element": "C",
          "coord": [
            -5.365499973297119,
            -2.4458000659942627,
            -0.0731000006198883
          ]
        },
        {
          "atom_index": 1082,
          "name": "O",
          "element": "O",
          "coord": [
            -5.285699844360352,
            -2.3540000915527344,
            -0.09130000323057175
          ]
        },
        {
          "atom_index": 1083,
          "name": "CB",
          "element": "C",
          "coord": [
            -5.418000221252441,
            -2.5862998962402344,
            -0.27160000801086426
          ]
        },
        {
          "atom_index": 1084,
          "name": "CG",
          "element": "C",
          "coord": [
            -5.373300075531006,
            -2.6993000507354736,
            -0.3614000082015991
          ]
        },
        {
          "atom_index": 1085,
          "name": "CD",
          "element": "C",
          "coord": [
            -5.424699783325195,
            -2.68179988861084,
            -0.5026999711990356
          ]
        },
        {
          "atom_index": 1086,
          "name": "NE",
          "element": "N",
          "coord": [
            -5.38700008392334,
            -2.7953999042510986,
            -0.5860999822616577
          ]
        },
        {
          "atom_index": 1087,
          "name": "CZ",
          "element": "C",
          "coord": [
            -5.410399913787842,
            -2.803999900817871,
            -0.7166000008583069
          ]
        },
        {
          "atom_index": 1088,
          "name": "NH1",
          "element": "N",
          "coord": [
            -5.47189998626709,
            -2.704699993133545,
            -0.779699981212616
          ]
        },
        {
          "atom_index": 1089,
          "name": "NH2",
          "element": "N",
          "coord": [
            -5.372700214385986,
            -2.912100076675415,
            -0.7838000059127808
          ]
        }
      ]
    },
    {
      "id": "A:160",
      "chain": "A",
      "resseq": 160,
      "icode": "",
      "resname": "GLY",
      "hetflag": " ",
      "sasa": 0.09679638594388962,
      "atoms": [
        {
          "atom_index": 1090,
          "name": "N",
          "element": "N",
          "coord": [
            -5.473700046539307,
            -2.433300018310547,
            0.002199999988079071
          ]
        },
        {
          "atom_index": 1091,
          "name": "CA",
          "element": "C",
          "coord": [
            -5.499499797821045,
            -2.3076000213623047,
            0.06930000334978104
          ]
        },
        {
          "atom_index": 1092,
          "name": "C",
          "element": "C",
          "coord": [
            -5.384799957275391,
            -2.2753000259399414,
            0.1639000028371811
          ]
        },
        {
          "atom_index": 1093,
          "name": "O",
          "element": "O",
          "coord": [
            -5.3379998207092285,
            -2.161099910736084,
            0.17100000381469727
          ]
        }
      ]
    },
    {
      "id": "A:161",
      "chain": "A",
      "resseq": 161,
      "icode": "",
      "resname": "ARG",
      "hetflag": " ",
      "sasa": 4.599952697753906,
      "atoms": [
        {
          "atom_index": 1094,
          "name": "N",
          "element": "N",
          "coord": [
            -5.338699817657471,
            -2.3770999908447266,
            0.23589999973773956
          ]
        },
        {
          "atom_index": 1095,
          "name": "CA",
          "element": "C",
          "coord": [
            -5.229599952697754,
            -2.3617000579833984,
            0.3310999870300293
          ]
        },
        {
          "atom_index": 1096,
          "name": "C",
          "element": "C",
          "coord": [
            -5.095300197601318,
            -2.335700035095215,
            0.26330000162124634
          ]
        },
        {
          "atom_index": 1097,
          "name": "O",
          "element": "O",
          "coord": [
            -5.011000156402588,
            -2.265399932861328,
            0.3188999891281128
          ]
        },
        {
          "atom_index": 1098,
          "name": "CB",
          "element": "C",
          "coord": [
            -5.218299865722656,
            -2.4863998889923096,
            0.4187999963760376
          ]
        },
        {
          "atom_index": 1099,
          "name": "CG",
          "element": "C",
          "coord": [
            -5.342800140380859,
            -2.516400098800659,
            0.499099999666214
          ]
        },
        {
          "atom_index": 1100,
          "name": "CD",
          "element": "C",
          "coord": [
            -5.325200080871582,
            -2.6452999114990234,
            0.5763999819755554
          ]
        },
        {
          "atom_index": 1101,
          "name": "NE",
          "element": "N",
          "coord": [
            -5.239999771118164,
            -2.6273000240325928,
            0.6935999989509583
          ]
        },
        {
          "atom_index": 1102,
          "name": "CZ",
          "element": "C",
          "coord": [
            -5.185800075531006,
            -2.7274999618530273,
            0.7620999813079834
          ]
        },
        {
          "atom_index": 1103,
          "name": "NH1",
          "element": "N",
          "coord": [
            -5.207099914550781,
            -2.852400064468384,
            0.724399983882904
          ]
        },
        {
          "atom_index": 1104,
          "name": "NH2",
          "element": "N",
          "coord": [
            -5.111800193786621,
            -2.7028000354766846,
            0.8694000244140625
          ]
        }
      ]
    },
    {
      "id": "A:162",
      "chain": "A",
      "resseq": 162,
      "icode": "",
      "resname": "LEU",
      "hetflag": " ",
      "sasa": 0.0,
      "atoms": [
        {
          "atom_index": 1105,
          "name": "N",
          "element": "N",
          "coord": [
            -5.07480001449585,
            -2.3942999839782715,
            0.1453000009059906
          ]
        },
        {
          "atom_index": 1106,
          "name": "CA",
          "element": "C",
          "coord": [
            -4.94950008392334,
            -2.3747000694274902,
            0.0723000019788742
          ]
        },
        {
          "atom_index": 1107,
          "name": "C",
          "element": "C",
          "coord": [
            -4.946100234985352,
            -2.2309999465942383,
            0.024800000712275505
          ]
        },
        {
          "atom_index": 1108,
          "name": "O",
          "element": "O",
          "coord": [
            -4.839300155639648,
            -2.176100015640259,
            -0.0008999999845400453
          ]
        },
        {
          "atom_index": 1109,
          "name": "CB",
          "element": "C",
          "coord": [
            -4.939000129699707,
            -2.468600034713745,
            -0.04899999871850014
          ]
        },
        {
          "atom_index": 1110,
          "name": "CG",
          "element": "C",
          "coord": [
            -4.88730001449585,
            -2.612299919128418,
            -0.031599998474121094
          ]
        },
        {
          "atom_index": 1111,
          "name": "CD1",
          "element": "C",
          "coord": [
            -4.910799980163574,
            -2.690700054168701,
            -0.15960000455379486
          ]
        },
        {
          "atom_index": 1112,
          "name": "CD2",
          "element": "C",
          "coord": [
            -4.738999843597412,
            -2.611599922180176,
            0.0020000000949949026
          ]
        }
      ]
    },
    {
      "id": "A:163",
      "chain": "A",
      "resseq": 163,
      "icode": "",
      "resname": "GLU",
      "hetflag": " ",
      "sasa": 4.5102410316467285,
      "atoms": [
        {
          "atom_index": 1113,
          "name": "N",
          "element": "N",
          "coord": [
            -5.063600063323975,
            -2.1705000400543213,
            0.012500000186264515
          ]
        },
        {
          "atom_index": 1114,
          "name": "CA",
          "element": "C",
          "coord": [
            -5.071700096130371,
            -2.0316998958587646,
            -0.030300000682473183
          ]
        },
        {
          "atom_index": 1115,
          "name": "C",
          "element": "C",
          "coord": [
            -5.0278000831604,
            -1.9414000511169434,
            0.0835999995470047
          ]
        },
        {
          "atom_index": 1116,
          "name": "O",
          "element": "O",
          "coord": [
            -4.937300205230713,
            -1.8600000143051147,
            0.06669999659061432
          ]
        },
        {
          "atom_index": 1117,
          "name": "CB",
          "element": "C",
          "coord": [
            -5.213699817657471,
            -1.996500015258789,
            -0.07490000128746033
          ]
        },
        {
          "atom_index": 1118,
          "name": "CG",
          "element": "C",
          "coord": [
            -5.230599880218506,
            -1.99590003490448,
            -0.2264000028371811
          ]
        },
        {
          "atom_index": 1119,
          "name": "CD",
          "element": "C",
          "coord": [
            -5.375699996948242,
            -1.985200047492981,
            -0.27000001072883606
          ]
        },
        {
          "atom_index": 1120,
          "name": "OE1",
          "element": "O",
          "coord": [
            -5.445400238037109,
            -1.8904999494552612,
            -0.22709999978542328
          ]
        },
        {
          "atom_index": 1121,
          "name": "OE2",
          "element": "O",
          "coord": [
            -5.4197001457214355,
            -2.072200059890747,
            -0.3479999899864197
          ]
        }
      ]
    },
    {
      "id": "A:164",
      "chain": "A",
      "resseq": 164,
      "icode": "",
      "resname": "SER",
      "hetflag": " ",
      "sasa": 2.3016796112060547,
      "atoms": [
        {
          "atom_index": 1122,
          "name": "N",
          "element": "N",
          "coord": [
            -5.091300010681152,
            -1.9556000232696533,
            0.19949999451637268
          ]
        },
        {
          "atom_index": 1123,
          "name": "CA",
          "element": "C",
          "coord": [
            -5.053199768066406,
            -1.875599980354309,
            0.31520000100135803
          ]
        },
        {
          "atom_index": 1124,
          "name": "C",
          "element": "C",
          "coord": [
            -4.903500080108643,
            -1.8931000232696533,
            0.3361999988555908
          ]
        },
        {
          "atom_index": 1125,
          "name": "O",
          "element": "O",
          "coord": [
            -4.82889986038208,
            -1.7963999509811401,
            0.3456999957561493
          ]
        },
        {
          "atom_index": 1126,
          "name": "CB",
          "element": "C",
          "coord": [
            -5.126500129699707,
            -1.9234999418258667,
            0.4401000142097473
          ]
        },
        {
          "atom_index": 1127,
          "name": "OG",
          "element": "O",
          "coord": [
            -5.266200065612793,
            -1.9193999767303467,
            0.42080000042915344
          ]
        }
      ]
    },
    {
      "id": "A:165",
      "chain": "A",
      "resseq": 165,
      "icode": "",
      "resname": "ALA",
      "hetflag": " ",
      "sasa": 0.0,
      "atoms": [
        {
          "atom_index": 1128,
          "name": "N",
          "element": "N",
          "coord": [
            -4.861100196838379,
            -2.018399953842163,
            0.34200000762939453
          ]
        },
        {
          "atom_index": 1129,
          "name": "CA",
          "element": "C",
          "coord": [
            -4.721799850463867,
            -2.052799940109253,
            0.36239999532699585
          ]
        },
        {
          "atom_index": 1130,
          "name": "C",
          "element": "C",
          "coord": [
            -4.628399848937988,
            -1.9931000471115112,
            0.2574000060558319
          ]
        },
        {
          "atom_index": 1131,
          "name": "O",
          "element": "O",
          "coord": [
            -4.512400150299072,
            -1.9630000591278076,
            0.2865999937057495
          ]
        },
        {
          "atom_index": 1132,
          "name": "CB",
          "element": "C",
          "coord": [
            -4.707499980926514,
            -2.2032999992370605,
            0.36419999599456787
          ]
        }
      ]
    },
    {
      "id": "A:166",
      "chain": "A",
      "resseq": 166,
      "icode": "",
      "resname": "GLN",
      "hetflag": " ",
      "sasa": 0.09495562314987183,
      "atoms": [
        {
          "atom_index": 1133,
          "name": "N",
          "element": "N",
          "coord": [
            -4.677499771118164,
            -1.9771000146865845,
            0.13500000536441803
          ]
        },
        {
          "atom_index": 1134,
          "name": "CA",
          "element": "C",
          "coord": [
            -4.5945000648498535,
            -1.9211000204086304,
            0.028699999675154686
          ]
        },
        {
          "atom_index": 1135,
          "name": "C",
          "element": "C",
          "coord": [
            -4.566699981689453,
            -1.7728999853134155,
            0.05429999902844429
          ]
        },
        {
          "atom_index": 1136,
          "name": "O",
          "element": "O",
          "coord": [
            -4.454599857330322,
            -1.726199984550476,
            0.03449999913573265
          ]
        },
        {
          "atom_index": 1137,
          "name": "CB",
          "element": "C",
          "coord": [
            -4.662399768829346,
            -1.9384000301361084,
            -0.10689999908208847
          ]
        },
        {
          "atom_index": 1138,
          "name": "CG",
          "element": "C",
          "coord": [
            -4.571899890899658,
            -1.9117000102996826,
            -0.22579999268054962
          ]
        },
        {
          "atom_index": 1139,
          "name": "CD",
          "element": "C",
          "coord": [
            -4.468900203704834,
            -2.021199941635132,
            -0.2475000023841858
          ]
        },
        {
          "atom_index": 1140,
          "name": "OE1",
          "element": "O",
          "coord": [
            -4.500899791717529,
            -2.139899969100952,
            -0.241799995303154
          ]
        },
        {
          "atom_index": 1141,
          "name": "NE2",
          "element": "N",
          "coord": [
            -4.344900131225586,
            -1.9815000295639038,
            -0.27480000257492065
          ]
        }
      ]
    },
    {
      "id": "A:167",
      "chain": "A",
      "resseq": 167,
      "icode": "",
      "resname": "ALA",
      "hetflag": " ",
      "sasa": 1.2583529949188232,
      "atoms": [
        {
          "atom_index": 1142,
          "name": "N",
          "element": "N",
          "coord": [
            -4.668399810791016,
            -1.6994999647140503,
            0.09839999675750732
          ]
        },
        {
          "atom_index": 1143,
          "name": "CA",
          "element": "C",
          "coord": [
            -4.65310001373291,
            -1.5575000047683716,
            0.12770000100135803
          ]
        },
        {
          "atom_index": 1144,
          "name": "C",
          "element": "C",
          "coord": [
            -4.5406999588012695,
            -1.5391000509262085,
            0.2295999974012375
          ]
        },
        {
          "atom_index": 1145,
          "name": "O",
          "element": "O",
          "coord": [
            -4.432199954986572,
            -1.4904999732971191,
            0.19629999995231628
          ]
        },
        {
          "atom_index": 1146,
          "name": "CB",
          "element": "C",
          "coord": [
            -4.7835001945495605,
            -1.5015000104904175,
            0.1834000051021576
          ]
        }
      ]
    },
    {
      "id": "A:168",
      "chain": "A",
      "resseq": 168,
      "icode": "",
      "resname": "THR",
      "hetflag": " ",
      "sasa": 0.6453092098236084,
      "atoms": [
        {
          "atom_index": 1147,
          "name": "N",
          "element": "N",
          "coord": [
            -4.569300174713135,
            -1.5776000022888184,
            0.3538999855518341
          ]
        },
        {
          "atom_index": 1148,
          "name": "CA",
          "element": "C",
          "coord": [
            -4.473499774932861,
            -1.5698000192642212,
            0.4632999897003174
          ]
        },
        {
          "atom_index": 1149,
          "name": "C",
          "element": "C",
          "coord": [
            -4.334400177001953,
            -1.6092000007629395,
            0.414000004529953
          ]
        },
        {
          "atom_index": 1150,
          "name": "O",
          "element": "O",
          "coord": [
            -4.237500190734863,
            -1.5356999635696411,
            0.4327999949455261
          ]
        },
        {
          "atom_index": 1151,
          "name": "CB",
          "element": "C",
          "coord": [
            -4.51170015335083,
            -1.6655999422073364,
            0.576200008392334
          ]
        },
        {
          "atom_index": 1152,
          "name": "OG1",
          "element": "O",
          "coord": [
            -4.54010009765625,
            -1.7936999797821045,
            0.5194000005722046
          ]
        },
        {
          "atom_index": 1153,
          "name": "CG2",
          "element": "C",
          "coord": [
            -4.635000228881836,
            -1.617300033569336,
            0.6509000062942505
          ]
        }
      ]
    },
    {
      "id": "A:169",
      "chain": "A",
      "resseq": 169,
      "icode": "",
      "resname": "PHE",
      "hetflag": " ",
      "sasa": 0.0,
      "atoms": [
        {
          "atom_index": 1154,
          "name": "N",
          "element": "N",
          "coord": [
            -4.32450008392334,
            -1.725100040435791,
            0.3497999906539917
          ]
        },
        {
          "atom_index": 1155,
          "name": "CA",
          "element": "C",
          "coord": [
            -4.196000099182129,
            -1.7717000246047974,
            0.29910001158714294
          ]
        },
        {
          "atom_index": 1156,
          "name": "C",
          "element": "C",
          "coord": [
            -4.124599933624268,
            -1.6700999736785889,
            0.21040000021457672
          ]
        },
        {
          "atom_index": 1157,
          "name": "O",
          "element": "O",
          "coord": [
            -4.007500171661377,
            -1.6397000551223755,
            0.23229999840259552
          ]
        },
        {
          "atom_index": 1158,
          "name": "CB",
          "element": "C",
          "coord": [
            -4.212699890136719,
            -1.9003000259399414,
            0.22010000050067902
          ]
        },
        {
          "atom_index": 1159,
          "name": "CG",
          "element": "C",
          "coord": [
            -4.091400146484375,
            -1.936900019645691,
            0.14059999585151672
          ]
        },
        {
          "atom_index": 1160,
          "name": "CD1",
          "element": "C",
          "coord": [
            -3.974900007247925,
            -1.9780000448226929,
            0.2045000046491623
          ]
        },
        {
          "atom_index": 1161,
          "name": "CD2",
          "element": "C",
          "coord": [
            -4.092700004577637,
            -1.9283000230789185,
            0.0017999999690800905
          ]
        },
        {
          "atom_index": 1162,
          "name": "CE1",
          "element": "C",
          "coord": [
            -3.861799955368042,
            -2.0104000568389893,
            0.13120000064373016
          ]
        },
        {
          "atom_index": 1163,
          "name": "CE2",
          "element": "C",
          "coord": [
            -3.9804999828338623,
            -1.9601999521255493,
            -0.07199999690055847
          ]
        },
        {
          "atom_index": 1164,
          "name": "CZ",
          "element": "C",
          "coord": [
            -3.8645999431610107,
            -2.0013999938964844,
            -0.007199999876320362
          ]
        }
      ]
    },
    {
      "id": "A:170",
      "chain": "A",
      "resseq": 170,
      "icode": "",
      "resname": "GLN",
      "hetflag": " ",
      "sasa": 2.0254969596862793,
      "atoms": [
        {
          "atom_index": 1165,
          "name": "N",
          "element": "N",
          "coord": [
            -4.194499969482422,
            -1.6196999549865723,
            0.1088000014424324
          ]
        },
        {
          "atom_index": 1166,
          "name": "CA",
          "element": "C",
          "coord": [
            -4.136199951171875,
            -1.521299958229065,
            0.01720000058412552
          ]
        },
        {
          "atom_index": 1167,
          "name": "C",
          "element": "C",
          "coord": [
            -4.0894999504089355,
            -1.4012000560760498,
            0.09849999845027924
          ]
        },
        {
          "atom_index": 1168,
          "name": "O",
          "element": "O",
          "coord": [
            -3.9749999046325684,
            -1.357100009918213,
            0.0869000032544136
          ]
        },
        {
          "atom_index": 1169,
          "name": "CB",
          "element": "C",
          "coord": [
            -4.239999771118164,
            -1.4749000072479248,
            -0.08590000122785568
          ]
        },
        {
          "atom_index": 1170,
          "name": "CG",
          "element": "C",
          "coord": [
            -4.191500186920166,
            -1.475100040435791,
            -0.23100000619888306
          ]
        },
        {
          "atom_index": 1171,
          "name": "CD",
          "element": "C",
          "coord": [
            -4.24560022354126,
            -1.5931999683380127,
            -0.3107999861240387
          ]
        },
        {
          "atom_index": 1172,
          "name": "OE1",
          "element": "O",
          "coord": [
            -4.366799831390381,
            -1.6110999584197998,
            -0.32280001044273376
          ]
        },
        {
          "atom_index": 1173,
          "name": "NE2",
          "element": "N",
          "coord": [
            -4.156000137329102,
            -1.6735999584197998,
            -0.3659999966621399
          ]
        }
      ]
    },
    {
      "id": "A:171",
      "chain": "A",
      "resseq": 171,
      "icode": "",
      "resname": "ALA",
      "hetflag": " ",
      "sasa": 0.5807783007621765,
      "atoms": [
        {
          "atom_index": 1174,
          "name": "N",
          "element": "N",
          "coord": [
            -4.179699897766113,
            -1.3493000268936157,
            0.1808999925851822
          ]
        },
        {
          "atom_index": 1175,
          "name": "CA",
          "element": "C",
          "coord": [
            -4.149799823760986,
            -1.2347999811172485,
            0.2653000056743622
          ]
        },
        {
          "atom_index": 1176,
          "name": "C",
          "element": "C",
          "coord": [
            -4.018499851226807,
            -1.256700038909912,
            0.34049999713897705
          ]
        },
        {
          "atom_index": 1177,
          "name": "O",
          "element": "O",
          "coord": [
            -3.9202001094818115,
            -1.1842000484466553,
            0.32109999656677246
          ]
        },
        {
          "atom_index": 1178,
          "name": "CB",
          "element": "C",
          "coord": [
            -4.263700008392334,
            -1.2129000425338745,
            0.364300012588501
          ]
        }
      ]
    },
    {
      "id": "A:172",
      "chain": "A",
      "resseq": 172,
      "icode": "",
      "resname": "HIS",
      "hetflag": " ",
      "sasa": 0.0,
      "atoms": [
        {
          "atom_index": 1179,
          "name": "N",
          "element": "N",
          "coord": [
            -4.0177998542785645,
            -1.358199954032898,
            0.4259999990463257
          ]
        },
        {
          "atom_index": 1180,
          "name": "CA",
          "element": "C",
          "coord": [
            -3.900399923324585,
            -1.389799952507019,
            0.5051000118255615
          ]
        },
        {
          "atom_index": 1181,
          "name": "C",
          "element": "C",
          "coord": [
            -3.774600028991699,
            -1.4053000211715698,
            0.421099990606308
          ]
        },
        {
          "atom_index": 1182,
          "name": "O",
          "element": "O",
          "coord": [
            -3.6638998985290527,
            -1.3863999843597412,
            0.4715000092983246
          ]
        },
        {
          "atom_index": 1183,
          "name": "CB",
          "element": "C",
          "coord": [
            -3.9284000396728516,
            -1.51419997215271,
            0.5896000266075134
          ]
        },
        {
          "atom_index": 1184,
          "name": "CG",
          "element": "C",
          "coord": [
            -4.01609992980957,
            -1.4866000413894653,
            0.7077000141143799
          ]
        },
        {
          "atom_index": 1185,
          "name": "ND1",
          "element": "N",
          "coord": [
            -3.9690001010894775,
            -1.4276000261306763,
            0.8230999708175659
          ]
        },
        {
          "atom_index": 1186,
          "name": "CD2",
          "element": "C",
          "coord": [
            -4.1493000984191895,
            -1.5033999681472778,
            0.7260000109672546
          ]
        },
        {
          "atom_index": 1187,
          "name": "CE1",
          "element": "C",
          "coord": [
            -4.0690999031066895,
            -1.4091999530792236,
            0.9071999788284302
          ]
        },
        {
          "atom_index": 1188,
          "name": "NE2",
          "element": "N",
          "coord": [
            -4.179699897766113,
            -1.454300045967102,
            0.8507000207901001
          ]
        }
      ]
    },
    {
      "id": "A:173",
      "chain": "A",
      "resseq": 173,
      "icode": "",
      "resname": "ARG",
      "hetflag": " ",
      "sasa": 1.6465110778808594,
      "atoms": [
        {
          "atom_index": 1189,
          "name": "N",
          "element": "N",
          "coord": [
            -3.7916998863220215,
            -1.438599944114685,
            0.29319998621940613
          ]
        },
        {
          "atom_index": 1190,
          "name": "CA",
          "element": "C",
          "coord": [
            -3.6782000064849854,
            -1.4521000385284424,
            0.20160000026226044
          ]
        },
        {
          "atom_index": 1191,
          "name": "C",
          "element": "C",
          "coord": [
            -3.629199981689453,
            -1.3098000288009644,
            0.17190000414848328
          ]
        },
        {
          "atom_index": 1192,
          "name": "O",
          "element": "O",
          "coord": [
            -3.5090999603271484,
            -1.284500002861023,
            0.15690000355243683
          ]
        },
        {
          "atom_index": 1193,
          "name": "CB",
          "element": "C",
          "coord": [
            -3.720599889755249,
            -1.518399953842163,
            0.0697999969124794
          ]
        },
        {
          "atom_index": 1194,
          "name": "CG",
          "element": "C",
          "coord": [
            -3.6024999618530273,
            -1.5658999681472778,
            -0.015200000256299973
          ]
        },
        {
          "atom_index": 1195,
          "name": "CD",
          "element": "C",
          "coord": [
            -3.6217000484466553,
            -1.5407999753952026,
            -0.1648000031709671
          ]
        },
        {
          "atom_index": 1196,
          "name": "NE",
          "element": "N",
          "coord": [
            -3.719599962234497,
            -1.6291999816894531,
            -0.2281000018119812
          ]
        },
        {
          "atom_index": 1197,
          "name": "CZ",
          "element": "C",
          "coord": [
            -3.8292999267578125,
            -1.587499976158142,
            -0.2912999987602234
          ]
        },
        {
          "atom_index": 1198,
          "name": "NH1",
          "element": "N",
          "coord": [
            -3.8571999073028564,
            -1.4577000141143799,
            -0.30059999227523804
          ]
        },
        {
          "atom_index": 1199,
          "name": "NH2",
          "element": "N",
          "coord": [
            -3.911600112915039,
            -1.6758999824523926,
            -0.34610000252723694
          ]
        }
      ]
    },
    {
      "id": "A:174",
      "chain": "A",
      "resseq": 174,
      "icode": "",
      "resname": "ASP",
      "hetflag": " ",
      "sasa": 2.5539186000823975,
      "atoms": [
        {
          "atom_index": 1200,
          "name": "N",
          "element": "N",
          "coord": [
            -3.723900079727173,
            -1.2168999910354614,
            0.1639000028371811
          ]
        },
        {
          "atom_index": 1201,
          "name": "CA",
          "element": "C",
          "coord": [
            -3.6902999877929688,
            -1.0784000158309937,
            0.13699999451637268
          ]
        },
        {
          "atom_index": 1202,
          "name": "C",
          "element": "C",
          "coord": [
            -3.6066999435424805,
            -1.0204999446868896,
            0.24979999661445618
          ]
        },
        {
          "atom_index": 1203,
          "name": "O",
          "element": "O",
          "coord": [
            -3.4946999549865723,
            -0.9740999937057495,
            0.22589999437332153
          ]
        },
        {
          "atom_index": 1204,
          "name": "CB",
          "element": "C",
          "coord": [
            -3.816699981689453,
            -0.9939000010490417,
            0.11720000207424164
          ]
        },
        {
          "atom_index": 1205,
          "name": "CG",
          "element": "C",
          "coord": [
            -3.882499933242798,
            -1.017300009727478,
            -0.017799999564886093
          ]
        },
        {
          "atom_index": 1206,
          "name": "OD1",
          "element": "O",
          "coord": [
            -3.810499906539917,
            -1.0556000471115112,
            -0.1128000020980835
          ]
        },
        {
          "atom_index": 1207,
          "name": "OD2",
          "element": "O",
          "coord": [
            -4.00540018081665,
            -0.9957000017166138,
            -0.028999999165534973
          ]
        }
      ]
    },
    {
      "id": "A:175",
      "chain": "A",
      "resseq": 175,
      "icode": "",
      "resname": "LYS",
      "hetflag": " ",
      "sasa": 1.3951367139816284,
      "atoms": [
        {
          "atom_index": 1208,
          "name": "N",
          "element": "N",
          "coord": [
            -3.6603000164031982,
            -1.0230000019073486,
            0.37209999561309814
          ]
        },
        {
          "atom_index": 1209,
          "name": "CA",
          "element": "C",
          "coord": [
            -3.587100028991699,
            -0.9692999720573425,
            0.4871000051498413
          ]
        },
        {
          "atom_index": 1210,
          "name": "C",
          "element": "C",
          "coord": [
            -3.448199987411499,
            -1.031599998474121,
            0.4957999885082245
          ]
        },
        {
          "atom_index": 1211,
          "name": "O",
          "element": "O",
          "coord": [
            -3.350399971008301,
            -0.9621000289916992,
            0.5200999975204468
          ]
        },
        {
          "atom_index": 1212,
          "name": "CB",
          "element": "C",
          "coord": [
            -3.663599967956543,
            -0.9921000003814697,
            0.6184999942779541
          ]
        },
        {
          "atom_index": 1213,
          "name": "CG",
          "element": "C",
          "coord": [
            -3.597399950027466,
            -0.9240999817848206,
            0.7379000186920166
          ]
        },
        {
          "atom_index": 1214,
          "name": "CD",
          "element": "C",
          "coord": [
            -3.6903998851776123,
            -0.9071999788284302,
            0.8575999736785889
          ]
        },
        {
          "atom_index": 1215,
          "name": "CE",
          "element": "C",
          "coord": [
            -3.697999954223633,
            -1.0317000150680542,
            0.9434999823570251
          ]
        },
        {
          "atom_index": 1216,
          "name": "NZ",
          "element": "N",
          "coord": [
            -3.7713000774383545,
            -1.0044000148773193,
            1.0702999830245972
          ]
        }
      ]
    },
    {
      "id": "A:176",
      "chain": "A",
      "resseq": 176,
      "icode": "",
      "resname": "TYR",
      "hetflag": " ",
      "sasa": 0.0,
      "atoms": [
        {
          "atom_index": 1217,
          "name": "N",
          "element": "N",
          "coord": [
            -3.439199924468994,
            -1.1619999408721924,
            0.4740000069141388
          ]
        },
        {
          "atom_index": 1218,
          "name": "CA",
          "element": "C",
          "coord": [
            -3.310800075531006,
            -1.2297999858856201,
            0.4778999984264374
          ]
        },
        {
          "atom_index": 1219,
          "name": "C",
          "element": "C",
          "coord": [
            -3.2123000621795654,
            -1.1706000566482544,
            0.3765000104904175
          ]
        },
        {
          "atom_index": 1220,
          "name": "O",
          "element": "O",
          "coord": [
            -3.1089000701904297,
            -1.1150000095367432,
            0.41440001130104065
          ]
        },
        {
          "atom_index": 1221,
          "name": "CB",
          "element": "C",
          "coord": [
            -3.3303000926971436,
            -1.3775999546051025,
            0.4494999945163727
          ]
        },
        {
          "atom_index": 1222,
          "name": "CG",
          "element": "C",
          "coord": [
            -3.2046000957489014,
            -1.4496999979019165,
            0.4090999960899353
          ]
        },
        {
          "atom_index": 1223,
          "name": "CD1",
          "element": "C",
          "coord": [
            -3.0992000102996826,
            -1.465000033378601,
            0.49810001254081726
          ]
        },
        {
          "atom_index": 1224,
          "name": "CD2",
          "element": "C",
          "coord": [
            -3.192699909210205,
            -1.506100058555603,
            0.2824999988079071
          ]
        },
        {
          "atom_index": 1225,
          "name": "CE1",
          "element": "C",
          "coord": [
            -2.984299898147583,
            -1.5360000133514404,
            0.46239998936653137
          ]
        },
        {
          "atom_index": 1226,
          "name": "CE2",
          "element": "C",
          "coord": [
            -3.0789999961853027,
            -1.5765999555587769,
            0.24500000476837158
          ]
        },
        {
          "atom_index": 1227,
          "name": "CZ",
          "element": "C",
          "coord": [
            -2.9748001098632812,
            -1.5917999744415283,
            0.3352000117301941
          ]
        },
        {
          "atom_index": 1228,
          "name": "OH",
          "element": "O",
          "coord": [
            -2.8619000911712646,
            -1.6629999876022339,
            0.298799991607666
          ]
        }
      ]
    },
    {
      "id": "A:177",
      "chain": "A",
      "resseq": 177,
      "icode": "",
      "resname": "GLU",
      "hetflag": " ",
      "sasa": 1.7341423034667969,
      "atoms": [
        {
          "atom_index": 1229,
          "name": "N",
          "element": "N",
          "coord": [
            -3.244499921798706,
            -1.1825000047683716,
            0.24789999425411224
          ]
        },
        {
          "atom_index": 1230,
          "name": "CA",
          "element": "C",
          "coord": [
            -3.1582000255584717,
            -1.1311999559402466,
            0.1412999927997589
          ]
        },
        {
          "atom_index": 1231,
          "name": "C",
          "element": "C",
          "coord": [
            -3.119800090789795,
            -0.982699990272522,
            0.1534000039100647
          ]
        },
        {
          "atom_index": 1232,
          "name": "O",
          "element": "O",
          "coord": [
            -3.008500099182129,
            -0.9437000155448914,
            0.11630000174045563
          ]
        },
        {
          "atom_index": 1233,
          "name": "CB",
          "element": "C",
          "coord": [
            -3.2232000827789307,
            -1.1571999788284302,
            0.005200000014156103
          ]
        },
        {
          "atom_index": 1234,
          "name": "CG",
          "element": "C",
          "coord": [
            -3.1940999031066895,
            -1.294100046157837,
            -0.051899999380111694
          ]
        },
        {
          "atom_index": 1235,
          "name": "CD",
          "element": "C",
          "coord": [
            -3.286600112915039,
            -1.3289999961853027,
            -0.16619999706745148
          ]
        },
        {
          "atom_index": 1236,
          "name": "OE1",
          "element": "O",
          "coord": [
            -3.330699920654297,
            -1.236199975013733,
            -0.2370000034570694
          ]
        },
        {
          "atom_index": 1237,
          "name": "OE2",
          "element": "O",
          "coord": [
            -3.314300060272217,
            -1.4490000009536743,
            -0.1858000010251999
          ]
        }
      ]
    },
    {
      "id": "A:178",
      "chain": "A",
      "resseq": 178,
      "icode": "",
      "resname": "LYS",
      "hetflag": " ",
      "sasa": 4.17032527923584,
      "atoms": [
        {
          "atom_index": 1238,
          "name": "N",
          "element": "N",
          "coord": [
            -3.2111001014709473,
            -0.8996999859809875,
            0.20309999585151672
          ]
        },
        {
          "atom_index": 1239,
          "name": "CA",
          "element": "C",
          "coord": [
            -3.1796998977661133,
            -0.7583000063896179,
            0.22059999406337738
          ]
        },
        {
          "atom_index": 1240,
          "name": "C",
          "element": "C",
          "coord": [
            -3.0706000328063965,
            -0.7484999895095825,
            0.32659998536109924
          ]
        },
        {
          "atom_index": 1241,
          "name": "O",
          "element": "O",
          "coord": [
            -2.9607999324798584,
            -0.6995000243186951,
            0.3000999987125397
          ]
        },
        {
          "atom_index": 1242,
          "name": "CB",
          "element": "C",
          "coord": [
            -3.303299903869629,
            -0.6798999905586243,
            0.2669000029563904
          ]
        },
        {
          "atom_index": 1243,
          "name": "CG",
          "element": "C",
          "coord": [
            -3.2737998962402344,
            -0.5410000085830688,
            0.32339999079704285
          ]
        },
        {
          "atom_index": 1244,
          "name": "CD",
          "element": "C",
          "coord": [
            -3.402899980545044,
            -0.4713999927043915,
            0.3659000098705292
          ]
        },
        {
          "atom_index": 1245,
          "name": "CE",
          "element": "C",
          "coord": [
            -3.3803999423980713,
            -0.36559998989105225,
            0.4749000072479248
          ]
        },
        {
          "atom_index": 1246,
          "name": "NZ",
          "element": "N",
          "coord": [
            -3.2899999618530273,
            -0.2535000145435333,
            0.43479999899864197
          ]
        }
      ]
    },
    {
      "id": "A:179",
      "chain": "A",
      "resseq": 179,
      "icode": "",
      "resname": "LEU",
      "hetflag": " ",
      "sasa": 0.0,
      "atoms": [
        {
          "atom_index": 1247,
          "name": "N",
          "element": "N",
          "coord": [
            -3.102099895477295,
            -0.7960000038146973,
            0.44679999351501465
          ]
        },
        {
          "atom_index": 1248,
          "name": "CA",
          "element": "C",
          "coord": [
            -3.0072999000549316,
            -0.7940999865531921,
            0.5564000010490417
          ]
        },
        {
          "atom_index": 1249,
          "name": "C",
          "element": "C",
          "coord": [
            -2.873699903488159,
            -0.8550000190734863,
            0.5148000121116638
          ]
        },
        {
          "atom_index": 1250,
          "name": "O",
          "element": "O",
          "coord": [
            -2.7679998874664307,
            -0.8040000200271606,
            0.5529999732971191
          ]
        },
        {
          "atom_index": 1251,
          "name": "CB",
          "element": "C",
          "coord": [
            -3.0652999877929688,
            -0.8672999739646912,
            0.6777999997138977
          ]
        },
        {
          "atom_index": 1252,
          "name": "CG",
          "element": "C",
          "coord": [
            -3.1644999980926514,
            -0.7811999917030334,
            0.7572000026702881
          ]
        },
        {
          "atom_index": 1253,
          "name": "CD1",
          "element": "C",
          "coord": [
            -3.2414000034332275,
            -0.8655999898910522,
            0.8562999963760376
          ]
        },
        {
          "atom_index": 1254,
          "name": "CD2",
          "element": "C",
          "coord": [
            -3.0885000228881836,
            -0.6704000234603882,
            0.8299999833106995
          ]
        }
      ]
    },
    {
      "id": "A:180",
      "chain": "A",
      "resseq": 180,
      "icode": "",
      "resname": "ARG",
      "hetflag": " ",
      "sasa": 0.2848668694496155,
      "atoms": [
        {
          "atom_index": 1255,
          "name": "N",
          "element": "N",
          "coord": [
            -2.876199960708618,
            -0.9621999859809875,
            0.4359000027179718
          ]
        },
        {
          "atom_index": 1256,
          "name": "CA",
          "element": "C",
          "coord": [
            -2.749799966812134,
            -1.0216000080108643,
            0.3928999900817871
          ]
        },
        {
          "atom_index": 1257,
          "name": "C",
          "element": "C",
          "coord": [
            -2.6737000942230225,
            -0.9221000075340271,
            0.30660000443458557
          ]
        },
        {
          "atom_index": 1258,
          "name": "O",
          "element": "O",
          "coord": [
            -2.5524001121520996,
            -0.9333999752998352,
            0.289000004529953
          ]
        },
        {
          "atom_index": 1259,
          "name": "CB",
          "element": "C",
          "coord": [
            -2.7708001136779785,
            -1.1491999626159668,
            0.3125999867916107
          ]
        },
        {
          "atom_index": 1260,
          "name": "CG",
          "element": "C",
          "coord": [
            -2.63919997215271,
            -1.205299973487854,
            0.2603999972343445
          ]
        },
        {
          "atom_index": 1261,
          "name": "CD",
          "element": "C",
          "coord": [
            -2.658400058746338,
            -1.3315999507904053,
            0.18050000071525574
          ]
        },
        {
          "atom_index": 1262,
          "name": "NE",
          "element": "N",
          "coord": [
            -2.7541000843048096,
            -1.3142000436782837,
            0.07169999927282333
          ]
        },
        {
          "atom_index": 1263,
          "name": "CZ",
          "element": "C",
          "coord": [
            -2.7953999042510986,
            -1.4122999906539917,
            -0.007400000002235174
          ]
        },
        {
          "atom_index": 1264,
          "name": "NH1",
          "element": "N",
          "coord": [
            -2.7490999698638916,
            -1.5354000329971313,
            0.00930000003427267
          ]
        },
        {
          "atom_index": 1265,
          "name": "NH2",
          "element": "N",
          "coord": [
            -2.884500026702881,
            -1.3875000476837158,
            -0.10170000046491623
          ]
        }
      ]
    },
    {
      "id": "A:181",
      "chain": "A",
      "resseq": 181,
      "icode": "",
      "resname": "GLY",
      "hetflag": " ",
      "sasa": 0.0,
      "atoms": [
        {
          "atom_index": 1266,
          "name": "N",
          "element": "N",
          "coord": [
            -2.746500015258789,
            -0.8255000114440918,
            0.2515999972820282
          ]
        },
        {
          "atom_index": 1267,
          "name": "CA",
          "element": "C",
          "coord": [
            -2.684000015258789,
            -0.7242000102996826,
            0.1687999963760376
          ]
        },
        {
          "atom_index": 1268,
          "name": "C",
          "element": "C",
          "coord": [
            -2.6294000148773193,
            -0.614300012588501,
            0.2572999894618988
          ]
        },
        {
          "atom_index": 1269,
          "name": "O",
          "element": "O",
          "coord": [
            -2.5146000385284424,
            -0.5723000168800354,
            0.2433999925851822
          ]
        }
      ]
    },
    {
      "id": "A:182",
      "chain": "A",
      "resseq": 182,
      "icode": "",
      "resname": "ASP",
      "hetflag": " ",
      "sasa": 0.0,
      "atoms": [
        {
          "atom_index": 1270,
          "name": "N",
          "element": "N",
          "coord": [
            -2.712399959564209,
            -0.5684999823570251,
            0.3499999940395355
          ]
        },
        {
          "atom_index": 1271,
          "name": "CA",
          "element": "C",
          "coord": [
            -2.672499895095825,
            -0.46399998664855957,
            0.4422000050544739
          ]
        },
        {
          "atom_index": 1272,
          "name": "C",
          "element": "C",
          "coord": [
            -2.546600103378296,
            -0.5037000179290771,
            0.5200999975204468
          ]
        },
        {
          "atom_index": 1273,
          "name": "O",
          "element": "O",
          "coord": [
            -2.476599931716919,
            -0.4178999960422516,
            0.5738000273704529
          ]
        },
        {
          "atom_index": 1274,
          "name": "CB",
          "element": "C",
          "coord": [
            -2.786400079727173,
            -0.4341999888420105,
            0.5401999950408936
          ]
        },
        {
          "atom_index": 1275,
          "name": "CG",
          "element": "C",
          "coord": [
            -2.9144999980926514,
            -0.39149999618530273,
            0.4702000021934509
          ]
        },
        {
          "atom_index": 1276,
          "name": "OD1",
          "element": "O",
          "coord": [
            -2.908799886703491,
            -0.35740000009536743,
            0.3499999940395355
          ]
        },
        {
          "atom_index": 1277,
          "name": "OD2",
          "element": "O",
          "coord": [
            -3.0208001136779785,
            -0.3905999958515167,
            0.536300003528595
          ]
        }
      ]
    },
    {
      "id": "A:183",
      "chain": "A",
      "resseq": 183,
      "icode": "",
      "resname": "VAL",
      "hetflag": " ",
      "sasa": 0.0,
      "atoms": [
        {
          "atom_index": 1278,
          "name": "N",
          "element": "N",
          "coord": [
            -2.517199993133545,
            -0.633400022983551,
            0.5260000228881836
          ]
        },
        {
          "atom_index": 1279,
          "name": "CA",
          "element": "C",
          "coord": [
            -2.3996999263763428,
            -0.6794999837875366,
            0.5996999740600586
          ]
        },
        {
          "atom_index": 1280,
          "name": "C",
          "element": "C",
          "coord": [
            -2.2716000080108643,
            -0.6665999889373779,
            0.5200999975204468
          ]
        },
        {
          "atom_index": 1281,
          "name": "O",
          "element": "O",
          "coord": [
            -2.1754000186920166,
            -0.6044999957084656,
            0.5655999779701233
          ]
        },
        {
          "atom_index": 1282,
          "name": "CB",
          "element": "C",
          "coord": [
            -2.415800094604492,
            -0.8256999850273132,
            0.6460999846458435
          ]
        },
        {
          "atom_index": 1283,
          "name": "CG1",
          "element": "C",
          "coord": [
            -2.282599925994873,
            -0.8822000026702881,
            0.6887999773025513
          ]
        },
        {
          "atom_index": 1284,
          "name": "CG2",
          "element": "C",
          "coord": [
            -2.5127999782562256,
            -0.8309999704360962,
            0.7620999813079834
          ]
        }
      ]
    },
    {
      "id": "A:184",
      "chain": "A",
      "resseq": 184,
      "icode": "",
      "resname": "ALA",
      "hetflag": " ",
      "sasa": 0.0,
      "atoms": [
        {
          "atom_index": 1285,
          "name": "N",
          "element": "N",
          "coord": [
            -2.2697999477386475,
            -0.7260000109672546,
            0.40149998664855957
          ]
        },
        {
          "atom_index": 1286,
          "name": "CA",
          "element": "C",
          "coord": [
            -2.1517999172210693,
            -0.7192000150680542,
            0.3167000114917755
          ]
        },
        {
          "atom_index": 1287,
          "name": "C",
          "element": "C",
          "coord": [
            -2.1120998859405518,
            -0.5727999806404114,
            0.2962999939918518
          ]
        },
        {
          "atom_index": 1288,
          "name": "O",
          "element": "O",
          "coord": [
            -1.99399995803833,
            -0.5418999791145325,
            0.28029999136924744
          ]
        },
        {
          "atom_index": 1289,
          "name": "CB",
          "element": "C",
          "coord": [
            -2.1796000003814697,
            -0.7858999967575073,
            0.1835000067949295
          ]
        }
      ]
    },
    {
      "id": "A:185",
      "chain": "A",
      "resseq": 185,
      "icode": "",
      "resname": "ILE",
      "hetflag": " ",
      "sasa": 1.4519457817077637,
      "atoms": [
        {
          "atom_index": 1290,
          "name": "N",
          "element": "N",
          "coord": [
            -2.2107999324798584,
            -0.4832000136375427,
            0.2971999943256378
          ]
        },
        {
          "atom_index": 1291,
          "name": "CA",
          "element": "C",
          "coord": [
            -2.183199882507324,
            -0.3409999907016754,
            0.2808000147342682
          ]
        },
        {
          "atom_index": 1292,
          "name": "C",
          "element": "C",
          "coord": [
            -2.1171998977661133,
            -0.2946000099182129,
            0.40959998965263367
          ]
        },
        {
          "atom_index": 1293,
          "name": "O",
          "element": "O",
          "coord": [
            -1.9974000453948975,
            -0.26600000262260437,
            0.4104999899864197
          ]
        },
        {
          "atom_index": 1294,
          "name": "CB",
          "element": "C",
          "coord": [
            -2.313499927520752,
            -0.25780001282691956,
            0.25380000472068787
          ]
        },
        {
          "atom_index": 1295,
          "name": "CG1",
          "element": "C",
          "coord": [
            -2.331700086593628,
            -0.2337999939918518,
            0.10329999774694443
          ]
        },
        {
          "atom_index": 1296,
          "name": "CG2",
          "element": "C",
          "coord": [
            -2.305799961090088,
            -0.12210000306367874,
            0.32249999046325684
          ]
        },
        {
          "atom_index": 1297,
          "name": "CD1",
          "element": "C",
          "coord": [
            -2.3315999507904053,
            -0.35989999771118164,
            0.017100000753998756
          ]
        }
      ]
    },
    {
      "id": "A:186",
      "chain": "A",
      "resseq": 186,
      "icode": "",
      "resname": "LYS",
      "hetflag": " ",
      "sasa": 0.0,
      "atoms": [
        {
          "atom_index": 1298,
          "name": "N",
          "element": "N",
          "coord": [
            -2.1939001083374023,
            -0.2896000146865845,
            0.5184999704360962
          ]
        },
        {
          "atom_index": 1299,
          "name": "CA",
          "element": "C",
          "coord": [
            -2.139699935913086,
            -0.2467000037431717,
            0.6468999981880188
          ]
        },
        {
          "atom_index": 1300,
          "name": "C",
          "element": "C",
          "coord": [
            -2.0020999908447266,
            -0.3068000078201294,
            0.6740999817848206
          ]
        },
        {
          "atom_index": 1301,
          "name": "O",
          "element": "O",
          "coord": [
            -1.9119999408721924,
            -0.23690000176429749,
            0.7222999930381775
          ]
        },
        {
          "atom_index": 1302,
          "name": "CB",
          "element": "C",
          "coord": [
            -2.2348999977111816,
            -0.2827000021934509,
            0.7610999941825867
          ]
        },
        {
          "atom_index": 1303,
          "name": "CG",
          "element": "C",
          "coord": [
            -2.351900100708008,
            -0.1860000044107437,
            0.7750999927520752
          ]
        },
        {
          "atom_index": 1304,
          "name": "CD",
          "element": "C",
          "coord": [
            -2.4119999408721924,
            -0.19300000369548798,
            0.9142000079154968
          ]
        },
        {
          "atom_index": 1305,
          "name": "CE",
          "element": "C",
          "coord": [
            -2.5218000411987305,
            -0.08959999680519104,
            0.9336000084877014
          ]
        },
        {
          "atom_index": 1306,
          "name": "NZ",
          "element": "N",
          "coord": [
            -2.580899953842163,
            -0.09390000253915787,
            1.07260000705719
          ]
        }
      ]
    },
    {
      "id": "A:187",
      "chain": "A",
      "resseq": 187,
      "icode": "",
      "resname": "LEU",
      "hetflag": " ",
      "sasa": 0.0,
      "atoms": [
        {
          "atom_index": 1307,
          "name": "N",
          "element": "N",
          "coord": [
            -1.9846999645233154,
            -0.4350999891757965,
            0.6428999900817871
          ]
        },
        {
          "atom_index": 1308,
          "name": "CA",
          "element": "C",
          "coord": [
            -1.8557000160217285,
            -0.4970000088214874,
            0.6664000153541565
          ]
        },
        {
          "atom_index": 1309,
          "name": "C",
          "element": "C",
          "coord": [
            -1.7462999820709229,
            -0.41690000891685486,
            0.5974000096321106
          ]
        },
        {
          "atom_index": 1310,
          "name": "O",
          "element": "O",
          "coord": [
            -1.6502000093460083,
            -0.37630000710487366,
            0.6621000170707703
          ]
        },
        {
          "atom_index": 1311,
          "name": "CB",
          "element": "C",
          "coord": [
            -1.853700041770935,
            -0.642300009727478,
            0.6183000206947327
          ]
        },
        {
          "atom_index": 1312,
          "name": "CG",
          "element": "C",
          "coord": [
            -1.9320000410079956,
            -0.7437000274658203,
            0.7027999758720398
          ]
        },
        {
          "atom_index": 1313,
          "name": "CD1",
          "element": "C",
          "coord": [
            -1.9190000295639038,
            -0.8827000260353088,
            0.6420999765396118
          ]
        },
        {
          "atom_index": 1314,
          "name": "CD2",
          "element": "C",
          "coord": [
            -1.8782000541687012,
            -0.7443000078201294,
            0.8463000059127808
          ]
        }
      ]
    },
    {
      "id": "A:188",
      "chain": "A",
      "resseq": 188,
      "icode": "",
      "resname": "LYS",
      "hetflag": " ",
      "sasa": 2.8064818382263184,
      "atoms": [
        {
          "atom_index": 1315,
          "name": "N",
          "element": "N",
          "coord": [
            -1.7604000568389893,
            -0.39259999990463257,
            0.46709999442100525
          ]
        },
        {
          "atom_index": 1316,
          "name": "CA",
          "element": "C",
          "coord": [
            -1.659500002861023,
            -0.3158000111579895,
            0.3939000070095062
          ]
        },
        {
          "atom_index": 1317,
          "name": "C",
          "element": "C",
          "coord": [
            -1.6294000148773193,
            -0.1809999942779541,
            0.4611000120639801
          ]
        },
        {
          "atom_index": 1318,
          "name": "O",
          "element": "O",
          "coord": [
            -1.5133999586105347,
            -0.14949999749660492,
            0.4875999987125397
          ]
        },
        {
          "atom_index": 1319,
          "name": "CB",
          "element": "C",
          "coord": [
            -1.701799988746643,
            -0.2946000099182129,
            0.24770000576972961
          ]
        },
        {
          "atom_index": 1320,
          "name": "CG",
          "element": "C",
          "coord": [
            -1.6333999633789062,
            -0.392300009727478,
            0.1509999930858612
          ]
        },
        {
          "atom_index": 1321,
          "name": "CD",
          "element": "C",
          "coord": [
            -1.6490000486373901,
            -0.35269999504089355,
            0.003800000064074993
          ]
        },
        {
          "atom_index": 1322,
          "name": "CE",
          "element": "C",
          "coord": [
            -1.7898999452590942,
            -0.37790000438690186,
            -0.04989999905228615
          ]
        },
        {
          "atom_index": 1323,
          "name": "NZ",
          "element": "N",
          "coord": [
            -1.892199993133545,
            -0.2842999994754791,
            0.005200000014156103
          ]
        }
      ]
    },
    {
      "id": "A:189",
      "chain": "A",
      "resseq": 189,
      "icode": "",
      "resname": "PHE",
      "hetflag": " ",
      "sasa": 3.7105281352996826,
      "atoms": [
        {
          "atom_index": 1324,
          "name": "N",
          "element": "N",
          "coord": [
            -1.732800006866455,
            -0.10189999639987946,
            0.48919999599456787
          ]
        },
        {
          "atom_index": 1325,
          "name": "CA",
          "element": "C",
          "coord": [
            -1.7129000425338745,
            0.026599999517202377,
            0.5562999844551086
          ]
        },
        {
          "atom_index": 1326,
          "name": "C",
          "element": "C",
          "coord": [
            -1.6345000267028809,
            0.009999999776482582,
            0.6883000135421753
          ]
        },
        {
          "atom_index": 1327,
          "name": "O",
          "element": "O",
          "coord": [
            -1.537600040435791,
            0.08240000158548355,
            0.7135999798774719
          ]
        },
        {
          "atom_index": 1328,
          "name": "CB",
          "element": "C",
          "coord": [
            -1.8473999500274658,
            0.09300000220537186,
            0.5867000222206116
          ]
        },
        {
          "atom_index": 1329,
          "name": "CG",
          "element": "C",
          "coord": [
            -1.9179999828338623,
            0.14790000021457672,
            0.4661000072956085
          ]
        },
        {
          "atom_index": 1330,
          "name": "CD1",
          "element": "C",
          "coord": [
            -1.937999963760376,
            0.06930000334978104,
            0.35280001163482666
          ]
        },
        {
          "atom_index": 1331,
          "name": "CD2",
          "element": "C",
          "coord": [
            -1.9688999652862549,
            0.2777999937534332,
            0.4675999879837036
          ]
        },
        {
          "atom_index": 1332,
          "name": "CE1",
          "element": "C",
          "coord": [
            -2.0081000328063965,
            0.11919999867677689,
            0.24250000715255737
          ]
        },
        {
          "atom_index": 1333,
          "name": "CE2",
          "element": "C",
          "coord": [
            -2.039400100708008,
            0.3287999927997589,
            0.3578999936580658
          ]
        },
        {
          "atom_index": 1334,
          "name": "CZ",
          "element": "C",
          "coord": [
            -2.059000015258789,
            0.2493000030517578,
            0.24529999494552612
          ]
        }
      ]
    },
    {
      "id": "A:190",
      "chain": "A",
      "resseq": 190,
      "icode": "",
      "resname": "LEU",
      "hetflag": " ",
      "sasa": 0.0,
      "atoms": [
        {
          "atom_index": 1335,
          "name": "N",
          "element": "N",
          "coord": [
            -1.6770000457763672,
            -0.08489999920129776,
            0.7720999717712402
          ]
        },
        {
          "atom_index": 1336,
          "name": "CA",
          "element": "C",
          "coord": [
            -1.6109999418258667,
            -0.10949999839067459,
            0.9002000093460083
          ]
        },
        {
          "atom_index": 1337,
          "name": "C",
          "element": "C",
          "coord": [
            -1.4610999822616577,
            -0.13420000672340393,
            0.8817999958992004
          ]
        },
        {
          "atom_index": 1338,
          "name": "O",
          "element": "O",
          "coord": [
            -1.3792999982833862,
            -0.06870000064373016,
            0.9462000131607056
          ]
        },
        {
          "atom_index": 1339,
          "name": "CB",
          "element": "C",
          "coord": [
            -1.6746000051498413,
            -0.22949999570846558,
            0.9708999991416931
          ]
        },
        {
          "atom_index": 1340,
          "name": "CG",
          "element": "C",
          "coord": [
            -1.6749999523162842,
            -0.23000000417232513,
            1.124500036239624
          ]
        },
        {
          "atom_index": 1341,
          "name": "CD1",
          "element": "C",
          "coord": [
            -1.7308000326156616,
            -0.3617999851703644,
            1.1746000051498413
          ]
        },
        {
          "atom_index": 1342,
          "name": "CD2",
          "element": "C",
          "coord": [
            -1.5348000526428223,
            -0.20990000665187836,
            1.177899956703186
          ]
        }
      ]
    },
    {
      "id": "A:191",
      "chain": "A",
      "resseq": 191,
      "icode": "",
      "resname": "GLU",
      "hetflag": " ",
      "sasa": 0.0,
      "atoms": [
        {
          "atom_index": 1343,
          "name": "N",
          "element": "N",
          "coord": [
            -1.4247000217437744,
            -0.227400004863739,
            0.7940999865531921
          ]
        },
        {
          "atom_index": 1344,
          "name": "CA",
          "element": "C",
          "coord": [
            -1.2833000421524048,
            -0.25699999928474426,
            0.7706000208854675
          ]
        },
        {
          "atom_index": 1345,
          "name": "C",
          "element": "C",
          "coord": [
            -1.2070000171661377,
            -0.13130000233650208,
            0.7289999723434448
          ]
        },
        {
          "atom_index": 1346,
          "name": "O",
          "element": "O",
          "coord": [
            -1.0844000577926636,
            -0.12359999865293503,
            0.7416999936103821
          ]
        },
        {
          "atom_index": 1347,
          "name": "CB",
          "element": "C",
          "coord": [
            -1.2669999599456787,
            -0.3634999990463257,
            0.6620000004768372
          ]
        },
        {
          "atom_index": 1348,
          "name": "CG",
          "element": "C",
          "coord": [
            -1.1222000122070312,
            -0.4041999876499176,
            0.6373999714851379
          ]
        },
        {
          "atom_index": 1349,
          "name": "CD",
          "element": "C",
          "coord": [
            -1.065000057220459,
            -0.4846000075340271,
            0.7523000240325928
          ]
        },
        {
          "atom_index": 1350,
          "name": "OE1",
          "element": "O",
          "coord": [
            -1.0865000486373901,
            -0.4429999887943268,
            0.8677999973297119
          ]
        },
        {
          "atom_index": 1351,
          "name": "OE2",
          "element": "O",
          "coord": [
            -0.9986000061035156,
            -0.5882999897003174,
            0.7279000282287598
          ]
        }
      ]
    },
    {
      "id": "A:192",
      "chain": "A",
      "resseq": 192,
      "icode": "",
      "resname": "GLU",
      "hetflag": " ",
      "sasa": 1.6439663171768188,
      "atoms": [
        {
          "atom_index": 1352,
          "name": "N",
          "element": "N",
          "coord": [
            -1.2795000076293945,
            -0.032600000500679016,
            0.6777999997138977
          ]
        },
        {
          "atom_index": 1353,
          "name": "CA",
          "element": "C",
          "coord": [
            -1.214400053024292,
            0.09040000289678574,
            0.6373000144958496
          ]
        },
        {
          "atom_index": 1354,
          "name": "C",
          "element": "C",
          "coord": [
            -1.1643999814987183,
            0.15230000019073486,
            0.7669000029563904
          ]
        },
        {
          "atom_index": 1355,
          "name": "O",
          "element": "O",
          "coord": [
            -1.0449999570846558,
            0.17640000581741333,
            0.7822999954223633
          ]
        },
        {
          "atom_index": 1356,
          "name": "CB",
          "element": "C",
          "coord": [
            -1.3128999471664429,
            0.18359999358654022,
            0.5652999877929688
          ]
        },
        {
          "atom_index": 1357,
          "name": "CG",
          "element": "C",
          "coord": [
            -1.2466000318527222,
            0.2768000066280365,
            0.4629000127315521
          ]
        },
        {
          "atom_index": 1358,
          "name": "CD",
          "element": "C",
          "coord": [
            -1.3463000059127808,
            0.3603000044822693,
            0.3828999996185303
          ]
        },
        {
          "atom_index": 1359,
          "name": "OE1",
          "element": "O",
          "coord": [
            -1.4392000436782837,
            0.30160000920295715,
            0.32269999384880066
          ]
        },
        {
          "atom_index": 1360,
          "name": "OE2",
          "element": "O",
          "coord": [
            -1.330899953842163,
            0.484499990940094,
            0.3792000114917755
          ]
        }
      ]
    },
    {
      "id": "A:193",
      "chain": "A",
      "resseq": 193,
      "icode": "",
      "resname": "ASN",
      "hetflag": " ",
      "sasa": 0.03152985870838165,
      "atoms": [
        {
          "atom_index": 1361,
          "name": "N",
          "element": "N",
          "coord": [
            -1.2554999589920044,
            0.17389999330043793,
            0.8615999817848206
          ]
        },
        {
          "atom_index": 1362,
          "name": "CA",
          "element": "C",
          "coord": [
            -1.2175999879837036,
            0.23160000145435333,
            0.9902999997138977
          ]
        },
        {
          "atom_index": 1363,
          "name": "C",
          "element": "C",
          "coord": [
            -1.1165000200271606,
            0.14970000088214874,
            1.0678000450134277
          ]
        },
        {
          "atom_index": 1364,
          "name": "O",
          "element": "O",
          "coord": [
            -1.017799973487854,
            0.20409999787807465,
            1.117300033569336
          ]
        },
        {
          "atom_index": 1365,
          "name": "CB",
          "element": "C",
          "coord": [
            -1.3395999670028687,
            0.2538999915122986,
            1.0786000490188599
          ]
        },
        {
          "atom_index": 1366,
          "name": "CG",
          "element": "C",
          "coord": [
            -1.410099983215332,
            0.38179999589920044,
            1.045699954032898
          ]
        },
        {
          "atom_index": 1367,
          "name": "OD1",
          "element": "O",
          "coord": [
            -1.4674999713897705,
            0.447299987077713,
            1.1331000328063965
          ]
        },
        {
          "atom_index": 1368,
          "name": "ND2",
          "element": "N",
          "coord": [
            -1.406499981880188,
            0.4194999933242798,
            0.9179999828338623
          ]
        }
      ]
    },
    {
      "id": "A:194",
      "chain": "A",
      "resseq": 194,
      "icode": "",
      "resname": "LYS",
      "hetflag": " ",
      "sasa": 0.0,
      "atoms": [
        {
          "atom_index": 1369,
          "name": "N",
          "element": "N",
          "coord": [
            -1.1407999992370605,
            0.019600000232458115,
            1.079300045967102
          ]
        },
        {
          "atom_index": 1370,
          "name": "CA",
          "element": "C",
          "coord": [
            -1.0485999584197998,
            -0.06499999761581421,
            1.15339994430542
          ]
        },
        {
          "atom_index": 1371,
          "name": "C",
          "element": "C",
          "coord": [
            -0.9063000082969666,
            -0.030400000512599945,
            1.1154999732971191
          ]
        },
        {
          "atom_index": 1372,
          "name": "O",
          "element": "O",
          "coord": [
            -0.8152999877929688,
            -0.04439999908208847,
            1.1967999935150146
          ]
        },
        {
          "atom_index": 1373,
          "name": "CB",
          "element": "C",
          "coord": [
            -1.0714000463485718,
            -0.2134000062942505,
            1.1252000331878662
          ]
        },
        {
          "atom_index": 1374,
          "name": "CG",
          "element": "C",
          "coord": [
            -0.9545000195503235,
            -0.3009999990463257,
            1.1687999963760376
          ]
        },
        {
          "atom_index": 1375,
          "name": "CD",
          "element": "C",
          "coord": [
            -0.9739999771118164,
            -0.444599986076355,
            1.1247999668121338
          ]
        },
        {
          "atom_index": 1376,
          "name": "CE",
          "element": "C",
          "coord": [
            -0.8414999842643738,
            -0.5157999992370605,
            1.0980000495910645
          ]
        },
        {
          "atom_index": 1377,
          "name": "NZ",
          "element": "N",
          "coord": [
            -0.862500011920929,
            -0.660099983215332,
            1.059999942779541
          ]
        }
      ]
    },
    {
      "id": "A:195",
      "chain": "A",
      "resseq": 195,
      "icode": "",
      "resname": "ILE",
      "hetflag": " ",
      "sasa": 0.12906184792518616,
      "atoms": [
        {
          "atom_index": 1378,
          "name": "N",
          "element": "N",
          "coord": [
            -0.885699987411499,
            0.014700000174343586,
            0.9926000237464905
          ]
        },
        {
          "atom_index": 1379,
          "name": "CA",
          "element": "C",
          "coord": [
            -0.7508999705314636,
            0.04830000177025795,
            0.9527000188827515
          ]
        },
        {
          "atom_index": 1380,
          "name": "C",
          "element": "C",
          "coord": [
            -0.718999981880188,
            0.19529999792575836,
            0.9743000268936157
          ]
        },
        {
          "atom_index": 1381,
          "name": "O",
          "element": "O",
          "coord": [
            -0.6118999719619751,
            0.22840000689029694,
            1.0247999429702759
          ]
        },
        {
          "atom_index": 1382,
          "name": "CB",
          "element": "C",
          "coord": [
            -0.725600004196167,
            0.007300000172108412,
            0.8082000017166138
          ]
        },
        {
          "atom_index": 1383,
          "name": "CG1",
          "element": "C",
          "coord": [
            -0.7303000092506409,
            -0.1451999992132187,
            0.7997999787330627
          ]
        },
        {
          "atom_index": 1384,
          "name": "CG2",
          "element": "C",
          "coord": [
            -0.590499997138977,
            0.05829999968409538,
            0.761900007724762
          ]
        },
        {
          "atom_index": 1385,
          "name": "CD1",
          "element": "C",
          "coord": [
            -0.6873000264167786,
            -0.20069999992847443,
            0.6678000092506409
          ]
        }
      ]
    },
    {
      "id": "A:196",
      "chain": "A",
      "resseq": 196,
      "icode": "",
      "resname": "LYS",
      "hetflag": " ",
      "sasa": 3.7038826942443848,
      "atoms": [
        {
          "atom_index": 1386,
          "name": "N",
          "element": "N",
          "coord": [
            -0.8116000294685364,
            0.28369998931884766,
            0.9391999840736389
          ]
        },
        {
          "atom_index": 1387,
          "name": "CA",
          "element": "C",
          "coord": [
            -0.788100004196167,
            0.4262000024318695,
            0.9588000178337097
          ]
        },
        {
          "atom_index": 1388,
          "name": "C",
          "element": "C",
          "coord": [
            -0.7703999876976013,
            0.45719999074935913,
            1.1075999736785889
          ]
        },
        {
          "atom_index": 1389,
          "name": "O",
          "element": "O",
          "coord": [
            -0.6653000116348267,
            0.504800021648407,
            1.1497999429702759
          ]
        },
        {
          "atom_index": 1390,
          "name": "CB",
          "element": "C",
          "coord": [
            -0.9038000106811523,
            0.5088000297546387,
            0.9010999798774719
          ]
        },
        {
          "atom_index": 1391,
          "name": "CG",
          "element": "C",
          "coord": [
            -0.90420001745224,
            0.6542999744415283,
            0.9480999708175659
          ]
        },
        {
          "atom_index": 1392,
          "name": "CD",
          "element": "C",
          "coord": [
            -1.0099999904632568,
            0.7386000156402588,
            0.8769000172615051
          ]
        },
        {
          "atom_index": 1393,
          "name": "CE",
          "element": "C",
          "coord": [
            -0.9789000153541565,
            0.7534000277519226,
            0.7275000214576721
          ]
        },
        {
          "atom_index": 1394,
          "name": "NZ",
          "element": "N",
          "coord": [
            -1.0777000188827515,
            0.8403000235557556,
            0.6567999720573425
          ]
        }
      ]
    },
    {
      "id": "A:197",
      "chain": "A",
      "resseq": 197,
      "icode": "",
      "resname": "VAL",
      "hetflag": " ",
      "sasa": 0.0,
      "atoms": [
        {
          "atom_index": 1395,
          "name": "N",
          "element": "N",
          "coord": [
            -0.8737000226974487,
            0.4296000003814697,
            1.1865999698638916
          ]
        },
        {
          "atom_index": 1396,
          "name": "CA",
          "element": "C",
          "coord": [
            -0.8694000244140625,
            0.45399999618530273,
            1.3305000066757202
          ]
        },
        {
          "atom_index": 1397,
          "name": "C",
          "element": "C",
          "coord": [
            -0.7498999834060669,
            0.38659998774528503,
            1.398900032043457
          ]
        },
        {
          "atom_index": 1398,
          "name": "O",
          "element": "O",
          "coord": [
            -0.6808000206947327,
            0.4498000144958496,
            1.4780999422073364
          ]
        },
        {
          "atom_index": 1399,
          "name": "CB",
          "element": "C",
          "coord": [
            -1.000499963760376,
            0.40549999475479126,
            1.3995000123977661
          ]
        },
        {
          "atom_index": 1400,
          "name": "CG1",
          "element": "C",
          "coord": [
            -0.9807999730110168,
            0.39730000495910645,
            1.5501999855041504
          ]
        },
        {
          "atom_index": 1401,
          "name": "CG2",
          "element": "C",
          "coord": [
            -1.1145000457763672,
            0.5008000135421753,
            1.3669999837875366
          ]
        }
      ]
    },
    {
      "id": "A:198",
      "chain": "A",
      "resseq": 198,
      "icode": "",
      "resname": "MET",
      "hetflag": " ",
      "sasa": 0.0,
      "atoms": [
        {
          "atom_index": 1402,
          "name": "N",
          "element": "N",
          "coord": [
            -0.725600004196167,
            0.25929999351501465,
            1.3681999444961548
          ]
        },
        {
          "atom_index": 1403,
          "name": "CA",
          "element": "C",
          "coord": [
            -0.6150000095367432,
            0.18649999797344208,
            1.4294999837875366
          ]
        },
        {
          "atom_index": 1404,
          "name": "C",
          "element": "C",
          "coord": [
            -0.47839999198913574,
            0.22859999537467957,
            1.3770999908447266
          ]
        },
        {
          "atom_index": 1405,
          "name": "O",
          "element": "O",
          "coord": [
            -0.3781000077724457,
            0.15889999270439148,
            1.3964999914169312
          ]
        },
        {
          "atom_index": 1406,
          "name": "CB",
          "element": "C",
          "coord": [
            -0.6319000124931335,
            0.03590000048279762,
            1.4086999893188477
          ]
        },
        {
          "atom_index": 1407,
          "name": "CG",
          "element": "C",
          "coord": [
            -0.748199999332428,
            -0.025800000876188278,
            1.4843000173568726
          ]
        },
        {
          "atom_index": 1408,
          "name": "SD",
          "element": "S",
          "coord": [
            -0.7250999808311462,
            -0.021900000050663948,
            1.6619999408721924
          ]
        },
        {
          "atom_index": 1409,
          "name": "CE",
          "element": "C",
          "coord": [
            -0.6082000136375427,
            -0.16220000386238098,
            1.6811000108718872
          ]
        }
      ]
    },
    {
      "id": "A:199",
      "chain": "A",
      "resseq": 199,
      "icode": "",
      "resname": "HIS",
      "hetflag": " ",
      "sasa": 1.2583529949188232,
      "atoms": [
        {
          "atom_index": 1410,
          "name": "N",
          "element": "N",
          "coord": [
            -0.47429999709129333,
            0.3418999910354614,
            1.30840003490448
          ]
        },
        {
          "atom_index": 1411,
          "name": "CA",
          "element": "C",
          "coord": [
            -0.34790000319480896,
            0.3926999866962433,
            1.2568999528884888
          ]
        },
        {
          "atom_index": 1412,
          "name": "C",
          "element": "C",
          "coord": [
            -0.3181999921798706,
            0.5145999789237976,
            1.3423999547958374
          ]
        },
        {
          "atom_index": 1413,
          "name": "O",
          "element": "O",
          "coord": [
            -0.22259999811649323,
            0.5156999826431274,
            1.4193999767303467
          ]
        },
        {
          "atom_index": 1414,
          "name": "CB",
          "element": "C",
          "coord": [
            -0.361299991607666,
            0.4323999881744385,
            1.1095999479293823
          ]
        },
        {
          "atom_index": 1415,
          "name": "CG",
          "element": "C",
          "coord": [
            -0.23000000417232513,
            0.4431000053882599,
            1.0384999513626099
          ]
        },
        {
          "atom_index": 1416,
          "name": "ND1",
          "element": "N",
          "coord": [
            -0.17479999363422394,
            0.5637999773025513,
            1.0003999471664429
          ]
        },
        {
          "atom_index": 1417,
          "name": "CD2",
          "element": "C",
          "coord": [
            -0.14190000295639038,
            0.3476000130176544,
            1.0002000331878662
          ]
        },
        {
          "atom_index": 1418,
          "name": "CE1",
          "element": "C",
          "coord": [
            -0.058400001376867294,
            0.5418999791145325,
            0.9416000247001648
          ]
        },
        {
          "atom_index": 1419,
          "name": "NE2",
          "element": "N",
          "coord": [
            -0.035999998450279236,
            0.4115999937057495,
            0.9401999711990356
          ]
        }
      ]
    },
    {
      "id": "A:200",
      "chain": "A",
      "resseq": 200,
      "icode": "",
      "resname": "LYS",
      "hetflag": " ",
      "sasa": 2.1547818183898926,
      "atoms": [
        {
          "atom_index": 1420,
          "name": "N",
          "element": "N",
          "coord": [
            -0.4034000039100647,
            0.6158999800682068,
            1.3301000595092773
          ]
        },
        {
          "atom_index": 1421,
          "name": "CA",
          "element": "C",
          "coord": [
            -0.3903000056743622,
            0.7379000186920166,
            1.4076000452041626
          ]
        },
        {
          "atom_index": 1422,
          "name": "C",
          "element": "C",
          "coord": [
            -0.364300012588501,
            0.6983000040054321,
            1.5536999702453613
          ]
        },
        {
          "atom_index": 1423,
          "name": "O",
          "element": "O",
          "coord": [
            -0.2849999964237213,
            0.7620000243186951,
            1.6236000061035156
          ]
        },
        {
          "atom_index": 1424,
          "name": "CB",
          "element": "C",
          "coord": [
            -0.5205000042915344,
            0.8191999793052673,
            1.3973000049591064
          ]
        },
        {
          "atom_index": 1425,
          "name": "CG",
          "element": "C",
          "coord": [
            -0.5026999711990356,
            0.9710999727249146,
            1.3968000411987305
          ]
        },
        {
          "atom_index": 1426,
          "name": "CD",
          "element": "C",
          "coord": [
            -0.5601999759674072,
            1.038599967956543,
            1.5211000442504883
          ]
        },
        {
          "atom_index": 1427,
          "name": "CE",
          "element": "C",
          "coord": [
            -0.7128999829292297,
            1.0291999578475952,
            1.5292999744415283
          ]
        },
        {
          "atom_index": 1428,
          "name": "NZ",
          "element": "N",
          "coord": [
            -0.7850000262260437,
            1.108199954032898,
            1.4246000051498413
          ]
        }
      ]
    },
    {
      "id": "A:201",
      "chain": "A",
      "resseq": 201,
      "icode": "",
      "resname": "GLN",
      "hetflag": " ",
      "sasa": 0.0,
      "atoms": [
        {
          "atom_index": 1429,
          "name": "N",
          "element": "N",
          "coord": [
            -0.4300000071525574,
            0.5910000205039978,
            1.5979000329971313
          ]
        },
        {
          "atom_index": 1430,
          "name": "CA",
          "element": "C",
          "coord": [
            -0.4171999990940094,
            0.5425999760627747,
            1.7347999811172485
          ]
        },
        {
          "atom_index": 1431,
          "name": "C",
          "element": "C",
          "coord": [
            -0.2906000018119812,
            0.46209999918937683,
            1.7625999450683594
          ]
        },
        {
          "atom_index": 1432,
          "name": "O",
          "element": "O",
          "coord": [
            -0.21639999747276306,
            0.4952000081539154,
            1.8559999465942383
          ]
        },
        {
          "atom_index": 1433,
          "name": "CB",
          "element": "C",
          "coord": [
            -0.5392000079154968,
            0.45879998803138733,
            1.7728999853134155
          ]
        },
        {
          "atom_index": 1434,
          "name": "CG",
          "element": "C",
          "coord": [
            -0.6700000166893005,
            0.5338000059127808,
            1.7633999586105347
          ]
        },
        {
          "atom_index": 1435,
          "name": "CD",
          "element": "C",
          "coord": [
            -0.6680999994277954,
            0.6621999740600586,
            1.8420000076293945
          ]
        },
        {
          "atom_index": 1436,
          "name": "OE1",
          "element": "O",
          "coord": [
            -0.649399995803833,
            0.6608999967575073,
            1.9632999897003174
          ]
        },
        {
          "atom_index": 1437,
          "name": "NE2",
          "element": "N",
          "coord": [
            -0.6873000264167786,
            0.7745000123977661,
            1.7735999822616577
          ]
        }
      ]
    },
    {
      "id": "A:202",
      "chain": "A",
      "resseq": 202,
      "icode": "",
      "resname": "LEU",
      "hetflag": " ",
      "sasa": 0.0,
      "atoms": [
        {
          "atom_index": 1438,
          "name": "N",
          "element": "N",
          "coord": [
            -0.2667999863624573,
            0.3562999963760376,
            1.6848000288009644
          ]
        },
        {
          "atom_index": 1439,
          "name": "CA",
          "element": "C",
          "coord": [
            -0.14720000326633453,
            0.27390000224113464,
            1.7049000263214111
          ]
        },
        {
          "atom_index": 1440,
          "name": "C",
          "element": "C",
          "coord": [
            -0.020899999886751175,
            0.3580999970436096,
            1.6924999952316284
          ]
        },
        {
          "atom_index": 1441,
          "name": "O",
          "element": "O",
          "coord": [
            0.08829999715089798,
            0.3149000108242035,
            1.7311999797821045
          ]
        },
        {
          "atom_index": 1442,
          "name": "CB",
          "element": "C",
          "coord": [
            -0.14100000262260437,
            0.1606999933719635,
            1.6023999452590942
          ]
        },
        {
          "atom_index": 1443,
          "name": "CG",
          "element": "C",
          "coord": [
            -0.2004999965429306,
            0.024900000542402267,
            1.6383999586105347
          ]
        },
        {
          "atom_index": 1444,
          "name": "CD1",
          "element": "C",
          "coord": [
            -0.1981000006198883,
            -0.06669999659061432,
            1.517199993133545
          ]
        },
        {
          "atom_index": 1445,
          "name": "CD2",
          "element": "C",
          "coord": [
            -0.1216999962925911,
            -0.03480000048875809,
            1.7525999546051025
          ]
        }
      ]
    },
    {
      "id": "A:203",
      "chain": "A",
      "resseq": 203,
      "icode": "",
      "resname": "LEU",
      "hetflag": " ",
      "sasa": 0.8711674809455872,
      "atoms": [
        {
          "atom_index": 1446,
          "name": "N",
          "element": "N",
          "coord": [
            -0.03689999878406525,
            0.4778999984264374,
            1.6363999843597412
          ]
        },
        {
          "atom_index": 1447,
          "name": "CA",
          "element": "C",
          "coord": [
            0.07339999824762344,
            0.5720999836921692,
            1.6167999505996704
          ]
        },
        {
          "atom_index": 1448,
          "name": "C",
          "element": "C",
          "coord": [
            0.08990000188350677,
            0.6553999781608582,
            1.7422000169754028
          ]
        },
        {
          "atom_index": 1449,
          "name": "O",
          "element": "O",
          "coord": [
            0.18289999663829803,
            0.635200023651123,
            1.8203999996185303
          ]
        },
        {
          "atom_index": 1450,
          "name": "CB",
          "element": "C",
          "coord": [
            0.043299999088048935,
            0.6668999791145325,
            1.5008000135421753
          ]
        },
        {
          "atom_index": 1451,
          "name": "CG",
          "element": "C",
          "coord": [
            0.13500000536441803,
            0.6690000295639038,
            1.3782999515533447
          ]
        },
        {
          "atom_index": 1452,
          "name": "CD1",
          "element": "C",
          "coord": [
            0.11739999800920486,
            0.803600013256073,
            1.3085999488830566
          ]
        },
        {
          "atom_index": 1453,
          "name": "CD2",
          "element": "C",
          "coord": [
            0.2806999981403351,
            0.6492999792098999,
            1.4183000326156616
          ]
        }
      ]
    },
    {
      "id": "A:204",
      "chain": "A",
      "resseq": 204,
      "icode": "",
      "resname": "LEU",
      "hetflag": " ",
      "sasa": 0.9034329652786255,
      "atoms": [
        {
          "atom_index": 1454,
          "name": "N",
          "element": "N",
          "coord": [
            -0.002199999988079071,
            0.7501999735832214,
            1.7590999603271484
          ]
        },
        {
          "atom_index": 1455,
          "name": "CA",
          "element": "C",
          "coord": [
            -0.00279999990016222,
            0.8392000198364258,
            1.8743000030517578
          ]
        },
        {
          "atom_index": 1456,
          "name": "C",
          "element": "C",
          "coord": [
            0.041999999433755875,
            0.7656000256538391,
            1.9996999502182007
          ]
        },
        {
          "atom_index": 1457,
          "name": "O",
          "element": "O",
          "coord": [
            0.12530000507831573,
            0.815500020980835,
            2.075000047683716
          ]
        },
        {
          "atom_index": 1458,
          "name": "CB",
          "element": "C",
          "coord": [
            -0.1429000049829483,
            0.8962000012397766,
            1.8952000141143799
          ]
        },
        {
          "atom_index": 1459,
          "name": "CG",
          "element": "C",
          "coord": [
            -0.19519999623298645,
            0.9868000149726868,
            1.7835999727249146
          ]
        },
        {
          "atom_index": 1460,
          "name": "CD1",
          "element": "C",
          "coord": [
            -0.3382999897003174,
            1.027500033378601,
            1.8149000406265259
          ]
        },
        {
          "atom_index": 1461,
          "name": "CD2",
          "element": "C",
          "coord": [
            -0.10570000112056732,
            1.1094000339508057,
            1.770400047302246
          ]
        }
      ]
    },
    {
      "id": "A:205",
      "chain": "A",
      "resseq": 205,
      "icode": "",
      "resname": "PHE",
      "hetflag": " ",
      "sasa": 0.0,
      "atoms": [
        {
          "atom_index": 1462,
          "name": "N",
          "element": "N",
          "coord": [
            -0.014100000262260437,
            0.6467999815940857,
            2.0211000442504883
          ]
        },
        {
          "atom_index": 1463,
          "name": "CA",
          "element": "C",
          "coord": [
            0.0210999995470047,
            0.5648999810218811,
            2.1361000537872314
          ]
        },
        {
          "atom_index": 1464,
          "name": "C",
          "element": "C",
          "coord": [
            0.1720999926328659,
            0.5490000247955322,
            2.1368000507354736
          ]
        },
        {
          "atom_index": 1465,
          "name": "O",
          "element": "O",
          "coord": [
            0.24050000309944153,
            0.6055999994277954,
            2.22189998626709
          ]
        },
        {
          "atom_index": 1466,
          "name": "CB",
          "element": "C",
          "coord": [
            -0.04430000111460686,
            0.4260999858379364,
            2.126800060272217
          ]
        },
        {
          "atom_index": 1467,
          "name": "CG",
          "element": "C",
          "coord": [
            -0.00039999998989515007,
            0.33070001006126404,
            2.235100030899048
          ]
        },
        {
          "atom_index": 1468,
          "name": "CD1",
          "element": "C",
          "coord": [
            -0.04149999842047691,
            0.3488999903202057,
            2.367500066757202
          ]
        },
        {
          "atom_index": 1469,
          "name": "CD2",
          "element": "C",
          "coord": [
            0.08470000326633453,
            0.22429999709129333,
            2.205399990081787
          ]
        },
        {
          "atom_index": 1470,
          "name": "CE1",
          "element": "C",
          "coord": [
            0.002400000113993883,
            0.26179999113082886,
            2.4700000286102295
          ]
        },
        {
          "atom_index": 1471,
          "name": "CE2",
          "element": "C",
          "coord": [
            0.12950000166893005,
            0.13660000264644623,
            2.307300090789795
          ]
        },
        {
          "atom_index": 1472,
          "name": "CZ",
          "element": "C",
          "coord": [
            0.08789999783039093,
            0.15600000321865082,
            2.440000057220459
          ]
        }
      ]
    },
    {
      "id": "A:206",
      "chain": "A",
      "resseq": 206,
      "icode": "",
      "resname": "HIS",
      "hetflag": " ",
      "sasa": 0.0,
      "atoms": [
        {
          "atom_index": 1473,
          "name": "N",
          "element": "N",
          "coord": [
            0.22390000522136688,
            0.4733000099658966,
            2.0408999919891357
          ]
        },
        {
          "atom_index": 1474,
          "name": "CA",
          "element": "C",
          "coord": [
            0.36719998717308044,
            0.45019999146461487,
            2.032599925994873
          ]
        },
        {
          "atom_index": 1475,
          "name": "C",
          "element": "C",
          "coord": [
            0.4521999955177307,
            0.5774999856948853,
            2.0332999229431152
          ]
        },
        {
          "atom_index": 1476,
          "name": "O",
          "element": "O",
          "coord": [
            0.5672000050544739,
            0.5753999948501587,
            2.078000068664551
          ]
        },
        {
          "atom_index": 1477,
          "name": "CB",
          "element": "C",
          "coord": [
            0.4002000093460083,
            0.3702000081539154,
            1.9081000089645386
          ]
        },
        {
          "atom_index": 1478,
          "name": "CG",
          "element": "C",
          "coord": [
            0.5468000173568726,
            0.3582000136375427,
            1.8832000494003296
          ]
        },
        {
          "atom_index": 1479,
          "name": "ND1",
          "element": "N",
          "coord": [
            0.6212999820709229,
            0.2513999938964844,
            1.927899956703186
          ]
        },
        {
          "atom_index": 1480,
          "name": "CD2",
          "element": "C",
          "coord": [
            0.6335999965667725,
            0.4422999918460846,
            1.822100043296814
          ]
        },
        {
          "atom_index": 1481,
          "name": "CE1",
          "element": "C",
          "coord": [
            0.7480000257492065,
            0.2702000141143799,
            1.8952000141143799
          ]
        },
        {
          "atom_index": 1482,
          "name": "NE2",
          "element": "N",
          "coord": [
            0.7580000162124634,
            0.38530001044273376,
            1.8310999870300293
          ]
        }
      ]
    },
    {
      "id": "A:207",
      "chain": "A",
      "resseq": 207,
      "icode": "",
      "resname": "ASN",
      "hetflag": " ",
      "sasa": 0.6330374479293823,
      "atoms": [
        {
          "atom_index": 1483,
          "name": "N",
          "element": "N",
          "coord": [
            0.3978999853134155,
            0.6875,
            1.982200026512146
          ]
        },
        {
          "atom_index": 1484,
          "name": "CA",
          "element": "C",
          "coord": [
            0.4724999964237213,
            0.8126999735832214,
            1.9815000295639038
          ]
        },
        {
          "atom_index": 1485,
          "name": "C",
          "element": "C",
          "coord": [
            0.48069998621940613,
            0.8694999814033508,
            2.121999979019165
          ]
        },
        {
          "atom_index": 1486,
          "name": "O",
          "element": "O",
          "coord": [
            0.588699996471405,
            0.9053000211715698,
            2.1695001125335693
          ]
        },
        {
          "atom_index": 1487,
          "name": "CB",
          "element": "C",
          "coord": [
            0.4077000021934509,
            0.9157999753952026,
            1.8880000114440918
          ]
        },
        {
          "atom_index": 1488,
          "name": "CG",
          "element": "C",
          "coord": [
            0.45590001344680786,
            0.9021999835968018,
            1.7441999912261963
          ]
        },
        {
          "atom_index": 1489,
          "name": "OD1",
          "element": "O",
          "coord": [
            0.555400013923645,
            0.8331999778747559,
            1.7167999744415283
          ]
        },
        {
          "atom_index": 1490,
          "name": "ND2",
          "element": "N",
          "coord": [
            0.38690000772476196,
            0.9684000015258789,
            1.651900053024292
          ]
        }
      ]
    },
    {
      "id": "A:208",
      "chain": "A",
      "resseq": 208,
      "icode": "",
      "resname": "ALA",
      "hetflag": " ",
      "sasa": 0.0,
      "atoms": [
        {
          "atom_index": 1491,
          "name": "N",
          "element": "N",
          "coord": [
            0.3652999997138977,
            0.8773000240325928,
            2.1881000995635986
          ]
        },
        {
          "atom_index": 1492,
          "name": "CA",
          "element": "C",
          "coord": [
            0.35679998993873596,
            0.9282000064849854,
            2.3245999813079834
          ]
        },
        {
          "atom_index": 1493,
          "name": "C",
          "element": "C",
          "coord": [
            0.4553000032901764,
            0.8500000238418579,
            2.410599946975708
          ]
        },
        {
          "atom_index": 1494,
          "name": "O",
          "element": "O",
          "coord": [
            0.5206999778747559,
            0.906499981880188,
            2.498800039291382
          ]
        },
        {
          "atom_index": 1495,
          "name": "CB",
          "element": "C",
          "coord": [
            0.2150000035762787,
            0.911300003528595,
            2.378499984741211
          ]
        }
      ]
    },
    {
      "id": "A:209",
      "chain": "A",
      "resseq": 209,
      "icode": "",
      "resname": "VAL",
      "hetflag": " ",
      "sasa": 0.0,
      "atoms": [
        {
          "atom_index": 1496,
          "name": "N",
          "element": "N",
          "coord": [
            0.46540001034736633,
            0.7200000286102295,
            2.3833999633789062
          ]
        },
        {
          "atom_index": 1497,
          "name": "CA",
          "element": "C",
          "coord": [
            0.5559999942779541,
            0.6331999897956848,
            2.4567999839782715
          ]
        },
        {
          "atom_index": 1498,
          "name": "C",
          "element": "C",
          "coord": [
            0.699999988079071,
            0.6822999715805054,
            2.4428999423980713
          ]
        },
        {
          "atom_index": 1499,
          "name": "O",
          "element": "O",
          "coord": [
            0.7595000267028809,
            0.7305999994277954,
            2.5399999618530273
          ]
        },
        {
          "atom_index": 1500,
          "name": "CB",
          "element": "C",
          "coord": [
            0.5435000061988831,
            0.48649999499320984,
            2.407599925994873
          ]
        },
        {
          "atom_index": 1501,
          "name": "CG1",
          "element": "C",
          "coord": [
            0.6689000129699707,
            0.4059999883174896,
            2.441999912261963
          ]
        },
        {
          "atom_index": 1502,
          "name": "CG2",
          "element": "C",
          "coord": [
            0.42250001430511475,
            0.4226999878883362,
            2.4728000164031982
          ]
        }
      ]
    },
    {
      "id": "A:210",
      "chain": "A",
      "resseq": 210,
      "icode": "",
      "resname": "SER",
      "hetflag": " ",
      "sasa": 0.0,
      "atoms": [
        {
          "atom_index": 1503,
          "name": "N",
          "element": "N",
          "coord": [
            0.7555000185966492,
            0.6718000173568726,
            2.3225998878479004
          ]
        },
        {
          "atom_index": 1504,
          "name": "CA",
          "element": "C",
          "coord": [
            0.8925999999046326,
            0.7156000137329102,
            2.299499988555908
          ]
        },
        {
          "atom_index": 1505,
          "name": "C",
          "element": "C",
          "coord": [
            0.9107999801635742,
            0.8640000224113464,
            2.33270001411438
          ]
        },
        {
          "atom_index": 1506,
          "name": "O",
          "element": "O",
          "coord": [
            1.0220999717712402,
            0.907800018787384,
            2.3594000339508057
          ]
        },
        {
          "atom_index": 1507,
          "name": "CB",
          "element": "C",
          "coord": [
            0.9340999722480774,
            0.6888999938964844,
            2.154400110244751
          ]
        },
        {
          "atom_index": 1508,
          "name": "OG",
          "element": "O",
          "coord": [
            0.8567000031471252,
            0.7656000256538391,
            2.063199996948242
          ]
        }
      ]
    },
    {
      "id": "A:211",
      "chain": "A",
      "resseq": 211,
      "icode": "",
      "resname": "ALA",
      "hetflag": " ",
      "sasa": 0.0,
      "atoms": [
        {
          "atom_index": 1509,
          "name": "N",
          "element": "N",
          "coord": [
            0.802299976348877,
            0.9413999915122986,
            2.3310000896453857
          ]
        },
        {
          "atom_index": 1510,
          "name": "CA",
          "element": "C",
          "coord": [
            0.8116000294685364,
            1.0843000411987305,
            2.3638999462127686
          ]
        },
        {
          "atom_index": 1511,
          "name": "C",
          "element": "C",
          "coord": [
            0.8305000066757202,
            1.1025999784469604,
            2.514400005340576
          ]
        },
        {
          "atom_index": 1512,
          "name": "O",
          "element": "O",
          "coord": [
            0.8921999931335449,
            1.2000999450683594,
            2.558799982070923
          ]
        },
        {
          "atom_index": 1513,
          "name": "CB",
          "element": "C",
          "coord": [
            0.685699999332428,
            1.1591999530792236,
            2.318700075149536
          ]
        }
      ]
    },
    {
      "id": "A:212",
      "chain": "A",
      "resseq": 212,
      "icode": "",
      "resname": "TYR",
      "hetflag": " ",
      "sasa": 0.0,
      "atoms": [
        {
          "atom_index": 1514,
          "name": "N",
          "element": "N",
          "coord": [
            0.7752000093460083,
            1.0088000297546387,
            2.591399908065796
          ]
        },
        {
          "atom_index": 1515,
          "name": "CA",
          "element": "C",
          "coord": [
            0.784600019454956,
            1.0099999904632568,
            2.736999988555908
          ]
        },
        {
          "atom_index": 1516,
          "name": "C",
          "element": "C",
          "coord": [
            0.9301999807357788,
            0.9886999726295471,
            2.7751998901367188
          ]
        },
        {
          "atom_index": 1517,
          "name": "O",
          "element": "O",
          "coord": [
            0.9911999702453613,
            1.0734000205993652,
            2.84089994430542
          ]
        },
        {
          "atom_index": 1518,
          "name": "CB",
          "element": "C",
          "coord": [
            0.6983000040054321,
            0.897599995136261,
            2.7960000038146973
          ]
        },
        {
          "atom_index": 1519,
          "name": "CG",
          "element": "C",
          "coord": [
            0.7224000096321106,
            0.8654999732971191,
            2.942699909210205
          ]
        },
        {
          "atom_index": 1520,
          "name": "CD1",
          "element": "C",
          "coord": [
            0.676800012588501,
            0.9505000114440918,
            3.0441999435424805
          ]
        },
        {
          "atom_index": 1521,
          "name": "CD2",
          "element": "C",
          "coord": [
            0.7871999740600586,
            0.7469000220298767,
            2.9798998832702637
          ]
        },
        {
          "atom_index": 1522,
          "name": "CE1",
          "element": "C",
          "coord": [
            0.6944000124931335,
            0.9176999926567078,
            3.1793999671936035
          ]
        },
        {
          "atom_index": 1523,
          "name": "CE2",
          "element": "C",
          "coord": [
            0.8057000041007996,
            0.7129999995231628,
            3.114000082015991
          ]
        },
        {
          "atom_index": 1524,
          "name": "CZ",
          "element": "C",
          "coord": [
            0.7590000033378601,
            0.7980999946594238,
            3.213200092315674
          ]
        },
        {
          "atom_index": 1525,
          "name": "OH",
          "element": "O",
          "coord": [
            0.7760000228881836,
            0.7615000009536743,
            3.345400094985962
          ]
        }
      ]
    },
    {
      "id": "A:213",
      "chain": "A",
      "resseq": 213,
      "icode": "",
      "resname": "PHE",
      "hetflag": " ",
      "sasa": 0.0,
      "atoms": [
        {
          "atom_index": 1526,
          "name": "N",
          "element": "N",
          "coord": [
            0.9860000014305115,
            0.8756999969482422,
            2.7327001094818115
          ]
        },
        {
          "atom_index": 1527,
          "name": "CA",
          "element": "C",
          "coord": [
            1.1246000528335571,
            0.8449000120162964,
            2.7644999027252197
          ]
        },
        {
          "atom_index": 1528,
          "name": "C",
          "element": "C",
          "coord": [
            1.2202999591827393,
            0.9513000249862671,
            2.7116000652313232
          ]
        },
        {
          "atom_index": 1529,
          "name": "O",
          "element": "O",
          "coord": [
            1.3106000423431396,
            0.9954000115394592,
            2.783099889755249
          ]
        },
        {
          "atom_index": 1530,
          "name": "CB",
          "element": "C",
          "coord": [
            1.1615999937057495,
            0.7071999907493591,
            2.7098000049591064
          ]
        },
        {
          "atom_index": 1531,
          "name": "CG",
          "element": "C",
          "coord": [
            1.083899974822998,
            0.5952000021934509,
            2.772599935531616
          ]
        },
        {
          "atom_index": 1532,
          "name": "CD1",
          "element": "C",
          "coord": [
            0.9476000070571899,
            0.5809999704360962,
            2.747999906539917
          ]
        },
        {
          "atom_index": 1533,
          "name": "CD2",
          "element": "C",
          "coord": [
            1.146399974822998,
            0.504800021648407,
            2.857800006866455
          ]
        },
        {
          "atom_index": 1534,
          "name": "CE1",
          "element": "C",
          "coord": [
            0.8745999932289124,
            0.4781999886035919,
            2.8071999549865723
          ]
        },
        {
          "atom_index": 1535,
          "name": "CE2",
          "element": "C",
          "coord": [
            1.0742000341415405,
            0.4016000032424927,
            2.91759991645813
          ]
        },
        {
          "atom_index": 1536,
          "name": "CZ",
          "element": "C",
          "coord": [
            0.9380000233650208,
            0.38830000162124634,
            2.8919999599456787
          ]
        }
      ]
    },
    {
      "id": "A:214",
      "chain": "A",
      "resseq": 214,
      "icode": "",
      "resname": "ALA",
      "hetflag": " ",
      "sasa": 0.0,
      "atoms": [
        {
          "atom_index": 1537,
          "name": "N",
          "element": "N",
          "coord": [
            1.1999000310897827,
            0.9936000108718872,
            2.5873000621795654
          ]
        },
        {
          "atom_index": 1538,
          "name": "CA",
          "element": "C",
          "coord": [
            1.2848000526428223,
            1.0956000089645386,
            2.527400016784668
          ]
        },
        {
          "atom_index": 1539,
          "name": "C",
          "element": "C",
          "coord": [
            1.287600040435791,
            1.2197999954223633,
            2.615600109100342
          ]
        },
        {
          "atom_index": 1540,
          "name": "O",
          "element": "O",
          "coord": [
            1.3911999464035034,
            1.253600001335144,
            2.672800064086914
          ]
        },
        {
          "atom_index": 1541,
          "name": "CB",
          "element": "C",
          "coord": [
            1.2338000535964966,
            1.1313999891281128,
            2.3886001110076904
          ]
        }
      ]
    },
    {
      "id": "A:215",
      "chain": "A",
      "resseq": 215,
      "icode": "",
      "resname": "GLY",
      "hetflag": " ",
      "sasa": 0.0,
      "atoms": [
        {
          "atom_index": 1542,
          "name": "N",
          "element": "N",
          "coord": [
            1.1734000444412231,
            1.2868000268936157,
            2.6270999908447266
          ]
        },
        {
          "atom_index": 1543,
          "name": "CA",
          "element": "C",
          "coord": [
            1.1654000282287598,
            1.406999945640564,
            2.7084999084472656
          ]
        },
        {
          "atom_index": 1544,
          "name": "C",
          "element": "C",
          "coord": [
            1.2187999486923218,
            1.392799973487854,
            2.850399971008301
          ]
        },
        {
          "atom_index": 1545,
          "name": "O",
          "element": "O",
          "coord": [
            1.2611000537872314,
            1.4916000366210938,
            2.910799980163574
          ]
        }
      ]
    },
    {
      "id": "A:216",
      "chain": "A",
      "resseq": 216,
      "icode": "",
      "resname": "ASN",
      "hetflag": " ",
      "sasa": 0.0,
      "atoms": [
        {
          "atom_index": 1546,
          "name": "N",
          "element": "N",
          "coord": [
            1.2171000242233276,
            1.2706999778747559,
            2.9038000106811523
          ]
        },
        {
          "atom_index": 1547,
          "name": "CA",
          "element": "C",
          "coord": [
            1.2649999856948853,
            1.2446000576019287,
            3.039400100708008
          ]
        },
        {
          "atom_index": 1548,
          "name": "C",
          "element": "C",
          "coord": [
            1.417199969291687,
            1.2367000579833984,
            3.0504000186920166
          ]
        },
        {
          "atom_index": 1549,
          "name": "O",
          "element": "O",
          "coord": [
            1.4752000570297241,
            1.2898000478744507,
            3.1456000804901123
          ]
        },
        {
          "atom_index": 1550,
          "name": "CB",
          "element": "C",
          "coord": [
            1.2015000581741333,
            1.1161999702453613,
            3.0941998958587646
          ]
        },
        {
          "atom_index": 1551,
          "name": "CG",
          "element": "C",
          "coord": [
            1.0642000436782837,
            1.1410000324249268,
            3.157399892807007
          ]
        },
        {
          "atom_index": 1552,
          "name": "OD1",
          "element": "O",
          "coord": [
            1.0529999732971191,
            1.2108999490737915,
            3.2597999572753906
          ]
        },
        {
          "atom_index": 1553,
          "name": "ND2",
          "element": "N",
          "coord": [
            0.958899974822998,
            1.0849000215530396,
            3.0966999530792236
          ]
        }
      ]
    },
    {
      "id": "A:217",
      "chain": "A",
      "resseq": 217,
      "icode": "",
      "resname": "GLN",
      "hetflag": " ",
      "sasa": 0.0,
      "atoms": [
        {
          "atom_index": 1554,
          "name": "N",
          "element": "N",
          "coord": [
            1.4817999601364136,
            1.170799970626831,
            2.9542999267578125
          ]
        },
        {
          "atom_index": 1555,
          "name": "CA",
          "element": "C",
          "coord": [
            1.628000020980835,
            1.1585999727249146,
            2.954400062561035
          ]
        },
        {
          "atom_index": 1556,
          "name": "C",
          "element": "C",
          "coord": [
            1.6943000555038452,
            1.2930999994277954,
            2.9275999069213867
          ]
        },
        {
          "atom_index": 1557,
          "name": "O",
          "element": "O",
          "coord": [
            1.8065999746322632,
            1.3184000253677368,
            2.971100091934204
          ]
        },
        {
          "atom_index": 1558,
          "name": "CB",
          "element": "C",
          "coord": [
            1.674399971961975,
            1.0597000122070312,
            2.847399950027466
          ]
        },
        {
          "atom_index": 1559,
          "name": "CG",
          "element": "C",
          "coord": [
            1.7278000116348267,
            0.9294000267982483,
            2.9031999111175537
          ]
        },
        {
          "atom_index": 1560,
          "name": "CD",
          "element": "C",
          "coord": [
            1.8596999645233154,
            0.8873999714851379,
            2.837399959564209
          ]
        },
        {
          "atom_index": 1561,
          "name": "OE1",
          "element": "O",
          "coord": [
            1.867900013923645,
            0.873199999332428,
            2.713599920272827
          ]
        },
        {
          "atom_index": 1562,
          "name": "NE2",
          "element": "N",
          "coord": [
            1.9642000198364258,
            0.8669000267982483,
            2.9202001094818115
          ]
        }
      ]
    },
    {
      "id": "A:218",
      "chain": "A",
      "resseq": 218,
      "icode": "",
      "resname": "LYS",
      "hetflag": " ",
      "sasa": 5.071662902832031,
      "atoms": [
        {
          "atom_index": 1563,
          "name": "N",
          "element": "N",
          "coord": [
            1.6236000061035156,
            1.378100037574768,
            2.8540000915527344
          ]
        },
        {
          "atom_index": 1564,
          "name": "CA",
          "element": "C",
          "coord": [
            1.6717000007629395,
            1.510599970817566,
            2.8183999061584473
          ]
        },
        {
          "atom_index": 1565,
          "name": "C",
          "element": "C",
          "coord": [
            1.6890000104904175,
            1.597499966621399,
            2.9430999755859375
          ]
        },
        {
          "atom_index": 1566,
          "name": "O",
          "element": "O",
          "coord": [
            1.7639000415802002,
            1.695199966430664,
            2.9423999786376953
          ]
        },
        {
          "atom_index": 1567,
          "name": "CB",
          "element": "C",
          "coord": [
            1.5723999738693237,
            1.5757999420166016,
            2.721299886703491
          ]
        },
        {
          "atom_index": 1568,
          "name": "CG",
          "element": "C",
          "coord": [
            1.6150000095367432,
            1.7111999988555908,
            2.6670000553131104
          ]
        },
        {
          "atom_index": 1569,
          "name": "CD",
          "element": "C",
          "coord": [
            1.5154000520706177,
            1.7620999813079834,
            2.562700033187866
          ]
        },
        {
          "atom_index": 1570,
          "name": "CE",
          "element": "C",
          "coord": [
            1.5509999990463257,
            1.904099941253662,
            2.5132999420166016
          ]
        },
        {
          "atom_index": 1571,
          "name": "NZ",
          "element": "N",
          "coord": [
            1.4479000568389893,
            1.957200050354004,
            2.4158999919891357
          ]
        }
      ]
    },
    {
      "id": "A:219",
      "chain": "A",
      "resseq": 219,
      "icode": "",
      "resname": "GLN",
      "hetflag": " ",
      "sasa": 0.0,
      "atoms": [
        {
          "atom_index": 1572,
          "name": "N",
          "element": "N",
          "coord": [
            1.6197999715805054,
            1.5600999593734741,
            3.0501999855041504
          ]
        },
        {
          "atom_index": 1573,
          "name": "CA",
          "element": "C",
          "coord": [
            1.6263999938964844,
            1.6338000297546387,
            3.175800085067749
          ]
        },
        {
          "atom_index": 1574,
          "name": "C",
          "element": "C",
          "coord": [
            1.7108999490737915,
            1.5592999458312988,
            3.279400110244751
          ]
        },
        {
          "atom_index": 1575,
          "name": "O",
          "element": "O",
          "coord": [
            1.7647000551223755,
            1.6200000047683716,
            3.372499942779541
          ]
        },
        {
          "atom_index": 1576,
          "name": "CB",
          "element": "C",
          "coord": [
            1.4843000173568726,
            1.656499981880188,
            3.2295000553131104
          ]
        },
        {
          "atom_index": 1577,
          "name": "CG",
          "element": "C",
          "coord": [
            1.4768999814987183,
            1.7252000570297241,
            3.3659000396728516
          ]
        },
        {
          "atom_index": 1578,
          "name": "CD",
          "element": "C",
          "coord": [
            1.554800033569336,
            1.8564000129699707,
            3.369800090789795
          ]
        },
        {
          "atom_index": 1579,
          "name": "OE1",
          "element": "O",
          "coord": [
            1.5401999950408936,
            1.94159996509552,
            3.280400037765503
          ]
        },
        {
          "atom_index": 1580,
          "name": "NE2",
          "element": "N",
          "coord": [
            1.6375999450683594,
            1.8739999532699585,
            3.4737000465393066
          ]
        }
      ]
    },
    {
      "id": "A:220",
      "chain": "A",
      "resseq": 220,
      "icode": "",
      "resname": "LEU",
      "hetflag": " ",
      "sasa": 0.0,
      "atoms": [
        {
          "atom_index": 1581,
          "name": "N",
          "element": "N",
          "coord": [
            1.7229000329971313,
            1.427899956703186,
            3.2620999813079834
          ]
        },
        {
          "atom_index": 1582,
          "name": "CA",
          "element": "C",
          "coord": [
            1.7998000383377075,
            1.3443000316619873,
            3.3538999557495117
          ]
        },
        {
          "atom_index": 1583,
          "name": "C",
          "element": "C",
          "coord": [
            1.9493999481201172,
            1.3579000234603882,
            3.3287999629974365
          ]
        },
        {
          "atom_index": 1584,
          "name": "O",
          "element": "O",
          "coord": [
            2.0299999713897705,
            1.341599941253662,
            3.4205000400543213
          ]
        },
        {
          "atom_index": 1585,
          "name": "CB",
          "element": "C",
          "coord": [
            1.7568999528884888,
            1.198699951171875,
            3.3405001163482666
          ]
        }
      ]
    },
    {
      "id": "A:221",
      "chain": "A",
      "resseq": 221,
      "icode": "",
      "resname": "GLU",
      "hetflag": " ",
      "sasa": 1.7752349376678467,
      "atoms": [
        {
          "atom_index": 1586,
          "name": "N",
          "element": "N",
          "coord": [
            1.986299991607666,
            1.3868999481201172,
            3.2042999267578125
          ]
        },
        {
          "atom_index": 1587,
          "name": "CA",
          "element": "C",
          "coord": [
            2.126699924468994,
            1.4048999547958374,
            3.1686999797821045
          ]
        },
        {
          "atom_index": 1588,
          "name": "C",
          "element": "C",
          "coord": [
            2.1695001125335693,
            1.545199990272522,
            3.2125000953674316
          ]
        },
        {
          "atom_index": 1589,
          "name": "O",
          "element": "O",
          "coord": [
            2.281399965286255,
            1.565000057220459,
            3.259700059890747
          ]
        },
        {
          "atom_index": 1590,
          "name": "CB",
          "element": "C",
          "coord": [
            2.1459999084472656,
            1.3876999616622925,
            3.0181000232696533
          ]
        }
      ]
    },
    {
      "id": "A:222",
      "chain": "A",
      "resseq": 222,
      "icode": "",
      "resname": "GLN",
      "hetflag": " ",
      "sasa": 5.947275161743164,
      "atoms": [
        {
          "atom_index": 1591,
          "name": "N",
          "element": "N",
          "coord": [
            2.0789999961853027,
            1.641800045967102,
            3.1970999240875244
          ]
        },
        {
          "atom_index": 1592,
          "name": "CA",
          "element": "C",
          "coord": [
            2.106100082397461,
            1.7797000408172607,
            3.236999988555908
          ]
        },
        {
          "atom_index": 1593,
          "name": "C",
          "element": "C",
          "coord": [
            2.1340999603271484,
            1.7865999937057495,
            3.386699914932251
          ]
        },
        {
          "atom_index": 1594,
          "name": "O",
          "element": "O",
          "coord": [
            2.2390999794006348,
            1.8350000381469727,
            3.428800106048584
          ]
        },
        {
          "atom_index": 1595,
          "name": "CB",
          "element": "C",
          "coord": [
            1.9872000217437744,
            1.8708000183105469,
            3.2037999629974365
          ]
        },
        {
          "atom_index": 1596,
          "name": "CG",
          "element": "C",
          "coord": [
            1.9749000072479248,
            1.9114999771118164,
            3.0569000244140625
          ]
        },
        {
          "atom_index": 1597,
          "name": "CD",
          "element": "C",
          "coord": [
            1.856600046157837,
            2.007200002670288,
            3.0325000286102295
          ]
        },
        {
          "atom_index": 1598,
          "name": "OE1",
          "element": "O",
          "coord": [
            1.7404999732971191,
            1.9747999906539917,
            3.0645999908447266
          ]
        },
        {
          "atom_index": 1599,
          "name": "NE2",
          "element": "N",
          "coord": [
            1.885699987411499,
            2.125699996948242,
            2.9755001068115234
          ]
        }
      ]
    },
    {
      "id": "A:223",
      "chain": "A",
      "resseq": 223,
      "icode": "",
      "resname": "THR",
      "hetflag": " ",
      "sasa": 0.19359277188777924,
      "atoms": [
        {
          "atom_index": 1600,
          "name": "N",
          "element": "N",
          "coord": [
            2.0397000312805176,
            1.738700032234192,
            3.467099905014038
          ]
        },
        {
          "atom_index": 1601,
          "name": "CA",
          "element": "C",
          "coord": [
            2.0562000274658203,
            1.73989999294281,
            3.6120998859405518
          ]
        },
        {
          "atom_index": 1602,
          "name": "C",
          "element": "C",
          "coord": [
            2.0906999111175537,
            1.5992000102996826,
            3.6605000495910645
          ]
        },
        {
          "atom_index": 1603,
          "name": "O",
          "element": "O",
          "coord": [
            2.206399917602539,
            1.5780999660491943,
            3.703200101852417
          ]
        },
        {
          "atom_index": 1604,
          "name": "CB",
          "element": "C",
          "coord": [
            1.926800012588501,
            1.7865999937057495,
            3.6826999187469482
          ]
        },
        {
          "atom_index": 1605,
          "name": "OG1",
          "element": "O",
          "coord": [
            1.867400050163269,
            1.892199993133545,
            3.6068999767303467
          ]
        },
        {
          "atom_index": 1606,
          "name": "CG2",
          "element": "C",
          "coord": [
            1.9571000337600708,
            1.840999960899353,
            3.8220999240875244
          ]
        }
      ]
    },
    {
      "id": "B:23",
      "chain": "B",
      "resseq": 23,
      "icode": "",
      "resname": "SER",
      "hetflag": " ",
      "sasa": 5.4522385597229,
      "atoms": [
        {
          "atom_index": 1607,
          "name": "N",
          "element": "N",
          "coord": [
            1.0318000316619873,
            1.7483999729156494,
            8.8326997756958
          ]
        },
        {
          "atom_index": 1608,
          "name": "CA",
          "element": "C",
          "coord": [
            1.1398999691009521,
            1.6825000047683716,
            8.913900375366211
          ]
        },
        {
          "atom_index": 1609,
          "name": "C",
          "element": "C",
          "coord": [
            1.1893999576568604,
            1.554800033569336,
            8.845100402832031
          ]
        },
        {
          "atom_index": 1610,
          "name": "O",
          "element": "O",
          "coord": [
            1.2493000030517578,
            1.4665000438690186,
            8.90999984741211
          ]
        },
        {
          "atom_index": 1611,
          "name": "CB",
          "element": "C",
          "coord": [
            1.0888999700546265,
            1.6474000215530396,
            9.05620002746582
          ]
        },
        {
          "atom_index": 1612,
          "name": "OG",
          "element": "O",
          "coord": [
            0.9850000143051147,
            1.5490000247955322,
            9.054300308227539
          ]
        }
      ]
    },
    {
      "id": "B:24",
      "chain": "B",
      "resseq": 24,
      "icode": "",
      "resname": "ARG",
      "hetflag": " ",
      "sasa": 0.6361054182052612,
      "atoms": [
        {
          "atom_index": 1613,
          "name": "N",
          "element": "N",
          "coord": [
            1.1624000072479248,
            1.5442999601364136,
            8.71500015258789
          ]
        },
        {
          "atom_index": 1614,
          "name": "CA",
          "element": "C",
          "coord": [
            1.2049000263214111,
            1.4297000169754028,
            8.635299682617188
          ]
        },
        {
          "atom_index": 1615,
          "name": "C",
          "element": "C",
          "coord": [
            1.350600004196167,
            1.454699993133545,
            8.59749984741211
          ]
        },
        {
          "atom_index": 1616,
          "name": "O",
          "element": "O",
          "coord": [
            1.391700029373169,
            1.5700000524520874,
            8.585800170898438
          ]
        },
        {
          "atom_index": 1617,
          "name": "CB",
          "element": "C",
          "coord": [
            1.12090003490448,
            1.4230999946594238,
            8.508600234985352
          ]
        },
        {
          "atom_index": 1618,
          "name": "CG",
          "element": "C",
          "coord": [
            1.145300030708313,
            1.3025000095367432,
            8.42240047454834
          ]
        },
        {
          "atom_index": 1619,
          "name": "CD",
          "element": "C",
          "coord": [
            1.1129000186920166,
            1.3319000005722046,
            8.27750015258789
          ]
        },
        {
          "atom_index": 1620,
          "name": "NE",
          "element": "N",
          "coord": [
            1.2365000247955322,
            1.3461999893188477,
            8.202799797058105
          ]
        },
        {
          "atom_index": 1621,
          "name": "CZ",
          "element": "C",
          "coord": [
            1.2437000274658203,
            1.3616000413894653,
            8.07129955291748
          ]
        },
        {
          "atom_index": 1622,
          "name": "NH1",
          "element": "N",
          "coord": [
            1.1337000131607056,
            1.3660000562667847,
            7.998300075531006
          ]
        },
        {
          "atom_index": 1623,
          "name": "NH2",
          "element": "N",
          "coord": [
            1.3623000383377075,
            1.3675999641418457,
            8.012299537658691
          ]
        }
      ]
    },
    {
      "id": "B:25",
      "chain": "B",
      "resseq": 25,
      "icode": "",
      "resname": "THR",
      "hetflag": " ",
      "sasa": 0.0,
      "atoms": [
        {
          "atom_index": 1624,
          "name": "N",
          "element": "N",
          "coord": [
            1.4291000366210938,
            1.3487000465393066,
            8.57919979095459
          ]
        },
        {
          "atom_index": 1625,
          "name": "CA",
          "element": "C",
          "coord": [
            1.5693999528884888,
            1.3653000593185425,
            8.539199829101562
          ]
        },
        {
          "atom_index": 1626,
          "name": "C",
          "element": "C",
          "coord": [
            1.576200008392334,
            1.3940000534057617,
            8.38860034942627
          ]
        },
        {
          "atom_index": 1627,
          "name": "O",
          "element": "O",
          "coord": [
            1.5051000118255615,
            1.3295999765396118,
            8.309800148010254
          ]
        },
        {
          "atom_index": 1628,
          "name": "CB",
          "element": "C",
          "coord": [
            1.6497999429702759,
            1.2376999855041504,
            8.565999984741211
          ]
        },
        {
          "atom_index": 1629,
          "name": "OG1",
          "element": "O",
          "coord": [
            1.656999945640564,
            1.215000033378601,
            8.706999778747559
          ]
        },
        {
          "atom_index": 1630,
          "name": "CG2",
          "element": "C",
          "coord": [
            1.7899999618530273,
            1.25,
            8.510100364685059
          ]
        }
      ]
    },
    {
      "id": "B:26",
      "chain": "B",
      "resseq": 26,
      "icode": "",
      "resname": "VAL",
      "hetflag": " ",
      "sasa": 0.2837687134742737,
      "atoms": [
        {
          "atom_index": 1631,
          "name": "N",
          "element": "N",
          "coord": [
            1.6604000329971313,
            1.489300012588501,
            8.347599983215332
          ]
        },
        {
          "atom_index": 1632,
          "name": "CA",
          "element": "C",
          "coord": [
            1.6719000339508057,
            1.521299958229065,
            8.205100059509277
          ]
        },
        {
          "atom_index": 1633,
          "name": "C",
          "element": "C",
          "coord": [
            1.8128000497817993,
            1.5198999643325806,
            8.148300170898438
          ]
        },
        {
          "atom_index": 1634,
          "name": "O",
          "element": "O",
          "coord": [
            1.9038000106811523,
            1.5781999826431274,
            8.204700469970703
          ]
        },
        {
          "atom_index": 1635,
          "name": "CB",
          "element": "C",
          "coord": [
            1.6097999811172485,
            1.6591999530792236,
            8.171199798583984
          ]
        },
        {
          "atom_index": 1636,
          "name": "CG1",
          "element": "C",
          "coord": [
            1.6461000442504883,
            1.6988999843597412,
            8.028599739074707
          ]
        },
        {
          "atom_index": 1637,
          "name": "CG2",
          "element": "C",
          "coord": [
            1.457900047302246,
            1.6526999473571777,
            8.183699607849121
          ]
        }
      ]
    },
    {
      "id": "B:27",
      "chain": "B",
      "resseq": 27,
      "icode": "",
      "resname": "ASP",
      "hetflag": " ",
      "sasa": 0.0,
      "atoms": [
        {
          "atom_index": 1638,
          "name": "N",
          "element": "N",
          "coord": [
            1.8286999464035034,
            1.4528000354766846,
            8.034899711608887
          ]
        },
        {
          "atom_index": 1639,
          "name": "CA",
          "element": "C",
          "coord": [
            1.9560999870300293,
            1.444000005722046,
            7.965199947357178
          ]
        },
        {
          "atom_index": 1640,
          "name": "C",
          "element": "C",
          "coord": [
            1.936900019645691,
            1.5182000398635864,
            7.8317999839782715
          ]
        },
        {
          "atom_index": 1641,
          "name": "O",
          "element": "O",
          "coord": [
            1.9322999715805054,
            1.457200050354004,
            7.724899768829346
          ]
        },
        {
          "atom_index": 1642,
          "name": "CB",
          "element": "C",
          "coord": [
            1.9907000064849854,
            1.2970000505447388,
            7.94189977645874
          ]
        },
        {
          "atom_index": 1643,
          "name": "CG",
          "element": "C",
          "coord": [
            2.0185999870300293,
            1.2217999696731567,
            8.071900367736816
          ]
        },
        {
          "atom_index": 1644,
          "name": "OD1",
          "element": "O",
          "coord": [
            2.105600118637085,
            1.2680000066757202,
            8.148200035095215
          ]
        },
        {
          "atom_index": 1645,
          "name": "OD2",
          "element": "O",
          "coord": [
            1.9557000398635864,
            1.1168999671936035,
            8.098099708557129
          ]
        }
      ]
    },
    {
      "id": "B:28",
      "chain": "B",
      "resseq": 28,
      "icode": "",
      "resname": "LEU",
      "hetflag": " ",
      "sasa": 5.033411979675293,
      "atoms": [
        {
          "atom_index": 1646,
          "name": "N",
          "element": "N",
          "coord": [
            1.9241000413894653,
            1.6505999565124512,
            7.84119987487793
          ]
        },
        {
          "atom_index": 1647,
          "name": "CA",
          "element": "C",
          "coord": [
            1.9013999700546265,
            1.7412999868392944,
            7.72790002822876
          ]
        },
        {
          "atom_index": 1648,
          "name": "C",
          "element": "C",
          "coord": [
            1.9534000158309937,
            1.7031999826431274,
            7.590000152587891
          ]
        },
        {
          "atom_index": 1649,
          "name": "O",
          "element": "O",
          "coord": [
            1.8753999471664429,
            1.6819000244140625,
            7.497399806976318
          ]
        },
        {
          "atom_index": 1650,
          "name": "CB",
          "element": "C",
          "coord": [
            1.955399990081787,
            1.8803000450134277,
            7.762400150299072
          ]
        },
        {
          "atom_index": 1651,
          "name": "CG",
          "element": "C",
          "coord": [
            1.8596999645233154,
            2.000499963760376,
            7.7708001136779785
          ]
        },
        {
          "atom_index": 1652,
          "name": "CD1",
          "element": "C",
          "coord": [
            1.81659996509552,
            2.0434000492095947,
            7.631199836730957
          ]
        },
        {
          "atom_index": 1653,
          "name": "CD2",
          "element": "C",
          "coord": [
            1.7378000020980835,
            1.9643000364303589,
            7.8572001457214355
          ]
        }
      ]
    },
    {
      "id": "B:29",
      "chain": "B",
      "resseq": 29,
      "icode": "",
      "resname": "GLU",
      "hetflag": " ",
      "sasa": 1.806865930557251,
      "atoms": [
        {
          "atom_index": 1654,
          "name": "N",
          "element": "N",
          "coord": [
            2.085400104522705,
            1.6979999542236328,
            7.575300216674805
          ]
        },
        {
          "atom_index": 1655,
          "name": "CA",
          "element": "C",
          "coord": [
            2.146899938583374,
            1.664199948310852,
            7.4471001625061035
          ]
        },
        {
          "atom_index": 1656,
          "name": "C",
          "element": "C",
          "coord": [
            2.1133999824523926,
            1.523300051689148,
            7.397200107574463
          ]
        },
        {
          "atom_index": 1657,
          "name": "O",
          "element": "O",
          "coord": [
            2.085700035095215,
            1.5037000179290771,
            7.279600143432617
          ]
        },
        {
          "atom_index": 1658,
          "name": "CB",
          "element": "C",
          "coord": [
            2.297499895095825,
            1.6813000440597534,
            7.456699848175049
          ]
        }
      ]
    },
    {
      "id": "B:30",
      "chain": "B",
      "resseq": 30,
      "icode": "",
      "resname": "LEU",
      "hetflag": " ",
      "sasa": 0.0,
      "atoms": [
        {
          "atom_index": 1659,
          "name": "N",
          "element": "N",
          "coord": [
            2.1166999340057373,
            1.4255000352859497,
            7.486700057983398
          ]
        },
        {
          "atom_index": 1660,
          "name": "CA",
          "element": "C",
          "coord": [
            2.0868000984191895,
            1.287600040435791,
            7.450300216674805
          ]
        },
        {
          "atom_index": 1661,
          "name": "C",
          "element": "C",
          "coord": [
            1.9437999725341797,
            1.2755000591278076,
            7.398399829864502
          ]
        },
        {
          "atom_index": 1662,
          "name": "O",
          "element": "O",
          "coord": [
            1.9176000356674194,
            1.2139999866485596,
            7.294000148773193
          ]
        },
        {
          "atom_index": 1663,
          "name": "CB",
          "element": "C",
          "coord": [
            2.101300001144409,
            1.1993999481201172,
            7.5731000900268555
          ]
        },
        {
          "atom_index": 1664,
          "name": "CG",
          "element": "C",
          "coord": [
            2.169600009918213,
            1.063599944114685,
            7.564599990844727
          ]
        },
        {
          "atom_index": 1665,
          "name": "CD1",
          "element": "C",
          "coord": [
            2.077399969100952,
            0.9606000185012817,
            7.626999855041504
          ]
        },
        {
          "atom_index": 1666,
          "name": "CD2",
          "element": "C",
          "coord": [
            2.205699920654297,
            1.029099941253662,
            7.4222002029418945
          ]
        }
      ]
    },
    {
      "id": "B:31",
      "chain": "B",
      "resseq": 31,
      "icode": "",
      "resname": "GLU",
      "hetflag": " ",
      "sasa": 0.0,
      "atoms": [
        {
          "atom_index": 1667,
          "name": "N",
          "element": "N",
          "coord": [
            1.851699948310852,
            1.3344000577926636,
            7.474100112915039
          ]
        },
        {
          "atom_index": 1668,
          "name": "CA",
          "element": "C",
          "coord": [
            1.7109999656677246,
            1.3313000202178955,
            7.441400051116943
          ]
        },
        {
          "atom_index": 1669,
          "name": "C",
          "element": "C",
          "coord": [
            1.6799999475479126,
            1.3970999717712402,
            7.30709981918335
          ]
        },
        {
          "atom_index": 1670,
          "name": "O",
          "element": "O",
          "coord": [
            1.5867999792099,
            1.357100009918213,
            7.236999988555908
          ]
        },
        {
          "atom_index": 1671,
          "name": "CB",
          "element": "C",
          "coord": [
            1.6327999830245972,
            1.3966000080108643,
            7.554500102996826
          ]
        },
        {
          "atom_index": 1672,
          "name": "CG",
          "element": "C",
          "coord": [
            1.6354000568389893,
            1.315600037574768,
            7.684100151062012
          ]
        },
        {
          "atom_index": 1673,
          "name": "CD",
          "element": "C",
          "coord": [
            1.5455000400543213,
            1.3740999698638916,
            7.792799949645996
          ]
        },
        {
          "atom_index": 1674,
          "name": "OE1",
          "element": "O",
          "coord": [
            1.4351999759674072,
            1.4239000082015991,
            7.760000228881836
          ]
        },
        {
          "atom_index": 1675,
          "name": "OE2",
          "element": "O",
          "coord": [
            1.5850000381469727,
            1.3686000108718872,
            7.911799907684326
          ]
        }
      ]
    },
    {
      "id": "B:32",
      "chain": "B",
      "resseq": 32,
      "icode": "",
      "resname": "LEU",
      "hetflag": " ",
      "sasa": 1.3228839635849,
      "atoms": [
        {
          "atom_index": 1676,
          "name": "N",
          "element": "N",
          "coord": [
            1.7574000358581543,
            1.4980000257492065,
            7.2708001136779785
          ]
        },
        {
          "atom_index": 1677,
          "name": "CA",
          "element": "C",
          "coord": [
            1.735700011253357,
            1.5616999864578247,
            7.142600059509277
          ]
        },
        {
          "atom_index": 1678,
          "name": "C",
          "element": "C",
          "coord": [
            1.770400047302246,
            1.4609999656677246,
            7.033999919891357
          ]
        },
        {
          "atom_index": 1679,
          "name": "O",
          "element": "O",
          "coord": [
            1.694599986076355,
            1.4420000314712524,
            6.939700126647949
          ]
        },
        {
          "atom_index": 1680,
          "name": "CB",
          "element": "C",
          "coord": [
            1.8242000341415405,
            1.6851999759674072,
            7.127600193023682
          ]
        },
        {
          "atom_index": 1681,
          "name": "CG",
          "element": "C",
          "coord": [
            1.7450000047683716,
            1.8149000406265259,
            7.135200023651123
          ]
        },
        {
          "atom_index": 1682,
          "name": "CD1",
          "element": "C",
          "coord": [
            1.8393000364303589,
            1.9322999715805054,
            7.12939977645874
          ]
        },
        {
          "atom_index": 1683,
          "name": "CD2",
          "element": "C",
          "coord": [
            1.645400047302246,
            1.8198000192642212,
            7.020699977874756
          ]
        }
      ]
    },
    {
      "id": "B:33",
      "chain": "B",
      "resseq": 33,
      "icode": "",
      "resname": "GLN",
      "hetflag": " ",
      "sasa": 0.0,
      "atoms": [
        {
          "atom_index": 1684,
          "name": "N",
          "element": "N",
          "coord": [
            1.886199951171875,
            1.3974000215530396,
            7.048600196838379
          ]
        },
        {
          "atom_index": 1685,
          "name": "CA",
          "element": "C",
          "coord": [
            1.9332000017166138,
            1.2977999448776245,
            6.95359992980957
          ]
        },
        {
          "atom_index": 1686,
          "name": "C",
          "element": "C",
          "coord": [
            1.837399959564209,
            1.1796000003814697,
            6.941500186920166
          ]
        },
        {
          "atom_index": 1687,
          "name": "O",
          "element": "O",
          "coord": [
            1.82669997215271,
            1.1171000003814697,
            6.835899829864502
          ]
        },
        {
          "atom_index": 1688,
          "name": "CB",
          "element": "C",
          "coord": [
            2.0701000690460205,
            1.2488000392913818,
            6.995999813079834
          ]
        },
        {
          "atom_index": 1689,
          "name": "CG",
          "element": "C",
          "coord": [
            2.178299903869629,
            1.3502999544143677,
            6.973599910736084
          ]
        },
        {
          "atom_index": 1690,
          "name": "CD",
          "element": "C",
          "coord": [
            2.3101999759674072,
            1.3085999488830566,
            7.035200119018555
          ]
        },
        {
          "atom_index": 1691,
          "name": "OE1",
          "element": "O",
          "coord": [
            2.3519999980926514,
            1.1934000253677368,
            7.023900032043457
          ]
        },
        {
          "atom_index": 1692,
          "name": "NE2",
          "element": "N",
          "coord": [
            2.37719988822937,
            1.402999997138977,
            7.099800109863281
          ]
        }
      ]
    },
    {
      "id": "B:34",
      "chain": "B",
      "resseq": 34,
      "icode": "",
      "resname": "ILE",
      "hetflag": " ",
      "sasa": 0.0,
      "atoms": [
        {
          "atom_index": 1693,
          "name": "N",
          "element": "N",
          "coord": [
            1.767899990081787,
            1.148800015449524,
            7.05019998550415
          ]
        },
        {
          "atom_index": 1694,
          "name": "CA",
          "element": "C",
          "coord": [
            1.6725000143051147,
            1.0397000312805176,
            7.049799919128418
          ]
        },
        {
          "atom_index": 1695,
          "name": "C",
          "element": "C",
          "coord": [
            1.5469000339508057,
            1.079300045967102,
            6.97130012512207
          ]
        },
        {
          "atom_index": 1696,
          "name": "O",
          "element": "O",
          "coord": [
            1.4902000427246094,
            0.9968000054359436,
            6.901199817657471
          ]
        },
        {
          "atom_index": 1697,
          "name": "CB",
          "element": "C",
          "coord": [
            1.6376999616622925,
            0.9987999796867371,
            7.195400238037109
          ]
        },
        {
          "atom_index": 1698,
          "name": "CG1",
          "element": "C",
          "coord": [
            1.7655999660491943,
            0.9498000144958496,
            7.264500141143799
          ]
        },
        {
          "atom_index": 1699,
          "name": "CG2",
          "element": "C",
          "coord": [
            1.5293999910354614,
            0.8924000263214111,
            7.197500228881836
          ]
        },
        {
          "atom_index": 1700,
          "name": "CD1",
          "element": "C",
          "coord": [
            1.745300054550171,
            0.8944000005722046,
            7.403500080108643
          ]
        }
      ]
    },
    {
      "id": "B:35",
      "chain": "B",
      "resseq": 35,
      "icode": "",
      "resname": "GLU",
      "hetflag": " ",
      "sasa": 1.16660475730896,
      "atoms": [
        {
          "atom_index": 1701,
          "name": "N",
          "element": "N",
          "coord": [
            1.5048999786376953,
            1.205399990081787,
            6.981400012969971
          ]
        },
        {
          "atom_index": 1702,
          "name": "CA",
          "element": "C",
          "coord": [
            1.386199951171875,
            1.2523000240325928,
            6.909200191497803
          ]
        },
        {
          "atom_index": 1703,
          "name": "C",
          "element": "C",
          "coord": [
            1.4151999950408936,
            1.2491999864578247,
            6.761099815368652
          ]
        },
        {
          "atom_index": 1704,
          "name": "O",
          "element": "O",
          "coord": [
            1.3286000490188599,
            1.2164000272750854,
            6.6809000968933105
          ]
        },
        {
          "atom_index": 1705,
          "name": "CB",
          "element": "C",
          "coord": [
            1.3486000299453735,
            1.3945000171661377,
            6.951300144195557
          ]
        },
        {
          "atom_index": 1706,
          "name": "CG",
          "element": "C",
          "coord": [
            1.232300043106079,
            1.4036999940872192,
            7.051599979400635
          ]
        },
        {
          "atom_index": 1707,
          "name": "CD",
          "element": "C",
          "coord": [
            1.2365000247955322,
            1.532099962234497,
            7.137599945068359
          ]
        },
        {
          "atom_index": 1708,
          "name": "OE1",
          "element": "O",
          "coord": [
            1.3077000379562378,
            1.6277999877929688,
            7.099899768829346
          ]
        },
        {
          "atom_index": 1709,
          "name": "OE2",
          "element": "O",
          "coord": [
            1.1678999662399292,
            1.538100004196167,
            7.2428998947143555
          ]
        }
      ]
    },
    {
      "id": "B:36",
      "chain": "B",
      "resseq": 36,
      "icode": "",
      "resname": "LEU",
      "hetflag": " ",
      "sasa": 0.0,
      "atoms": [
        {
          "atom_index": 1710,
          "name": "N",
          "element": "N",
          "coord": [
            1.5382000207901,
            1.283400058746338,
            6.725599765777588
          ]
        },
        {
          "atom_index": 1711,
          "name": "CA",
          "element": "C",
          "coord": [
            1.5807000398635864,
            1.2819000482559204,
            6.586900234222412
          ]
        },
        {
          "atom_index": 1712,
          "name": "C",
          "element": "C",
          "coord": [
            1.5773999691009521,
            1.1412999629974365,
            6.5295000076293945
          ]
        },
        {
          "atom_index": 1713,
          "name": "O",
          "element": "O",
          "coord": [
            1.5336999893188477,
            1.1205999851226807,
            6.416299819946289
          ]
        },
        {
          "atom_index": 1714,
          "name": "CB",
          "element": "C",
          "coord": [
            1.723099946975708,
            1.3344000577926636,
            6.574999809265137
          ]
        },
        {
          "atom_index": 1715,
          "name": "CG",
          "element": "C",
          "coord": [
            1.7422000169754028,
            1.476199984550476,
            6.525100231170654
          ]
        },
        {
          "atom_index": 1716,
          "name": "CD1",
          "element": "C",
          "coord": [
            1.710800051689148,
            1.5760999917984009,
            6.634799957275391
          ]
        },
        {
          "atom_index": 1717,
          "name": "CD2",
          "element": "C",
          "coord": [
            1.8848999738693237,
            1.4895000457763672,
            6.478899955749512
          ]
        }
      ]
    },
    {
      "id": "B:37",
      "chain": "B",
      "resseq": 37,
      "icode": "",
      "resname": "LEU",
      "hetflag": " ",
      "sasa": 0.0,
      "atoms": [
        {
          "atom_index": 1718,
          "name": "N",
          "element": "N",
          "coord": [
            1.6272000074386597,
            1.045300006866455,
            6.607699871063232
          ]
        },
        {
          "atom_index": 1719,
          "name": "CA",
          "element": "C",
          "coord": [
            1.6305999755859375,
            0.9067999720573425,
            6.564499855041504
          ]
        },
        {
          "atom_index": 1720,
          "name": "C",
          "element": "C",
          "coord": [
            1.4875999689102173,
            0.8610000014305115,
            6.541600227355957
          ]
        },
        {
          "atom_index": 1721,
          "name": "O",
          "element": "O",
          "coord": [
            1.4564000368118286,
            0.7975999712944031,
            6.439499855041504
          ]
        },
        {
          "atom_index": 1722,
          "name": "CB",
          "element": "C",
          "coord": [
            1.6974999904632568,
            0.8180999755859375,
            6.669600009918213
          ]
        },
        {
          "atom_index": 1723,
          "name": "CG",
          "element": "C",
          "coord": [
            1.682800054550171,
            0.6668000221252441,
            6.645100116729736
          ]
        },
        {
          "atom_index": 1724,
          "name": "CD1",
          "element": "C",
          "coord": [
            1.7503000497817993,
            0.6280999779701233,
            6.5142998695373535
          ]
        },
        {
          "atom_index": 1725,
          "name": "CD2",
          "element": "C",
          "coord": [
            1.7418999671936035,
            0.5893999934196472,
            6.760000228881836
          ]
        }
      ]
    },
    {
      "id": "B:38",
      "chain": "B",
      "resseq": 38,
      "icode": "",
      "resname": "ARG",
      "hetflag": " ",
      "sasa": 0.0,
      "atoms": [
        {
          "atom_index": 1726,
          "name": "N",
          "element": "N",
          "coord": [
            1.4000999927520752,
            0.8939999938011169,
            6.636000156402588
          ]
        },
        {
          "atom_index": 1727,
          "name": "CA",
          "element": "C",
          "coord": [
            1.2610000371932983,
            0.8547000288963318,
            6.623199939727783
          ]
        },
        {
          "atom_index": 1728,
          "name": "C",
          "element": "C",
          "coord": [
            1.1923999786376953,
            0.9144999980926514,
            6.499599933624268
          ]
        },
        {
          "atom_index": 1729,
          "name": "O",
          "element": "O",
          "coord": [
            1.121999979019165,
            0.8435999751091003,
            6.427199840545654
          ]
        },
        {
          "atom_index": 1730,
          "name": "CB",
          "element": "C",
          "coord": [
            1.1864999532699585,
            0.8888000249862671,
            6.751100063323975
          ]
        },
        {
          "atom_index": 1731,
          "name": "CG",
          "element": "C",
          "coord": [
            1.2101999521255493,
            0.7851999998092651,
            6.85830020904541
          ]
        },
        {
          "atom_index": 1732,
          "name": "CD",
          "element": "C",
          "coord": [
            1.1376999616622925,
            0.8169999718666077,
            6.9857001304626465
          ]
        },
        {
          "atom_index": 1733,
          "name": "NE",
          "element": "N",
          "coord": [
            1.1374000310897827,
            0.7024999856948853,
            7.075900077819824
          ]
        },
        {
          "atom_index": 1734,
          "name": "CZ",
          "element": "C",
          "coord": [
            1.157099962234497,
            0.7111999988555908,
            7.206999778747559
          ]
        },
        {
          "atom_index": 1735,
          "name": "NH1",
          "element": "N",
          "coord": [
            1.1782000064849854,
            0.8291000127792358,
            7.262800216674805
          ]
        },
        {
          "atom_index": 1736,
          "name": "NH2",
          "element": "N",
          "coord": [
            1.158400058746338,
            0.6026999950408936,
            7.282299995422363
          ]
        }
      ]
    },
    {
      "id": "B:39",
      "chain": "B",
      "resseq": 39,
      "icode": "",
      "resname": "GLU",
      "hetflag": " ",
      "sasa": 0.44141802191734314,
      "atoms": [
        {
          "atom_index": 1737,
          "name": "N",
          "element": "N",
          "coord": [
            1.2134000062942505,
            1.0433000326156616,
            6.473999977111816
          ]
        },
        {
          "atom_index": 1738,
          "name": "CA",
          "element": "C",
          "coord": [
            1.1531000137329102,
            1.1055999994277954,
            6.357100009918213
          ]
        },
        {
          "atom_index": 1739,
          "name": "C",
          "element": "C",
          "coord": [
            1.2129000425338745,
            1.0461000204086304,
            6.230400085449219
          ]
        },
        {
          "atom_index": 1740,
          "name": "O",
          "element": "O",
          "coord": [
            1.141800045967102,
            1.019700050354004,
            6.132900238037109
          ]
        },
        {
          "atom_index": 1741,
          "name": "CB",
          "element": "C",
          "coord": [
            1.1754000186920166,
            1.2568000555038452,
            6.357500076293945
          ]
        },
        {
          "atom_index": 1742,
          "name": "CG",
          "element": "C",
          "coord": [
            1.076200008392334,
            1.3344000577926636,
            6.441299915313721
          ]
        },
        {
          "atom_index": 1743,
          "name": "CD",
          "element": "C",
          "coord": [
            1.0992000102996826,
            1.483299970626831,
            6.432300090789795
          ]
        },
        {
          "atom_index": 1744,
          "name": "OE1",
          "element": "O",
          "coord": [
            1.1131999492645264,
            1.5331000089645386,
            6.318600177764893
          ]
        },
        {
          "atom_index": 1745,
          "name": "OE2",
          "element": "O",
          "coord": [
            1.1030000448226929,
            1.5499999523162842,
            6.5381999015808105
          ]
        }
      ]
    },
    {
      "id": "B:40",
      "chain": "B",
      "resseq": 40,
      "icode": "",
      "resname": "THR",
      "hetflag": " ",
      "sasa": 0.0,
      "atoms": [
        {
          "atom_index": 1746,
          "name": "N",
          "element": "N",
          "coord": [
            1.343999981880188,
            1.0256999731063843,
            6.231299877166748
          ]
        },
        {
          "atom_index": 1747,
          "name": "CA",
          "element": "C",
          "coord": [
            1.409999966621399,
            0.9684000015258789,
            6.115499973297119
          ]
        },
        {
          "atom_index": 1748,
          "name": "C",
          "element": "C",
          "coord": [
            1.3528000116348267,
            0.8309000134468079,
            6.084799766540527
          ]
        },
        {
          "atom_index": 1749,
          "name": "O",
          "element": "O",
          "coord": [
            1.3113000392913818,
            0.804099977016449,
            5.972099781036377
          ]
        },
        {
          "atom_index": 1750,
          "name": "CB",
          "element": "C",
          "coord": [
            1.5598000288009644,
            0.9538000226020813,
            6.139100074768066
          ]
        },
        {
          "atom_index": 1751,
          "name": "OG1",
          "element": "O",
          "coord": [
            1.618899941444397,
            1.083799958229065,
            6.144599914550781
          ]
        },
        {
          "atom_index": 1752,
          "name": "CG2",
          "element": "C",
          "coord": [
            1.624899983406067,
            0.8716999888420105,
            6.026500225067139
          ]
        }
      ]
    },
    {
      "id": "B:41",
      "chain": "B",
      "resseq": 41,
      "icode": "",
      "resname": "LYS",
      "hetflag": " ",
      "sasa": 0.0,
      "atoms": [
        {
          "atom_index": 1753,
          "name": "N",
          "element": "N",
          "coord": [
            1.350100040435791,
            0.7440999746322632,
            6.185400009155273
          ]
        },
        {
          "atom_index": 1754,
          "name": "CA",
          "element": "C",
          "coord": [
            1.298699975013733,
            0.6100000143051147,
            6.16510009765625
          ]
        },
        {
          "atom_index": 1755,
          "name": "C",
          "element": "C",
          "coord": [
            1.156499981880188,
            0.6137999892234802,
            6.10860013961792
          ]
        },
        {
          "atom_index": 1756,
          "name": "O",
          "element": "O",
          "coord": [
            1.1246999502182007,
            0.5411999821662903,
            6.013999938964844
          ]
        },
        {
          "atom_index": 1757,
          "name": "CB",
          "element": "C",
          "coord": [
            1.3029999732971191,
            0.5307000279426575,
            6.295400142669678
          ]
        },
        {
          "atom_index": 1758,
          "name": "CG",
          "element": "C",
          "coord": [
            1.2589000463485718,
            0.38769999146461487,
            6.27810001373291
          ]
        },
        {
          "atom_index": 1759,
          "name": "CD",
          "element": "C",
          "coord": [
            1.2833000421524048,
            0.30390000343322754,
            6.4004998207092285
          ]
        },
        {
          "atom_index": 1760,
          "name": "CE",
          "element": "C",
          "coord": [
            1.1957000494003296,
            0.18019999563694,
            6.395999908447266
          ]
        },
        {
          "atom_index": 1761,
          "name": "NZ",
          "element": "N",
          "coord": [
            1.0504000186920166,
            0.2190999984741211,
            6.397600173950195
          ]
        }
      ]
    },
    {
      "id": "B:42",
      "chain": "B",
      "resseq": 42,
      "icode": "",
      "resname": "ARG",
      "hetflag": " ",
      "sasa": 2.526268720626831,
      "atoms": [
        {
          "atom_index": 1762,
          "name": "N",
          "element": "N",
          "coord": [
            1.0710999965667725,
            0.6980000138282776,
            6.165999889373779
          ]
        },
        {
          "atom_index": 1763,
          "name": "CA",
          "element": "C",
          "coord": [
            0.934499979019165,
            0.7111999988555908,
            6.117000102996826
          ]
        },
        {
          "atom_index": 1764,
          "name": "C",
          "element": "C",
          "coord": [
            0.9343000054359436,
            0.7551000118255615,
            5.970600128173828
          ]
        },
        {
          "atom_index": 1765,
          "name": "O",
          "element": "O",
          "coord": [
            0.8637999892234802,
            0.6960999965667725,
            5.888999938964844
          ]
        },
        {
          "atom_index": 1766,
          "name": "CB",
          "element": "C",
          "coord": [
            0.8561999797821045,
            0.8130000233650208,
            6.2006001472473145
          ]
        },
        {
          "atom_index": 1767,
          "name": "CG",
          "element": "C",
          "coord": [
            0.8073999881744385,
            0.7591999769210815,
            6.333499908447266
          ]
        },
        {
          "atom_index": 1768,
          "name": "CD",
          "element": "C",
          "coord": [
            0.7039999961853027,
            0.8519999980926514,
            6.39739990234375
          ]
        },
        {
          "atom_index": 1769,
          "name": "NE",
          "element": "N",
          "coord": [
            0.7429999709129333,
            0.8877000212669373,
            6.533599853515625
          ]
        },
        {
          "atom_index": 1770,
          "name": "CZ",
          "element": "C",
          "coord": [
            0.791700005531311,
            1.0063999891281128,
            6.56820011138916
          ]
        },
        {
          "atom_index": 1771,
          "name": "NH1",
          "element": "N",
          "coord": [
            0.8052999973297119,
            1.0997999906539917,
            6.476099967956543
          ]
        },
        {
          "atom_index": 1772,
          "name": "NH2",
          "element": "N",
          "coord": [
            0.8284000158309937,
            1.0306999683380127,
            6.69350004196167
          ]
        }
      ]
    },
    {
      "id": "B:43",
      "chain": "B",
      "resseq": 43,
      "icode": "",
      "resname": "LYS",
      "hetflag": " ",
      "sasa": 0.03226546198129654,
      "atoms": [
        {
          "atom_index": 1773,
          "name": "N",
          "element": "N",
          "coord": [
            1.0120999813079834,
            0.8578000068664551,
            5.936200141906738
          ]
        },
        {
          "atom_index": 1774,
          "name": "CA",
          "element": "C",
          "coord": [
            1.0149999856948853,
            0.9034000039100647,
            5.796999931335449
          ]
        },
        {
          "atom_index": 1775,
          "name": "C",
          "element": "C",
          "coord": [
            1.065000057220459,
            0.7904000282287598,
            5.706399917602539
          ]
        },
        {
          "atom_index": 1776,
          "name": "O",
          "element": "O",
          "coord": [
            1.010699987411499,
            0.7671999931335449,
            5.5980000495910645
          ]
        },
        {
          "atom_index": 1777,
          "name": "CB",
          "element": "C",
          "coord": [
            1.107100009918213,
            1.0261000394821167,
            5.7779998779296875
          ]
        },
        {
          "atom_index": 1778,
          "name": "CG",
          "element": "C",
          "coord": [
            1.0810999870300293,
            1.1492999792099,
            5.866799831390381
          ]
        },
        {
          "atom_index": 1779,
          "name": "CD",
          "element": "C",
          "coord": [
            0.9383000135421753,
            1.1996999979019165,
            5.8607001304626465
          ]
        },
        {
          "atom_index": 1780,
          "name": "CE",
          "element": "C",
          "coord": [
            0.9322999715805054,
            1.3509999513626099,
            5.841400146484375
          ]
        },
        {
          "atom_index": 1781,
          "name": "NZ",
          "element": "N",
          "coord": [
            0.9915000200271606,
            1.4289000034332275,
            5.951700210571289
          ]
        }
      ]
    },
    {
      "id": "B:44",
      "chain": "B",
      "resseq": 44,
      "icode": "",
      "resname": "TYR",
      "hetflag": " ",
      "sasa": 0.0,
      "atoms": [
        {
          "atom_index": 1782,
          "name": "N",
          "element": "N",
          "coord": [
            1.1692999601364136,
            0.7204999923706055,
            5.750899791717529
          ]
        },
        {
          "atom_index": 1783,
          "name": "CA",
          "element": "C",
          "coord": [
            1.2264000177383423,
            0.6115999817848206,
            5.672100067138672
          ]
        },
        {
          "atom_index": 1784,
          "name": "C",
          "element": "C",
          "coord": [
            1.1282000541687012,
            0.49619999527931213,
            5.651800155639648
          ]
        },
        {
          "atom_index": 1785,
          "name": "O",
          "element": "O",
          "coord": [
            1.1365000009536743,
            0.423799991607666,
            5.553100109100342
          ]
        },
        {
          "atom_index": 1786,
          "name": "CB",
          "element": "C",
          "coord": [
            1.355299949645996,
            0.5598999857902527,
            5.736599922180176
          ]
        },
        {
          "atom_index": 1787,
          "name": "CG",
          "element": "C",
          "coord": [
            1.4789999723434448,
            0.6430000066757202,
            5.707200050354004
          ]
        },
        {
          "atom_index": 1788,
          "name": "CD1",
          "element": "C",
          "coord": [
            1.603700041770935,
            0.58160001039505,
            5.688799858093262
          ]
        },
        {
          "atom_index": 1789,
          "name": "CD2",
          "element": "C",
          "coord": [
            1.4729000329971313,
            0.7821999788284302,
            5.7006001472473145
          ]
        },
        {
          "atom_index": 1790,
          "name": "CE1",
          "element": "C",
          "coord": [
            1.7186000347137451,
            0.6561999917030334,
            5.664700031280518
          ]
        },
        {
          "atom_index": 1791,
          "name": "CE2",
          "element": "C",
          "coord": [
            1.5880000591278076,
            0.8579999804496765,
            5.677199840545654
          ]
        },
        {
          "atom_index": 1792,
          "name": "CZ",
          "element": "C",
          "coord": [
            1.7101999521255493,
            0.7940999865531921,
            5.659200191497803
          ]
        },
        {
          "atom_index": 1793,
          "name": "OH",
          "element": "O",
          "coord": [
            1.8235000371932983,
            0.868399977684021,
            5.635499954223633
          ]
        }
      ]
    },
    {
      "id": "B:45",
      "chain": "B",
      "resseq": 45,
      "icode": "",
      "resname": "GLU",
      "hetflag": " ",
      "sasa": 0.0,
      "atoms": [
        {
          "atom_index": 1794,
          "name": "N",
          "element": "N",
          "coord": [
            1.034500002861023,
            0.47859999537467957,
            5.744500160217285
          ]
        },
        {
          "atom_index": 1795,
          "name": "CA",
          "element": "C",
          "coord": [
            0.9363999962806702,
            0.37209999561309814,
            5.729499816894531
          ]
        },
        {
          "atom_index": 1796,
          "name": "C",
          "element": "C",
          "coord": [
            0.8389999866485596,
            0.41350001096725464,
            5.61959981918335
          ]
        },
        {
          "atom_index": 1797,
          "name": "O",
          "element": "O",
          "coord": [
            0.7886000275611877,
            0.3294000029563904,
            5.545199871063232
          ]
        },
        {
          "atom_index": 1798,
          "name": "CB",
          "element": "C",
          "coord": [
            0.8644999861717224,
            0.3456000089645386,
            5.8618998527526855
          ]
        },
        {
          "atom_index": 1799,
          "name": "CG",
          "element": "C",
          "coord": [
            0.9599999785423279,
            0.29660001397132874,
            5.969600200653076
          ]
        },
        {
          "atom_index": 1800,
          "name": "CD",
          "element": "C",
          "coord": [
            0.8942000269889832,
            0.2651999890804291,
            6.103300094604492
          ]
        },
        {
          "atom_index": 1801,
          "name": "OE1",
          "element": "O",
          "coord": [
            0.8230000138282776,
            0.3517000079154968,
            6.15880012512207
          ]
        },
        {
          "atom_index": 1802,
          "name": "OE2",
          "element": "O",
          "coord": [
            0.9156000018119812,
            0.15309999883174896,
            6.154099941253662
          ]
        }
      ]
    },
    {
      "id": "B:46",
      "chain": "B",
      "resseq": 46,
      "icode": "",
      "resname": "SER",
      "hetflag": " ",
      "sasa": 0.2837687134742737,
      "atoms": [
        {
          "atom_index": 1803,
          "name": "N",
          "element": "N",
          "coord": [
            0.814300000667572,
            0.5436000227928162,
            5.607699871063232
          ]
        },
        {
          "atom_index": 1804,
          "name": "CA",
          "element": "C",
          "coord": [
            0.7260000109672546,
            0.5910000205039978,
            5.502500057220459
          ]
        },
        {
          "atom_index": 1805,
          "name": "C",
          "element": "C",
          "coord": [
            0.7946000099182129,
            0.5667999982833862,
            5.369900226593018
          ]
        },
        {
          "atom_index": 1806,
          "name": "O",
          "element": "O",
          "coord": [
            0.7340999841690063,
            0.5139999985694885,
            5.276400089263916
          ]
        },
        {
          "atom_index": 1807,
          "name": "CB",
          "element": "C",
          "coord": [
            0.6962000131607056,
            0.739300012588501,
            5.517199993133545
          ]
        },
        {
          "atom_index": 1808,
          "name": "OG",
          "element": "O",
          "coord": [
            0.5666000247001648,
            0.7570000290870667,
            5.5706000328063965
          ]
        }
      ]
    },
    {
      "id": "B:47",
      "chain": "B",
      "resseq": 47,
      "icode": "",
      "resname": "VAL",
      "hetflag": " ",
      "sasa": 0.0,
      "atoms": [
        {
          "atom_index": 1809,
          "name": "N",
          "element": "N",
          "coord": [
            0.9214000105857849,
            0.6047999858856201,
            5.361100196838379
          ]
        },
        {
          "atom_index": 1810,
          "name": "CA",
          "element": "C",
          "coord": [
            0.9947999715805054,
            0.5853000283241272,
            5.237800121307373
          ]
        },
        {
          "atom_index": 1811,
          "name": "C",
          "element": "C",
          "coord": [
            0.9879999756813049,
            0.4392000138759613,
            5.201499938964844
          ]
        },
        {
          "atom_index": 1812,
          "name": "O",
          "element": "O",
          "coord": [
            0.9699000120162964,
            0.4043000042438507,
            5.085599899291992
          ]
        },
        {
          "atom_index": 1813,
          "name": "CB",
          "element": "C",
          "coord": [
            1.1401000022888184,
            0.6272000074386597,
            5.253300189971924
          ]
        },
        {
          "atom_index": 1814,
          "name": "CG1",
          "element": "C",
          "coord": [
            1.2213000059127808,
            0.5843999981880188,
            5.130499839782715
          ]
        },
        {
          "atom_index": 1815,
          "name": "CG2",
          "element": "C",
          "coord": [
            1.146299958229065,
            0.7785999774932861,
            5.274499893188477
          ]
        }
      ]
    },
    {
      "id": "B:48",
      "chain": "B",
      "resseq": 48,
      "icode": "",
      "resname": "LEU",
      "hetflag": " ",
      "sasa": 0.0,
      "atoms": [
        {
          "atom_index": 1816,
          "name": "N",
          "element": "N",
          "coord": [
            0.9987999796867371,
            0.35409998893737793,
            5.302700042724609
          ]
        },
        {
          "atom_index": 1817,
          "name": "CA",
          "element": "C",
          "coord": [
            0.9945999979972839,
            0.20980000495910645,
            5.283699989318848
          ]
        },
        {
          "atom_index": 1818,
          "name": "C",
          "element": "C",
          "coord": [
            0.8593000173568726,
            0.16089999675750732,
            5.229300022125244
          ]
        },
        {
          "atom_index": 1819,
          "name": "O",
          "element": "O",
          "coord": [
            0.8537999987602234,
            0.07670000195503235,
            5.139500141143799
          ]
        },
        {
          "atom_index": 1820,
          "name": "CB",
          "element": "C",
          "coord": [
            1.0259000062942505,
            0.14329999685287476,
            5.416600227355957
          ]
        },
        {
          "atom_index": 1821,
          "name": "CG",
          "element": "C",
          "coord": [
            1.0981999635696411,
            0.009499999694526196,
            5.41949987411499
          ]
        },
        {
          "atom_index": 1822,
          "name": "CD1",
          "element": "C",
          "coord": [
            1.2072999477386475,
            0.004000000189989805,
            5.312699794769287
          ]
        },
        {
          "atom_index": 1823,
          "name": "CD2",
          "element": "C",
          "coord": [
            1.1562000513076782,
            -0.006800000090152025,
            5.560999870300293
          ]
        }
      ]
    },
    {
      "id": "B:49",
      "chain": "B",
      "resseq": 49,
      "icode": "",
      "resname": "GLN",
      "hetflag": " ",
      "sasa": 3.5766615867614746,
      "atoms": [
        {
          "atom_index": 1824,
          "name": "N",
          "element": "N",
          "coord": [
            0.7504000067710876,
            0.2126999944448471,
            5.284900188446045
          ]
        },
        {
          "atom_index": 1825,
          "name": "CA",
          "element": "C",
          "coord": [
            0.6172999739646912,
            0.1753000020980835,
            5.2399001121521
          ]
        },
        {
          "atom_index": 1826,
          "name": "C",
          "element": "C",
          "coord": [
            0.6014999747276306,
            0.21809999644756317,
            5.093999862670898
          ]
        },
        {
          "atom_index": 1827,
          "name": "O",
          "element": "O",
          "coord": [
            0.5634999871253967,
            0.13920000195503235,
            5.007599830627441
          ]
        },
        {
          "atom_index": 1828,
          "name": "CB",
          "element": "C",
          "coord": [
            0.5115000009536743,
            0.24539999663829803,
            5.3246002197265625
          ]
        },
        {
          "atom_index": 1829,
          "name": "CG",
          "element": "C",
          "coord": [
            0.48730000853538513,
            0.1858000010251999,
            5.460999965667725
          ]
        },
        {
          "atom_index": 1830,
          "name": "CD",
          "element": "C",
          "coord": [
            0.4291999936103821,
            0.04560000076889992,
            5.4532999992370605
          ]
        },
        {
          "atom_index": 1831,
          "name": "OE1",
          "element": "O",
          "coord": [
            0.4975000023841858,
            -0.04989999905228615,
            5.4145002365112305
          ]
        },
        {
          "atom_index": 1832,
          "name": "NE2",
          "element": "N",
          "coord": [
            0.3018999993801117,
            0.032600000500679016,
            5.489500045776367
          ]
        }
      ]
    },
    {
      "id": "B:50",
      "chain": "B",
      "resseq": 50,
      "icode": "",
      "resname": "LEU",
      "hetflag": " ",
      "sasa": 0.0,
      "atoms": [
        {
          "atom_index": 1833,
          "name": "N",
          "element": "N",
          "coord": [
            0.6301000118255615,
            0.34450000524520874,
            5.06689977645874
          ]
        },
        {
          "atom_index": 1834,
          "name": "CA",
          "element": "C",
          "coord": [
            0.6194999814033508,
            0.39399999380111694,
            4.93149995803833
          ]
        },
        {
          "atom_index": 1835,
          "name": "C",
          "element": "C",
          "coord": [
            0.7021999955177307,
            0.3043999969959259,
            4.8394999504089355
          ]
        },
        {
          "atom_index": 1836,
          "name": "O",
          "element": "O",
          "coord": [
            0.6577000021934509,
            0.26649999618530273,
            4.731599807739258
          ]
        },
        {
          "atom_index": 1837,
          "name": "CB",
          "element": "C",
          "coord": [
            0.6686000227928162,
            0.5393999814987183,
            4.924799919128418
          ]
        },
        {
          "atom_index": 1838,
          "name": "CG",
          "element": "C",
          "coord": [
            0.5896999835968018,
            0.6392999887466431,
            5.012400150299072
          ]
        },
        {
          "atom_index": 1839,
          "name": "CD1",
          "element": "C",
          "coord": [
            0.6462000012397766,
            0.7789000272750854,
            4.997099876403809
          ]
        },
        {
          "atom_index": 1840,
          "name": "CD2",
          "element": "C",
          "coord": [
            0.4431999921798706,
            0.6401000022888184,
            4.973999977111816
          ]
        }
      ]
    },
    {
      "id": "B:51",
      "chain": "B",
      "resseq": 51,
      "icode": "",
      "resname": "GLY",
      "hetflag": " ",
      "sasa": 0.0,
      "atoms": [
        {
          "atom_index": 1841,
          "name": "N",
          "element": "N",
          "coord": [
            0.8223000168800354,
            0.2694999873638153,
            4.882900238037109
          ]
        },
        {
          "atom_index": 1842,
          "name": "CA",
          "element": "C",
          "coord": [
            0.9078999757766724,
            0.18520000576972961,
            4.801499843597412
          ]
        },
        {
          "atom_index": 1843,
          "name": "C",
          "element": "C",
          "coord": [
            0.8468999862670898,
            0.049800001084804535,
            4.771599769592285
          ]
        },
        {
          "atom_index": 1844,
          "name": "O",
          "element": "O",
          "coord": [
            0.8662999868392944,
            -0.006099999882280827,
            4.663899898529053
          ]
        }
      ]
    },
    {
      "id": "B:52",
      "chain": "B",
      "resseq": 52,
      "icode": "",
      "resname": "ARG",
      "hetflag": " ",
      "sasa": 0.6081350445747375,
      "atoms": [
        {
          "atom_index": 1845,
          "name": "N",
          "element": "N",
          "coord": [
            0.774399995803833,
            -0.006000000052154064,
            4.867300033569336
          ]
        },
        {
          "atom_index": 1846,
          "name": "CA",
          "element": "C",
          "coord": [
            0.7117000222206116,
            -0.13459999859333038,
            4.842899799346924
          ]
        },
        {
          "atom_index": 1847,
          "name": "C",
          "element": "C",
          "coord": [
            0.5983999967575073,
            -0.11389999836683273,
            4.74399995803833
          ]
        },
        {
          "atom_index": 1848,
          "name": "O",
          "element": "O",
          "coord": [
            0.5734999775886536,
            -0.1979999989271164,
            4.657800197601318
          ]
        },
        {
          "atom_index": 1849,
          "name": "CB",
          "element": "C",
          "coord": [
            0.6615999937057495,
            -0.19470000267028809,
            4.973400115966797
          ]
        },
        {
          "atom_index": 1850,
          "name": "CG",
          "element": "C",
          "coord": [
            0.7766000032424927,
            -0.24729999899864197,
            5.058000087738037
          ]
        },
        {
          "atom_index": 1851,
          "name": "CD",
          "element": "C",
          "coord": [
            0.7333999872207642,
            -0.2847999930381775,
            5.198299884796143
          ]
        },
        {
          "atom_index": 1852,
          "name": "NE",
          "element": "N",
          "coord": [
            0.8447999954223633,
            -0.3418000042438507,
            5.2729997634887695
          ]
        },
        {
          "atom_index": 1853,
          "name": "CZ",
          "element": "C",
          "coord": [
            0.8687000274658203,
            -0.31790000200271606,
            5.401400089263916
          ]
        },
        {
          "atom_index": 1854,
          "name": "NH1",
          "element": "N",
          "coord": [
            0.7889000177383423,
            -0.23749999701976776,
            5.470799922943115
          ]
        },
        {
          "atom_index": 1855,
          "name": "NH2",
          "element": "N",
          "coord": [
            0.9732000231742859,
            -0.37439998984336853,
            5.460599899291992
          ]
        }
      ]
    },
    {
      "id": "B:53",
      "chain": "B",
      "resseq": 53,
      "icode": "",
      "resname": "ALA",
      "hetflag": " ",
      "sasa": 0.0,
      "atoms": [
        {
          "atom_index": 1856,
          "name": "N",
          "element": "N",
          "coord": [
            0.5313000082969666,
            -0.0005000000237487257,
            4.755300045013428
          ]
        },
        {
          "atom_index": 1857,
          "name": "CA",
          "element": "C",
          "coord": [
            0.42340001463890076,
            0.03229999914765358,
            4.664999961853027
          ]
        },
        {
          "atom_index": 1858,
          "name": "C",
          "element": "C",
          "coord": [
            0.48080000281333923,
            0.039799999445676804,
            4.52400016784668
          ]
        },
        {
          "atom_index": 1859,
          "name": "O",
          "element": "O",
          "coord": [
            0.4350999891757965,
            -0.02930000051856041,
            4.432499885559082
          ]
        },
        {
          "atom_index": 1860,
          "name": "CB",
          "element": "C",
          "coord": [
            0.36329999566078186,
            0.16509999334812164,
            4.70389986038208
          ]
        }
      ]
    },
    {
      "id": "B:54",
      "chain": "B",
      "resseq": 54,
      "icode": "",
      "resname": "LEU",
      "hetflag": " ",
      "sasa": 0.0,
      "atoms": [
        {
          "atom_index": 1861,
          "name": "N",
          "element": "N",
          "coord": [
            0.5810999870300293,
            0.12520000338554382,
            4.506800174713135
          ]
        },
        {
          "atom_index": 1862,
          "name": "CA",
          "element": "C",
          "coord": [
            0.6460000276565552,
            0.1412999927997589,
            4.377399921417236
          ]
        },
        {
          "atom_index": 1863,
          "name": "C",
          "element": "C",
          "coord": [
            0.6762999892234802,
            0.0034000000450760126,
            4.31879997253418
          ]
        },
        {
          "atom_index": 1864,
          "name": "O",
          "element": "O",
          "coord": [
            0.6484000086784363,
            -0.02500000037252903,
            4.202700138092041
          ]
        },
        {
          "atom_index": 1865,
          "name": "CB",
          "element": "C",
          "coord": [
            0.7759000062942505,
            0.21950000524520874,
            4.394800186157227
          ]
        },
        {
          "atom_index": 1866,
          "name": "CG",
          "element": "C",
          "coord": [
            0.8611999750137329,
            0.2370000034570694,
            4.269499778747559
          ]
        },
        {
          "atom_index": 1867,
          "name": "CD1",
          "element": "C",
          "coord": [
            0.7858999967575073,
            0.320499986410141,
            4.168799877166748
          ]
        },
        {
          "atom_index": 1868,
          "name": "CD2",
          "element": "C",
          "coord": [
            0.992900013923645,
            0.30309998989105225,
            4.305600166320801
          ]
        }
      ]
    },
    {
      "id": "B:55",
      "chain": "B",
      "resseq": 55,
      "icode": "",
      "resname": "THR",
      "hetflag": " ",
      "sasa": 0.0,
      "atoms": [
        {
          "atom_index": 1869,
          "name": "N",
          "element": "N",
          "coord": [
            0.7328000068664551,
            -0.08269999921321869,
            4.401500225067139
          ]
        },
        {
          "atom_index": 1870,
          "name": "CA",
          "element": "C",
          "coord": [
            0.7681999802589417,
            -0.21660000085830688,
            4.359099864959717
          ]
        },
        {
          "atom_index": 1871,
          "name": "C",
          "element": "C",
          "coord": [
            0.6491000056266785,
            -0.2937999963760376,
            4.304500102996826
          ]
        },
        {
          "atom_index": 1872,
          "name": "O",
          "element": "O",
          "coord": [
            0.6557999849319458,
            -0.35580000281333923,
            4.197500228881836
          ]
        },
        {
          "atom_index": 1873,
          "name": "CB",
          "element": "C",
          "coord": [
            0.8281000256538391,
            -0.29170000553131104,
            4.476200103759766
          ]
        },
        {
          "atom_index": 1874,
          "name": "OG1",
          "element": "O",
          "coord": [
            0.9661999940872192,
            -0.2567000091075897,
            4.486800193786621
          ]
        },
        {
          "atom_index": 1875,
          "name": "CG2",
          "element": "C",
          "coord": [
            0.814300000667572,
            -0.44020000100135803,
            4.457699775695801
          ]
        }
      ]
    },
    {
      "id": "B:56",
      "chain": "B",
      "resseq": 56,
      "icode": "",
      "resname": "ALA",
      "hetflag": " ",
      "sasa": 0.4194509983062744,
      "atoms": [
        {
          "atom_index": 1876,
          "name": "N",
          "element": "N",
          "coord": [
            0.5406000018119812,
            -0.29019999504089355,
            4.3805999755859375
          ]
        },
        {
          "atom_index": 1877,
          "name": "CA",
          "element": "C",
          "coord": [
            0.4171000123023987,
            -0.3582000136375427,
            4.345200061798096
          ]
        },
        {
          "atom_index": 1878,
          "name": "C",
          "element": "C",
          "coord": [
            0.36410000920295715,
            -0.3116999864578247,
            4.2093000411987305
          ]
        },
        {
          "atom_index": 1879,
          "name": "O",
          "element": "O",
          "coord": [
            0.33570000529289246,
            -0.39309999346733093,
            4.122000217437744
          ]
        },
        {
          "atom_index": 1880,
          "name": "CB",
          "element": "C",
          "coord": [
            0.3131999969482422,
            -0.3330000042915344,
            4.45389986038208
          ]
        }
      ]
    },
    {
      "id": "B:57",
      "chain": "B",
      "resseq": 57,
      "icode": "",
      "resname": "HIS",
      "hetflag": " ",
      "sasa": 0.06330374628305435,
      "atoms": [
        {
          "atom_index": 1881,
          "name": "N",
          "element": "N",
          "coord": [
            0.3515999913215637,
            -0.18050000071525574,
            4.192200183868408
          ]
        },
        {
          "atom_index": 1882,
          "name": "CA",
          "element": "C",
          "coord": [
            0.30090001225471497,
            -0.12449999898672104,
            4.06790018081665
          ]
        },
        {
          "atom_index": 1883,
          "name": "C",
          "element": "C",
          "coord": [
            0.39100000262260437,
            -0.15600000321865082,
            3.9516000747680664
          ]
        },
        {
          "atom_index": 1884,
          "name": "O",
          "element": "O",
          "coord": [
            0.34369999170303345,
            -0.17659999430179596,
            3.8401999473571777
          ]
        },
        {
          "atom_index": 1885,
          "name": "CB",
          "element": "C",
          "coord": [
            0.2854999899864197,
            0.026399999856948853,
            4.081399917602539
          ]
        },
        {
          "atom_index": 1886,
          "name": "CG",
          "element": "C",
          "coord": [
            0.19009999930858612,
            0.06629999727010727,
            4.1890997886657715
          ]
        },
        {
          "atom_index": 1887,
          "name": "ND1",
          "element": "N",
          "coord": [
            0.20880000293254852,
            0.1777999997138977,
            4.26800012588501
          ]
        },
        {
          "atom_index": 1888,
          "name": "CD2",
          "element": "C",
          "coord": [
            0.0771000012755394,
            0.006599999964237213,
            4.234000205993652
          ]
        },
        {
          "atom_index": 1889,
          "name": "CE1",
          "element": "C",
          "coord": [
            0.11159999668598175,
            0.18459999561309814,
            4.3572998046875
          ]
        },
        {
          "atom_index": 1890,
          "name": "NE2",
          "element": "N",
          "coord": [
            0.030400000512599945,
            0.0820000022649765,
            4.338799953460693
          ]
        }
      ]
    },
    {
      "id": "B:58",
      "chain": "B",
      "resseq": 58,
      "icode": "",
      "resname": "LEU",
      "hetflag": " ",
      "sasa": 0.0,
      "atoms": [
        {
          "atom_index": 1891,
          "name": "N",
          "element": "N",
          "coord": [
            0.5210000276565552,
            -0.15960000455379486,
            3.9769999980926514
          ]
        },
        {
          "atom_index": 1892,
          "name": "CA",
          "element": "C",
          "coord": [
            0.6155999898910522,
            -0.1890999972820282,
            3.8708999156951904
          ]
        },
        {
          "atom_index": 1893,
          "name": "C",
          "element": "C",
          "coord": [
            0.5978000164031982,
            -0.33219999074935913,
            3.8254001140594482
          ]
        },
        {
          "atom_index": 1894,
          "name": "O",
          "element": "O",
          "coord": [
            0.6065000295639038,
            -0.36250001192092896,
            3.7065000534057617
          ]
        },
        {
          "atom_index": 1895,
          "name": "CB",
          "element": "C",
          "coord": [
            0.758899986743927,
            -0.1670999974012375,
            3.918600082397461
          ]
        },
        {
          "atom_index": 1896,
          "name": "CG",
          "element": "C",
          "coord": [
            0.8269000053405762,
            -0.042100001126527786,
            3.863800048828125
          ]
        },
        {
          "atom_index": 1897,
          "name": "CD1",
          "element": "C",
          "coord": [
            0.9715999960899353,
            -0.041099999099969864,
            3.9077999591827393
          ]
        },
        {
          "atom_index": 1898,
          "name": "CD2",
          "element": "C",
          "coord": [
            0.8180999755859375,
            -0.04149999842047691,
            3.711899995803833
          ]
        }
      ]
    },
    {
      "id": "B:59",
      "chain": "B",
      "resseq": 59,
      "icode": "",
      "resname": "TYR",
      "hetflag": " ",
      "sasa": 4.323268890380859,
      "atoms": [
        {
          "atom_index": 1899,
          "name": "N",
          "element": "N",
          "coord": [
            0.5738000273704529,
            -0.4205999970436096,
            3.9209001064300537
          ]
        },
        {
          "atom_index": 1900,
          "name": "CA",
          "element": "C",
          "coord": [
            0.5523999929428101,
            -0.5604000091552734,
            3.8882999420166016
          ]
        },
        {
          "atom_index": 1901,
          "name": "C",
          "element": "C",
          "coord": [
            0.42570000886917114,
            -0.5677000284194946,
            3.802500009536743
          ]
        },
        {
          "atom_index": 1902,
          "name": "O",
          "element": "O",
          "coord": [
            0.4214000105857849,
            -0.6373000144958496,
            3.7014999389648438
          ]
        },
        {
          "atom_index": 1903,
          "name": "CB",
          "element": "C",
          "coord": [
            0.5336999893188477,
            -0.6420000195503235,
            4.01639986038208
          ]
        },
        {
          "atom_index": 1904,
          "name": "CG",
          "element": "C",
          "coord": [
            0.5126000046730042,
            -0.7889999747276306,
            3.9925999641418457
          ]
        },
        {
          "atom_index": 1905,
          "name": "CD1",
          "element": "C",
          "coord": [
            0.617900013923645,
            -0.8787999749183655,
            4.002200126647949
          ]
        },
        {
          "atom_index": 1906,
          "name": "CD2",
          "element": "C",
          "coord": [
            0.38690000772476196,
            -0.8384000062942505,
            3.956899881362915
          ]
        },
        {
          "atom_index": 1907,
          "name": "CE1",
          "element": "C",
          "coord": [
            0.599399983882904,
            -1.0146000385284424,
            3.9767000675201416
          ]
        },
        {
          "atom_index": 1908,
          "name": "CE2",
          "element": "C",
          "coord": [
            0.36730000376701355,
            -0.973800003528595,
            3.930999994277954
          ]
        },
        {
          "atom_index": 1909,
          "name": "CZ",
          "element": "C",
          "coord": [
            0.4740999937057495,
            -1.0613000392913818,
            3.940999984741211
          ]
        },
        {
          "atom_index": 1910,
          "name": "OH",
          "element": "O",
          "coord": [
            0.4562000036239624,
            -1.195199966430664,
            3.914299964904785
          ]
        }
      ]
    },
    {
      "id": "B:60",
      "chain": "B",
      "resseq": 60,
      "icode": "",
      "resname": "SER",
      "hetflag": " ",
      "sasa": 0.03152985870838165,
      "atoms": [
        {
          "atom_index": 1911,
          "name": "N",
          "element": "N",
          "coord": [
            0.32249999046325684,
            -0.4950000047683716,
            3.8438000679016113
          ]
        },
        {
          "atom_index": 1912,
          "name": "CA",
          "element": "C",
          "coord": [
            0.1956000030040741,
            -0.49309998750686646,
            3.772200107574463
          ]
        },
        {
          "atom_index": 1913,
          "name": "C",
          "element": "C",
          "coord": [
            0.21199999749660492,
            -0.4413999915122986,
            3.63070011138916
          ]
        },
        {
          "atom_index": 1914,
          "name": "O",
          "element": "O",
          "coord": [
            0.16419999301433563,
            -0.5026000142097473,
            3.5350000858306885
          ]
        },
        {
          "atom_index": 1915,
          "name": "CB",
          "element": "C",
          "coord": [
            0.094200000166893,
            -0.40610000491142273,
            3.846400022506714
          ]
        },
        {
          "atom_index": 1916,
          "name": "OG",
          "element": "O",
          "coord": [
            0.036400001496076584,
            -0.4781999886035919,
            3.9532999992370605
          ]
        }
      ]
    },
    {
      "id": "B:61",
      "chain": "B",
      "resseq": 61,
      "icode": "",
      "resname": "LEU",
      "hetflag": " ",
      "sasa": 0.0,
      "atoms": [
        {
          "atom_index": 1917,
          "name": "N",
          "element": "N",
          "coord": [
            0.2793999910354614,
            -0.3278999924659729,
            3.6191000938415527
          ]
        },
        {
          "atom_index": 1918,
          "name": "CA",
          "element": "C",
          "coord": [
            0.304500013589859,
            -0.2646999955177307,
            3.490600109100342
          ]
        },
        {
          "atom_index": 1919,
          "name": "C",
          "element": "C",
          "coord": [
            0.37279999256134033,
            -0.3637000024318695,
            3.3959999084472656
          ]
        },
        {
          "atom_index": 1920,
          "name": "O",
          "element": "O",
          "coord": [
            0.32429999113082886,
            -0.38989999890327454,
            3.2857000827789307
          ]
        },
        {
          "atom_index": 1921,
          "name": "CB",
          "element": "C",
          "coord": [
            0.39320001006126404,
            -0.14219999313354492,
            3.5116000175476074
          ]
        },
        {
          "atom_index": 1922,
          "name": "CG",
          "element": "C",
          "coord": [
            0.3801000118255615,
            -0.02590000070631504,
            3.4142000675201416
          ]
        },
        {
          "atom_index": 1923,
          "name": "CD1",
          "element": "C",
          "coord": [
            0.23350000381469727,
            0.012799999676644802,
            3.3987998962402344
          ]
        },
        {
          "atom_index": 1924,
          "name": "CD2",
          "element": "C",
          "coord": [
            0.46059998869895935,
            0.09149999916553497,
            3.467400074005127
          ]
        }
      ]
    },
    {
      "id": "B:62",
      "chain": "B",
      "resseq": 62,
      "icode": "",
      "resname": "LEU",
      "hetflag": " ",
      "sasa": 0.0,
      "atoms": [
        {
          "atom_index": 1925,
          "name": "N",
          "element": "N",
          "coord": [
            0.4846000075340271,
            -0.41929998993873596,
            3.4407999515533447
          ]
        },
        {
          "atom_index": 1926,
          "name": "CA",
          "element": "C",
          "coord": [
            0.5593000054359436,
            -0.5152000188827515,
            3.3606998920440674
          ]
        },
        {
          "atom_index": 1927,
          "name": "C",
          "element": "C",
          "coord": [
            0.47369998693466187,
            -0.6327000260353088,
            3.3183999061584473
          ]
        },
        {
          "atom_index": 1928,
          "name": "O",
          "element": "O",
          "coord": [
            0.48570001125335693,
            -0.6823999881744385,
            3.206700086593628
          ]
        },
        {
          "atom_index": 1929,
          "name": "CB",
          "element": "C",
          "coord": [
            0.6808000206947327,
            -0.5674999952316284,
            3.4382998943328857
          ]
        },
        {
          "atom_index": 1930,
          "name": "CG",
          "element": "C",
          "coord": [
            0.8194000124931335,
            -0.521399974822998,
            3.392199993133545
          ]
        },
        {
          "atom_index": 1931,
          "name": "CD1",
          "element": "C",
          "coord": [
            0.8335000276565552,
            -0.3686999976634979,
            3.4042999744415283
          ]
        },
        {
          "atom_index": 1932,
          "name": "CD2",
          "element": "C",
          "coord": [
            0.9230999946594238,
            -0.5914999842643738,
            3.4767000675201416
          ]
        }
      ]
    },
    {
      "id": "B:63",
      "chain": "B",
      "resseq": 63,
      "icode": "",
      "resname": "GLN",
      "hetflag": " ",
      "sasa": 2.0573718547821045,
      "atoms": [
        {
          "atom_index": 1933,
          "name": "N",
          "element": "N",
          "coord": [
            0.38769999146461487,
            -0.678600013256073,
            3.4079999923706055
          ]
        },
        {
          "atom_index": 1934,
          "name": "CA",
          "element": "C",
          "coord": [
            0.30219998955726624,
            -0.791700005531311,
            3.376199960708618
          ]
        },
        {
          "atom_index": 1935,
          "name": "C",
          "element": "C",
          "coord": [
            0.20640000700950623,
            -0.7512000203132629,
            3.2643001079559326
          ]
        },
        {
          "atom_index": 1936,
          "name": "O",
          "element": "O",
          "coord": [
            0.1738000065088272,
            -0.8313999772071838,
            3.1761999130249023
          ]
        },
        {
          "atom_index": 1937,
          "name": "CB",
          "element": "C",
          "coord": [
            0.2248000055551529,
            -0.8342999815940857,
            3.500699996948242
          ]
        },
        {
          "atom_index": 1938,
          "name": "CG",
          "element": "C",
          "coord": [
            0.14569999277591705,
            -0.9623000025749207,
            3.4844000339508057
          ]
        },
        {
          "atom_index": 1939,
          "name": "CD",
          "element": "C",
          "coord": [
            0.08479999750852585,
            -1.0089999437332153,
            3.6152000427246094
          ]
        },
        {
          "atom_index": 1940,
          "name": "OE1",
          "element": "O",
          "coord": [
            0.15620000660419464,
            -1.0339000225067139,
            3.7125000953674316
          ]
        },
        {
          "atom_index": 1941,
          "name": "NE2",
          "element": "N",
          "coord": [
            -0.04769999906420708,
            -1.021299958229065,
            3.618299961090088
          ]
        }
      ]
    },
    {
      "id": "B:64",
      "chain": "B",
      "resseq": 64,
      "icode": "",
      "resname": "THR",
      "hetflag": " ",
      "sasa": 0.0,
      "atoms": [
        {
          "atom_index": 1942,
          "name": "N",
          "element": "N",
          "coord": [
            0.16439999639987946,
            -0.6251999735832214,
            3.2676000595092773
          ]
        },
        {
          "atom_index": 1943,
          "name": "CA",
          "element": "C",
          "coord": [
            0.07240000367164612,
            -0.5712000131607056,
            3.1689000129699707
          ]
        },
        {
          "atom_index": 1944,
          "name": "C",
          "element": "C",
          "coord": [
            0.13840000331401825,
            -0.5357999801635742,
            3.036600112915039
          ]
        },
        {
          "atom_index": 1945,
          "name": "O",
          "element": "O",
          "coord": [
            0.0731000006198883,
            -0.536899983882904,
            2.932300090789795
          ]
        },
        {
          "atom_index": 1946,
          "name": "CB",
          "element": "C",
          "coord": [
            0.003100000089034438,
            -0.4480000138282776,
            3.224900007247925
          ]
        },
        {
          "atom_index": 1947,
          "name": "OG1",
          "element": "O",
          "coord": [
            -0.07360000163316727,
            -0.4876999855041504,
            3.33870005607605
          ]
        },
        {
          "atom_index": 1948,
          "name": "CG2",
          "element": "C",
          "coord": [
            -0.08860000222921371,
            -0.3840999901294708,
            3.121799945831299
          ]
        }
      ]
    },
    {
      "id": "B:65",
      "chain": "B",
      "resseq": 65,
      "icode": "",
      "resname": "GLN",
      "hetflag": " ",
      "sasa": 0.0,
      "atoms": [
        {
          "atom_index": 1949,
          "name": "N",
          "element": "N",
          "coord": [
            0.267300009727478,
            -0.5037000179290771,
            3.0404000282287598
          ]
        },
        {
          "atom_index": 1950,
          "name": "CA",
          "element": "C",
          "coord": [
            0.3386000096797943,
            -0.4699000120162964,
            2.918100118637085
          ]
        },
        {
          "atom_index": 1951,
          "name": "C",
          "element": "C",
          "coord": [
            0.3783999979496002,
            -0.5963000059127808,
            2.844399929046631
          ]
        },
        {
          "atom_index": 1952,
          "name": "O",
          "element": "O",
          "coord": [
            0.383899986743927,
            -0.5971999764442444,
            2.722399950027466
          ]
        },
        {
          "atom_index": 1953,
          "name": "CB",
          "element": "C",
          "coord": [
            0.461899995803833,
            -0.38440001010894775,
            2.9479000568389893
          ]
        },
        {
          "atom_index": 1954,
          "name": "CG",
          "element": "C",
          "coord": [
            0.42660000920295715,
            -0.2484000027179718,
            3.0069000720977783
          ]
        },
        {
          "atom_index": 1955,
          "name": "CD",
          "element": "C",
          "coord": [
            0.5478000044822693,
            -0.16249999403953552,
            3.035399913787842
          ]
        },
        {
          "atom_index": 1956,
          "name": "OE1",
          "element": "O",
          "coord": [
            0.6464999914169312,
            -0.20919999480247498,
            3.0933001041412354
          ]
        },
        {
          "atom_index": 1957,
          "name": "NE2",
          "element": "N",
          "coord": [
            0.5407000184059143,
            -0.03519999980926514,
            2.9962000846862793
          ]
        }
      ]
    },
    {
      "id": "B:66",
      "chain": "B",
      "resseq": 66,
      "icode": "",
      "resname": "HIS",
      "hetflag": " ",
      "sasa": 0.0,
      "atoms": [
        {
          "atom_index": 1958,
          "name": "N",
          "element": "N",
          "coord": [
            0.4050000011920929,
            -0.7037000060081482,
            2.91729998588562
          ]
        },
        {
          "atom_index": 1959,
          "name": "CA",
          "element": "C",
          "coord": [
            0.44110000133514404,
            -0.8285999894142151,
            2.851900100708008
          ]
        },
        {
          "atom_index": 1960,
          "name": "C",
          "element": "C",
          "coord": [
            0.3206999897956848,
            -0.8828999996185303,
            2.7762999534606934
          ]
        },
        {
          "atom_index": 1961,
          "name": "O",
          "element": "O",
          "coord": [
            0.3330000042915344,
            -0.9375,
            2.6668999195098877
          ]
        },
        {
          "atom_index": 1962,
          "name": "CB",
          "element": "C",
          "coord": [
            0.48669999837875366,
            -0.9330000281333923,
            2.953900098800659
          ]
        },
        {
          "atom_index": 1963,
          "name": "CG",
          "element": "C",
          "coord": [
            0.632099986076355,
            -0.9244999885559082,
            2.9885001182556152
          ]
        },
        {
          "atom_index": 1964,
          "name": "ND1",
          "element": "N",
          "coord": [
            0.7304999828338623,
            -0.9077000021934509,
            2.893199920654297
          ]
        },
        {
          "atom_index": 1965,
          "name": "CD2",
          "element": "C",
          "coord": [
            0.6963000297546387,
            -0.9348999857902527,
            3.107300043106079
          ]
        },
        {
          "atom_index": 1966,
          "name": "CE1",
          "element": "C",
          "coord": [
            0.848800003528595,
            -0.90829998254776,
            2.9518001079559326
          ]
        },
        {
          "atom_index": 1967,
          "name": "NE2",
          "element": "N",
          "coord": [
            0.8309999704360962,
            -0.9247000217437744,
            3.0817999839782715
          ]
        }
      ]
    },
    {
      "id": "B:67",
      "chain": "B",
      "resseq": 67,
      "icode": "",
      "resname": "ALA",
      "hetflag": " ",
      "sasa": 0.0,
      "atoms": [
        {
          "atom_index": 1968,
          "name": "N",
          "element": "N",
          "coord": [
            0.20329999923706055,
            -0.867900013923645,
            2.835700035095215
          ]
        },
        {
          "atom_index": 1969,
          "name": "CA",
          "element": "C",
          "coord": [
            0.08179999887943268,
            -0.9171000123023987,
            2.7737998962402344
          ]
        },
        {
          "atom_index": 1970,
          "name": "C",
          "element": "C",
          "coord": [
            0.04349999874830246,
            -0.8270000219345093,
            2.6572999954223633
          ]
        },
        {
          "atom_index": 1971,
          "name": "O",
          "element": "O",
          "coord": [
            0.01730000041425228,
            -0.8755000233650208,
            2.547300100326538
          ]
        },
        {
          "atom_index": 1972,
          "name": "CB",
          "element": "C",
          "coord": [
            -0.029200000688433647,
            -0.9222000241279602,
            2.876800060272217
          ]
        }
      ]
    },
    {
      "id": "B:68",
      "chain": "B",
      "resseq": 68,
      "icode": "",
      "resname": "LEU",
      "hetflag": " ",
      "sasa": 0.0,
      "atoms": [
        {
          "atom_index": 1973,
          "name": "N",
          "element": "N",
          "coord": [
            0.04089999943971634,
            -0.6962000131607056,
            2.680999994277954
          ]
        },
        {
          "atom_index": 1974,
          "name": "CA",
          "element": "C",
          "coord": [
            0.006399999838322401,
            -0.6014999747276306,
            2.575500011444092
          ]
        },
        {
          "atom_index": 1975,
          "name": "C",
          "element": "C",
          "coord": [
            0.10400000214576721,
            -0.621999979019165,
            2.460099935531616
          ]
        },
        {
          "atom_index": 1976,
          "name": "O",
          "element": "O",
          "coord": [
            0.07159999758005142,
            -0.5965999960899353,
            2.3443000316619873
          ]
        },
        {
          "atom_index": 1977,
          "name": "CB",
          "element": "C",
          "coord": [
            0.015200000256299973,
            -0.4578000009059906,
            2.628000020980835
          ]
        },
        {
          "atom_index": 1978,
          "name": "CG",
          "element": "C",
          "coord": [
            -0.028999999165534973,
            -0.3422999978065491,
            2.536099910736084
          ]
        },
        {
          "atom_index": 1979,
          "name": "CD1",
          "element": "C",
          "coord": [
            -0.1673000007867813,
            -0.37119999527931213,
            2.479599952697754
          ]
        },
        {
          "atom_index": 1980,
          "name": "CD2",
          "element": "C",
          "coord": [
            -0.03180000185966492,
            -0.20999999344348907,
            2.614300012588501
          ]
        }
      ]
    },
    {
      "id": "B:69",
      "chain": "B",
      "resseq": 69,
      "icode": "",
      "resname": "GLY",
      "hetflag": " ",
      "sasa": 0.0,
      "atoms": [
        {
          "atom_index": 1981,
          "name": "N",
          "element": "N",
          "coord": [
            0.22390000522136688,
            -0.6690000295639038,
            2.4935998916625977
          ]
        },
        {
          "atom_index": 1982,
          "name": "CA",
          "element": "C",
          "coord": [
            0.3255000114440918,
            -0.6941999793052673,
            2.3929998874664307
          ]
        },
        {
          "atom_index": 1983,
          "name": "C",
          "element": "C",
          "coord": [
            0.2874000072479248,
            -0.8158000111579895,
            2.311199903488159
          ]
        },
        {
          "atom_index": 1984,
          "name": "O",
          "element": "O",
          "coord": [
            0.2921000123023987,
            -0.8120999932289124,
            2.188800096511841
          ]
        }
      ]
    },
    {
      "id": "B:70",
      "chain": "B",
      "resseq": 70,
      "icode": "",
      "resname": "ASP",
      "hetflag": " ",
      "sasa": 1.7341421842575073,
      "atoms": [
        {
          "atom_index": 1985,
          "name": "N",
          "element": "N",
          "coord": [
            0.25049999356269836,
            -0.9243999719619751,
            2.378700017929077
          ]
        },
        {
          "atom_index": 1986,
          "name": "CA",
          "element": "C",
          "coord": [
            0.2087000012397766,
            -1.0463000535964966,
            2.3101999759674072
          ]
        },
        {
          "atom_index": 1987,
          "name": "C",
          "element": "C",
          "coord": [
            0.07980000227689743,
            -1.0219999551773071,
            2.22979998588562
          ]
        },
        {
          "atom_index": 1988,
          "name": "O",
          "element": "O",
          "coord": [
            0.06270000338554382,
            -1.0748000144958496,
            2.1196000576019287
          ]
        },
        {
          "atom_index": 1989,
          "name": "CB",
          "element": "C",
          "coord": [
            0.18240000307559967,
            -1.158400058746338,
            2.410799980163574
          ]
        },
        {
          "atom_index": 1990,
          "name": "CG",
          "element": "C",
          "coord": [
            0.30880001187324524,
            -1.2134000062942505,
            2.471400022506714
          ]
        },
        {
          "atom_index": 1991,
          "name": "OD1",
          "element": "O",
          "coord": [
            0.2994000017642975,
            -1.3145999908447266,
            2.5448999404907227
          ]
        },
        {
          "atom_index": 1992,
          "name": "OD2",
          "element": "O",
          "coord": [
            0.41659998893737793,
            -1.155900001525879,
            2.4453999996185303
          ]
        }
      ]
    },
    {
      "id": "B:71",
      "chain": "B",
      "resseq": 71,
      "icode": "",
      "resname": "ALA",
      "hetflag": " ",
      "sasa": 0.0,
      "atoms": [
        {
          "atom_index": 1993,
          "name": "N",
          "element": "N",
          "coord": [
            -0.011800000444054604,
            -0.944599986076355,
            2.286600112915039
          ]
        },
        {
          "atom_index": 1994,
          "name": "CA",
          "element": "C",
          "coord": [
            -0.1362999975681305,
            -0.9154999852180481,
            2.218100070953369
          ]
        },
        {
          "atom_index": 1995,
          "name": "C",
          "element": "C",
          "coord": [
            -0.10140000283718109,
            -0.8385000228881836,
            2.0917999744415283
          ]
        },
        {
          "atom_index": 1996,
          "name": "O",
          "element": "O",
          "coord": [
            -0.13670000433921814,
            -0.8794999718666077,
            1.9811999797821045
          ]
        },
        {
          "atom_index": 1997,
          "name": "CB",
          "element": "C",
          "coord": [
            -0.2282000035047531,
            -0.8327999711036682,
            2.3071999549865723
          ]
        }
      ]
    },
    {
      "id": "B:72",
      "chain": "B",
      "resseq": 72,
      "icode": "",
      "resname": "PHE",
      "hetflag": " ",
      "sasa": 0.0,
      "atoms": [
        {
          "atom_index": 1998,
          "name": "N",
          "element": "N",
          "coord": [
            -0.03240000084042549,
            -0.7261999845504761,
            2.1085000038146973
          ]
        },
        {
          "atom_index": 1999,
          "name": "CA",
          "element": "C",
          "coord": [
            0.008299999870359898,
            -0.6459000110626221,
            1.9946000576019287
          ]
        },
        {
          "atom_index": 2000,
          "name": "C",
          "element": "C",
          "coord": [
            0.07760000228881836,
            -0.7376999855041504,
            1.8930000066757202
          ]
        },
        {
          "atom_index": 2001,
          "name": "O",
          "element": "O",
          "coord": [
            0.06129999831318855,
            -0.7224000096321106,
            1.7719000577926636
          ]
        },
        {
          "atom_index": 2002,
          "name": "CB",
          "element": "C",
          "coord": [
            0.10409999638795853,
            -0.5361999869346619,
            2.04010009765625
          ]
        },
        {
          "atom_index": 2003,
          "name": "CG",
          "element": "C",
          "coord": [
            0.035999998450279236,
            -0.4117000102996826,
            2.0897998809814453
          ]
        },
        {
          "atom_index": 2004,
          "name": "CD1",
          "element": "C",
          "coord": [
            0.10869999974966049,
            -0.31459999084472656,
            2.1589999198913574
          ]
        },
        {
          "atom_index": 2005,
          "name": "CD2",
          "element": "C",
          "coord": [
            -0.09939999878406525,
            -0.38909998536109924,
            2.0645999908447266
          ]
        },
        {
          "atom_index": 2006,
          "name": "CE1",
          "element": "C",
          "coord": [
            0.04769999906420708,
            -0.19599999487400055,
            2.2023000717163086
          ]
        },
        {
          "atom_index": 2007,
          "name": "CE2",
          "element": "C",
          "coord": [
            -0.16169999539852142,
            -0.2709999978542328,
            2.1070001125335693
          ]
        },
        {
          "atom_index": 2008,
          "name": "CZ",
          "element": "C",
          "coord": [
            -0.08760000020265579,
            -0.17409999668598175,
            2.1761999130249023
          ]
        }
      ]
    },
    {
      "id": "B:73",
      "chain": "B",
      "resseq": 73,
      "icode": "",
      "resname": "ALA",
      "hetflag": " ",
      "sasa": 0.0,
      "atoms": [
        {
          "atom_index": 2009,
          "name": "N",
          "element": "N",
          "coord": [
            0.15360000729560852,
            -0.8342999815940857,
            1.9428000450134277
          ]
        },
        {
          "atom_index": 2010,
          "name": "CA",
          "element": "C",
          "coord": [
            0.2231999933719635,
            -0.9265000224113464,
            1.8547999858856201
          ]
        },
        {
          "atom_index": 2011,
          "name": "C",
          "element": "C",
          "coord": [
            0.12359999865293503,
            -1.0019999742507935,
            1.7681000232696533
          ]
        },
        {
          "atom_index": 2012,
          "name": "O",
          "element": "O",
          "coord": [
            0.13210000097751617,
            -0.9983000159263611,
            1.645300030708313
          ]
        },
        {
          "atom_index": 2013,
          "name": "CB",
          "element": "C",
          "coord": [
            0.3061000108718872,
            -1.0246000289916992,
            1.9359999895095825
          ]
        }
      ]
    },
    {
      "id": "B:74",
      "chain": "B",
      "resseq": 74,
      "icode": "",
      "resname": "ASP",
      "hetflag": " ",
      "sasa": 0.0630597174167633,
      "atoms": [
        {
          "atom_index": 2014,
          "name": "N",
          "element": "N",
          "coord": [
            0.02879999950528145,
            -1.070099949836731,
            1.8315999507904053
          ]
        },
        {
          "atom_index": 2015,
          "name": "CA",
          "element": "C",
          "coord": [
            -0.07079999893903732,
            -1.1475000381469727,
            1.7581000328063965
          ]
        },
        {
          "atom_index": 2016,
          "name": "C",
          "element": "C",
          "coord": [
            -0.1454000025987625,
            -1.0622999668121338,
            1.6552000045776367
          ]
        },
        {
          "atom_index": 2017,
          "name": "O",
          "element": "O",
          "coord": [
            -0.15189999341964722,
            -1.097499966621399,
            1.5371999740600586
          ]
        },
        {
          "atom_index": 2018,
          "name": "CB",
          "element": "C",
          "coord": [
            -0.17100000381469727,
            -1.2106000185012817,
            1.8544000387191772
          ]
        },
        {
          "atom_index": 2019,
          "name": "CG",
          "element": "C",
          "coord": [
            -0.23989999294281006,
            -1.3306000232696533,
            1.7943999767303467
          ]
        },
        {
          "atom_index": 2020,
          "name": "OD1",
          "element": "O",
          "coord": [
            -0.2793999910354614,
            -1.3215999603271484,
            1.6765999794006348
          ]
        },
        {
          "atom_index": 2021,
          "name": "OD2",
          "element": "O",
          "coord": [
            -0.25459998846054077,
            -1.43340003490448,
            1.8638999462127686
          ]
        }
      ]
    },
    {
      "id": "B:75",
      "chain": "B",
      "resseq": 75,
      "icode": "",
      "resname": "LEU",
      "hetflag": " ",
      "sasa": 0.0,
      "atoms": [
        {
          "atom_index": 2022,
          "name": "N",
          "element": "N",
          "coord": [
            -0.2012999951839447,
            -0.9502000212669373,
            1.6994999647140503
          ]
        },
        {
          "atom_index": 2023,
          "name": "CA",
          "element": "C",
          "coord": [
            -0.2741999924182892,
            -0.8616999983787537,
            1.6089999675750732
          ]
        },
        {
          "atom_index": 2024,
          "name": "C",
          "element": "C",
          "coord": [
            -0.18940000236034393,
            -0.8154000043869019,
            1.4911999702453613
          ]
        },
        {
          "atom_index": 2025,
          "name": "O",
          "element": "O",
          "coord": [
            -0.2387000024318695,
            -0.7469000220298767,
            1.4018000364303589
          ]
        },
        {
          "atom_index": 2026,
          "name": "CB",
          "element": "C",
          "coord": [
            -0.3264999985694885,
            -0.7398999929428101,
            1.6848000288009644
          ]
        },
        {
          "atom_index": 2027,
          "name": "CG",
          "element": "C",
          "coord": [
            -0.4724999964237213,
            -0.7480000257492065,
            1.7289999723434448
          ]
        },
        {
          "atom_index": 2028,
          "name": "CD1",
          "element": "C",
          "coord": [
            -0.5109999775886536,
            -0.8932999968528748,
            1.756600022315979
          ]
        },
        {
          "atom_index": 2029,
          "name": "CD2",
          "element": "C",
          "coord": [
            -0.49239999055862427,
            -0.6597999930381775,
            1.8521000146865845
          ]
        }
      ]
    },
    {
      "id": "B:76",
      "chain": "B",
      "resseq": 76,
      "icode": "",
      "resname": "SER",
      "hetflag": " ",
      "sasa": 0.0,
      "atoms": [
        {
          "atom_index": 2030,
          "name": "N",
          "element": "N",
          "coord": [
            -0.0617000013589859,
            -0.8518999814987183,
            1.4918999671936035
          ]
        },
        {
          "atom_index": 2031,
          "name": "CA",
          "element": "C",
          "coord": [
            0.02850000001490116,
            -0.8152999877929688,
            1.3833999633789062
          ]
        },
        {
          "atom_index": 2032,
          "name": "C",
          "element": "C",
          "coord": [
            0.04129999876022339,
            -0.9383000135421753,
            1.2941999435424805
          ]
        },
        {
          "atom_index": 2033,
          "name": "O",
          "element": "O",
          "coord": [
            0.02459999918937683,
            -0.9309999942779541,
            1.1720999479293823
          ]
        },
        {
          "atom_index": 2034,
          "name": "CB",
          "element": "C",
          "coord": [
            0.1655000001192093,
            -0.7750999927520752,
            1.4392999410629272
          ]
        },
        {
          "atom_index": 2035,
          "name": "OG",
          "element": "O",
          "coord": [
            0.2467000037431717,
            -0.7146999835968018,
            1.3401000499725342
          ]
        }
      ]
    },
    {
      "id": "B:77",
      "chain": "B",
      "resseq": 77,
      "icode": "",
      "resname": "GLN",
      "hetflag": " ",
      "sasa": 4.993207931518555,
      "atoms": [
        {
          "atom_index": 2036,
          "name": "N",
          "element": "N",
          "coord": [
            0.06960000097751617,
            -1.051900029182434,
            1.3569999933242798
          ]
        },
        {
          "atom_index": 2037,
          "name": "CA",
          "element": "C",
          "coord": [
            0.08299999684095383,
            -1.1770999431610107,
            1.2848000526428223
          ]
        },
        {
          "atom_index": 2038,
          "name": "C",
          "element": "C",
          "coord": [
            -0.04560000076889992,
            -1.2129000425338745,
            1.2115999460220337
          ]
        },
        {
          "atom_index": 2039,
          "name": "O",
          "element": "O",
          "coord": [
            -0.04170000180602074,
            -1.2727999687194824,
            1.104200005531311
          ]
        },
        {
          "atom_index": 2040,
          "name": "CB",
          "element": "C",
          "coord": [
            0.11869999766349792,
            -1.2901999950408936,
            1.3809000253677368
          ]
        },
        {
          "atom_index": 2041,
          "name": "CG",
          "element": "C",
          "coord": [
            0.09950000047683716,
            -1.4279999732971191,
            1.3208999633789062
          ]
        },
        {
          "atom_index": 2042,
          "name": "CD",
          "element": "C",
          "coord": [
            0.16050000488758087,
            -1.5377000570297241,
            1.4052000045776367
          ]
        },
        {
          "atom_index": 2043,
          "name": "OE1",
          "element": "O",
          "coord": [
            0.28209999203681946,
            -1.5429999828338623,
            1.4241000413894653
          ]
        },
        {
          "atom_index": 2044,
          "name": "NE2",
          "element": "N",
          "coord": [
            0.07590000331401825,
            -1.6261999607086182,
            1.4564000368118286
          ]
        }
      ]
    },
    {
      "id": "B:78",
      "chain": "B",
      "resseq": 78,
      "icode": "",
      "resname": "LYS",
      "hetflag": " ",
      "sasa": 1.1809368133544922,
      "atoms": [
        {
          "atom_index": 2045,
          "name": "N",
          "element": "N",
          "coord": [
            -0.15940000116825104,
            -1.1758999824523926,
            1.269700050354004
          ]
        },
        {
          "atom_index": 2046,
          "name": "CA",
          "element": "C",
          "coord": [
            -0.28859999775886536,
            -1.2069000005722046,
            1.2101999521255493
          ]
        },
        {
          "atom_index": 2047,
          "name": "C",
          "element": "C",
          "coord": [
            -0.36000001430511475,
            -1.086899995803833,
            1.1497000455856323
          ]
        },
        {
          "atom_index": 2048,
          "name": "O",
          "element": "O",
          "coord": [
            -0.48100000619888306,
            -1.0901999473571777,
            1.1306999921798706
          ]
        },
        {
          "atom_index": 2049,
          "name": "CB",
          "element": "C",
          "coord": [
            -0.38019999861717224,
            -1.2717000246047974,
            1.3143999576568604
          ]
        },
        {
          "atom_index": 2050,
          "name": "CG",
          "element": "C",
          "coord": [
            -0.3319000005722046,
            -1.406499981880188,
            1.36489999294281
          ]
        },
        {
          "atom_index": 2051,
          "name": "CD",
          "element": "C",
          "coord": [
            -0.44589999318122864,
            -1.482200026512146,
            1.4329999685287476
          ]
        },
        {
          "atom_index": 2052,
          "name": "CE",
          "element": "C",
          "coord": [
            -0.40389999747276306,
            -1.62090003490448,
            1.4811999797821045
          ]
        },
        {
          "atom_index": 2053,
          "name": "NZ",
          "element": "N",
          "coord": [
            -0.3246999979019165,
            -1.6160999536514282,
            1.6074999570846558
          ]
        }
      ]
    },
    {
      "id": "B:79",
      "chain": "B",
      "resseq": 79,
      "icode": "",
      "resname": "SER",
      "hetflag": " ",
      "sasa": 0.0,
      "atoms": [
        {
          "atom_index": 2054,
          "name": "N",
          "element": "N",
          "coord": [
            -0.28760001063346863,
            -0.9807000160217285,
            1.1176999807357788
          ]
        },
        {
          "atom_index": 2055,
          "name": "CA",
          "element": "C",
          "coord": [
            -0.3540000021457672,
            -0.8640000224113464,
            1.0605000257492065
          ]
        },
        {
          "atom_index": 2056,
          "name": "C",
          "element": "C",
          "coord": [
            -0.26330000162124634,
            -0.7828999757766724,
            0.96670001745224
          ]
        },
        {
          "atom_index": 2057,
          "name": "O",
          "element": "O",
          "coord": [
            -0.226500004529953,
            -0.6685000061988831,
            0.9961000084877014
          ]
        },
        {
          "atom_index": 2058,
          "name": "CB",
          "element": "C",
          "coord": [
            -0.40950000286102295,
            -0.7763000130653381,
            1.174399971961975
          ]
        },
        {
          "atom_index": 2059,
          "name": "OG",
          "element": "O",
          "coord": [
            -0.4422000050544739,
            -0.6452999711036682,
            1.1304999589920044
          ]
        }
      ]
    },
    {
      "id": "B:80",
      "chain": "B",
      "resseq": 80,
      "icode": "",
      "resname": "PRO",
      "hetflag": " ",
      "sasa": 1.9982519149780273,
      "atoms": [
        {
          "atom_index": 2060,
          "name": "N",
          "element": "N",
          "coord": [
            -0.22679999470710754,
            -0.8420000076293945,
            0.8511999845504761
          ]
        },
        {
          "atom_index": 2061,
          "name": "CA",
          "element": "C",
          "coord": [
            -0.14069999754428864,
            -0.776199996471405,
            0.7526999711990356
          ]
        },
        {
          "atom_index": 2062,
          "name": "C",
          "element": "C",
          "coord": [
            -0.18549999594688416,
            -0.6351000070571899,
            0.7160999774932861
          ]
        },
        {
          "atom_index": 2063,
          "name": "O",
          "element": "O",
          "coord": [
            -0.10369999706745148,
            -0.5519999861717224,
            0.6775000095367432
          ]
        },
        {
          "atom_index": 2064,
          "name": "CB",
          "element": "C",
          "coord": [
            -0.1454000025987625,
            -0.8723999857902527,
            0.6348999738693237
          ]
        },
        {
          "atom_index": 2065,
          "name": "CG",
          "element": "C",
          "coord": [
            -0.15060000121593475,
            -1.0049999952316284,
            0.7032999992370605
          ]
        },
        {
          "atom_index": 2066,
          "name": "CD",
          "element": "C",
          "coord": [
            -0.25690001249313354,
            -0.9799000024795532,
            0.8084999918937683
          ]
        }
      ]
    },
    {
      "id": "B:81",
      "chain": "B",
      "resseq": 81,
      "icode": "",
      "resname": "GLU",
      "hetflag": " ",
      "sasa": 0.03152985870838165,
      "atoms": [
        {
          "atom_index": 2067,
          "name": "N",
          "element": "N",
          "coord": [
            -0.31450000405311584,
            -0.6074000000953674,
            0.7297999858856201
          ]
        },
        {
          "atom_index": 2068,
          "name": "CA",
          "element": "C",
          "coord": [
            -0.36649999022483826,
            -0.47440001368522644,
            0.6977999806404114
          ]
        },
        {
          "atom_index": 2069,
          "name": "C",
          "element": "C",
          "coord": [
            -0.2987000048160553,
            -0.36660000681877136,
            0.7817999720573425
          ]
        },
        {
          "atom_index": 2070,
          "name": "O",
          "element": "O",
          "coord": [
            -0.30709999799728394,
            -0.24789999425411224,
            0.7495999932289124
          ]
        },
        {
          "atom_index": 2071,
          "name": "CB",
          "element": "C",
          "coord": [
            -0.517799973487854,
            -0.46709999442100525,
            0.7231000065803528
          ]
        },
        {
          "atom_index": 2072,
          "name": "CG",
          "element": "C",
          "coord": [
            -0.5924999713897705,
            -0.5978999733924866,
            0.7032999992370605
          ]
        },
        {
          "atom_index": 2073,
          "name": "CD",
          "element": "C",
          "coord": [
            -0.5845000147819519,
            -0.6887999773025513,
            0.8246999979019165
          ]
        },
        {
          "atom_index": 2074,
          "name": "OE1",
          "element": "O",
          "coord": [
            -0.6498000025749207,
            -0.6571999788284302,
            0.9264000058174133
          ]
        },
        {
          "atom_index": 2075,
          "name": "OE2",
          "element": "O",
          "coord": [
            -0.5128999948501587,
            -0.7911999821662903,
            0.8184999823570251
          ]
        }
      ]
    },
    {
      "id": "B:82",
      "chain": "B",
      "resseq": 82,
      "icode": "",
      "resname": "LEU",
      "hetflag": " ",
      "sasa": 0.0,
      "atoms": [
        {
          "atom_index": 2076,
          "name": "N",
          "element": "N",
          "coord": [
            -0.23190000653266907,
            -0.4081999957561493,
            0.8894000053405762
          ]
        },
        {
          "atom_index": 2077,
          "name": "CA",
          "element": "C",
          "coord": [
            -0.16599999368190765,
            -0.3151000142097473,
            0.9805999994277954
          ]
        },
        {
          "atom_index": 2078,
          "name": "C",
          "element": "C",
          "coord": [
            -0.030899999663233757,
            -0.3628000020980835,
            1.0348000526428223
          ]
        },
        {
          "atom_index": 2079,
          "name": "O",
          "element": "O",
          "coord": [
            0.03629999980330467,
            -0.287200003862381,
            1.1047999858856201
          ]
        },
        {
          "atom_index": 2080,
          "name": "CB",
          "element": "C",
          "coord": [
            -0.2596000134944916,
            -0.28540000319480896,
            1.0988999605178833
          ]
        },
        {
          "atom_index": 2081,
          "name": "CG",
          "element": "C",
          "coord": [
            -0.3431999981403351,
            -0.15680000185966492,
            1.1095999479293823
          ]
        },
        {
          "atom_index": 2082,
          "name": "CD1",
          "element": "C",
          "coord": [
            -0.3880000114440918,
            -0.1080000028014183,
            0.9735999703407288
          ]
        },
        {
          "atom_index": 2083,
          "name": "CD2",
          "element": "C",
          "coord": [
            -0.46470001339912415,
            -0.18369999527931213,
            1.19760000705719
          ]
        }
      ]
    },
    {
      "id": "B:83",
      "chain": "B",
      "resseq": 83,
      "icode": "",
      "resname": "GLN",
      "hetflag": " ",
      "sasa": 2.1765363216400146,
      "atoms": [
        {
          "atom_index": 2084,
          "name": "N",
          "element": "N",
          "coord": [
            0.00860000029206276,
            -0.4864000082015991,
            1.0032999515533447
          ]
        },
        {
          "atom_index": 2085,
          "name": "CA",
          "element": "C",
          "coord": [
            0.13529999554157257,
            -0.5440999865531921,
            1.0514999628067017
          ]
        },
        {
          "atom_index": 2086,
          "name": "C",
          "element": "C",
          "coord": [
            0.2363000065088272,
            -0.44769999384880066,
            1.1146999597549438
          ]
        },
        {
          "atom_index": 2087,
          "name": "O",
          "element": "O",
          "coord": [
            0.2773999869823456,
            -0.46560001373291016,
            1.229599952697754
          ]
        },
        {
          "atom_index": 2088,
          "name": "CB",
          "element": "C",
          "coord": [
            0.20600000023841858,
            -0.6200000047683716,
            0.9394000172615051
          ]
        },
        {
          "atom_index": 2089,
          "name": "CG",
          "element": "C",
          "coord": [
            0.15330000221729279,
            -0.7592999935150146,
            0.9164999723434448
          ]
        },
        {
          "atom_index": 2090,
          "name": "CD",
          "element": "C",
          "coord": [
            0.26019999384880066,
            -0.852400004863739,
            0.8632000088691711
          ]
        },
        {
          "atom_index": 2091,
          "name": "OE1",
          "element": "O",
          "coord": [
            0.3276999890804291,
            -0.821399986743927,
            0.7649999856948853
          ]
        },
        {
          "atom_index": 2092,
          "name": "NE2",
          "element": "N",
          "coord": [
            0.27619999647140503,
            -0.967199981212616,
            0.9277999997138977
          ]
        }
      ]
    },
    {
      "id": "B:84",
      "chain": "B",
      "resseq": 84,
      "icode": "",
      "resname": "GLU",
      "hetflag": " ",
      "sasa": 4.697948932647705,
      "atoms": [
        {
          "atom_index": 2093,
          "name": "N",
          "element": "N",
          "coord": [
            0.27709999680519104,
            -0.3465999960899353,
            1.0388000011444092
          ]
        },
        {
          "atom_index": 2094,
          "name": "CA",
          "element": "C",
          "coord": [
            0.3734999895095825,
            -0.24869999289512634,
            1.0878000259399414
          ]
        },
        {
          "atom_index": 2095,
          "name": "C",
          "element": "C",
          "coord": [
            0.32659998536109924,
            -0.17219999432563782,
            1.210800051689148
          ]
        },
        {
          "atom_index": 2096,
          "name": "O",
          "element": "O",
          "coord": [
            0.39250001311302185,
            -0.17649999260902405,
            1.3147000074386597
          ]
        },
        {
          "atom_index": 2097,
          "name": "CB",
          "element": "C",
          "coord": [
            0.4097999930381775,
            -0.14890000224113464,
            0.9769999980926514
          ]
        },
        {
          "atom_index": 2098,
          "name": "CG",
          "element": "C",
          "coord": [
            0.5281000137329102,
            -0.1906999945640564,
            0.8909000158309937
          ]
        },
        {
          "atom_index": 2099,
          "name": "CD",
          "element": "C",
          "coord": [
            0.5526999831199646,
            -0.09430000185966492,
            0.7764999866485596
          ]
        },
        {
          "atom_index": 2100,
          "name": "OE1",
          "element": "O",
          "coord": [
            0.5534999966621399,
            0.02850000001490116,
            0.8008999824523926
          ]
        },
        {
          "atom_index": 2101,
          "name": "OE2",
          "element": "O",
          "coord": [
            0.5715000033378601,
            -0.14159999787807465,
            0.6621999740600586
          ]
        }
      ]
    },
    {
      "id": "B:85",
      "chain": "B",
      "resseq": 85,
      "icode": "",
      "resname": "GLU",
      "hetflag": " ",
      "sasa": 0.0,
      "atoms": [
        {
          "atom_index": 2102,
          "name": "N",
          "element": "N",
          "coord": [
            0.21389999985694885,
            -0.10209999978542328,
            1.1994999647140503
          ]
        },
        {
          "atom_index": 2103,
          "name": "CA",
          "element": "C",
          "coord": [
            0.16169999539852142,
            -0.02419999986886978,
            1.3115999698638916
          ]
        },
        {
          "atom_index": 2104,
          "name": "C",
          "element": "C",
          "coord": [
            0.12489999830722809,
            -0.10719999670982361,
            1.4363000392913818
          ]
        },
        {
          "atom_index": 2105,
          "name": "O",
          "element": "O",
          "coord": [
            0.08619999885559082,
            -0.052000001072883606,
            1.5403000116348267
          ]
        },
        {
          "atom_index": 2106,
          "name": "CB",
          "element": "C",
          "coord": [
            0.04190000146627426,
            0.06019999831914902,
            1.2657999992370605
          ]
        },
        {
          "atom_index": 2107,
          "name": "CG",
          "element": "C",
          "coord": [
            -0.04690000042319298,
            -0.006200000178068876,
            1.1611000299453735
          ]
        },
        {
          "atom_index": 2108,
          "name": "CD",
          "element": "C",
          "coord": [
            0.003100000089034438,
            0.015200000256299973,
            1.0190999507904053
          ]
        },
        {
          "atom_index": 2109,
          "name": "OE1",
          "element": "O",
          "coord": [
            -0.00989999994635582,
            0.12919999659061432,
            0.9684000015258789
          ]
        },
        {
          "atom_index": 2110,
          "name": "OE2",
          "element": "O",
          "coord": [
            0.05550000071525574,
            -0.08160000294446945,
            0.9591000080108643
          ]
        }
      ]
    },
    {
      "id": "B:86",
      "chain": "B",
      "resseq": 86,
      "icode": "",
      "resname": "PHE",
      "hetflag": " ",
      "sasa": 0.0,
      "atoms": [
        {
          "atom_index": 2111,
          "name": "N",
          "element": "N",
          "coord": [
            0.13770000636577606,
            -0.23929999768733978,
            1.4254000186920166
          ]
        },
        {
          "atom_index": 2112,
          "name": "CA",
          "element": "C",
          "coord": [
            0.11010000109672546,
            -0.3294000029563904,
            1.5365999937057495
          ]
        },
        {
          "atom_index": 2113,
          "name": "C",
          "element": "C",
          "coord": [
            0.24320000410079956,
            -0.3880999982357025,
            1.580399990081787
          ]
        },
        {
          "atom_index": 2114,
          "name": "O",
          "element": "O",
          "coord": [
            0.2639000117778778,
            -0.41760000586509705,
            1.6978000402450562
          ]
        },
        {
          "atom_index": 2115,
          "name": "CB",
          "element": "C",
          "coord": [
            0.016100000590085983,
            -0.4422000050544739,
            1.4930000305175781
          ]
        },
        {
          "atom_index": 2116,
          "name": "CG",
          "element": "C",
          "coord": [
            -0.125900000333786,
            -0.42500001192092896,
            1.539199948310852
          ]
        },
        {
          "atom_index": 2117,
          "name": "CD1",
          "element": "C",
          "coord": [
            -0.2304999977350235,
            -0.4821999967098236,
            1.4682999849319458
          ]
        },
        {
          "atom_index": 2118,
          "name": "CD2",
          "element": "C",
          "coord": [
            -0.15520000457763672,
            -0.35260000824928284,
            1.654099941253662
          ]
        },
        {
          "atom_index": 2119,
          "name": "CE1",
          "element": "C",
          "coord": [
            -0.362199991941452,
            -0.46779999136924744,
            1.510599970817566
          ]
        },
        {
          "atom_index": 2120,
          "name": "CE2",
          "element": "C",
          "coord": [
            -0.2867000102996826,
            -0.33739998936653137,
            1.6974999904632568
          ]
        },
        {
          "atom_index": 2121,
          "name": "CZ",
          "element": "C",
          "coord": [
            -0.3903000056743622,
            -0.3953000009059906,
            1.6253999471664429
          ]
        }
      ]
    },
    {
      "id": "B:87",
      "chain": "B",
      "resseq": 87,
      "icode": "",
      "resname": "GLY",
      "hetflag": " ",
      "sasa": 0.0,
      "atoms": [
        {
          "atom_index": 2122,
          "name": "N",
          "element": "N",
          "coord": [
            0.3334999978542328,
            -0.4047999978065491,
            1.4845000505447388
          ]
        },
        {
          "atom_index": 2123,
          "name": "CA",
          "element": "C",
          "coord": [
            0.46459999680519104,
            -0.4593999981880188,
            1.5147000551223755
          ]
        },
        {
          "atom_index": 2124,
          "name": "C",
          "element": "C",
          "coord": [
            0.5559999942779541,
            -0.3644999861717224,
            1.5911999940872192
          ]
        },
        {
          "atom_index": 2125,
          "name": "O",
          "element": "O",
          "coord": [
            0.6107000112533569,
            -0.4016000032424927,
            1.6957000494003296
          ]
        }
      ]
    },
    {
      "id": "B:88",
      "chain": "B",
      "resseq": 88,
      "icode": "",
      "resname": "TYR",
      "hetflag": " ",
      "sasa": 0.0,
      "atoms": [
        {
          "atom_index": 2126,
          "name": "N",
          "element": "N",
          "coord": [
            0.5734999775886536,
            -0.24240000545978546,
            1.5405000448226929
          ]
        },
        {
          "atom_index": 2127,
          "name": "CA",
          "element": "C",
          "coord": [
            0.6592000126838684,
            -0.1459999978542328,
            1.6083999872207642
          ]
        },
        {
          "atom_index": 2128,
          "name": "C",
          "element": "C",
          "coord": [
            0.5981000065803528,
            -0.09910000115633011,
            1.7410999536514282
          ]
        },
        {
          "atom_index": 2129,
          "name": "O",
          "element": "O",
          "coord": [
            0.6384999752044678,
            0.0026000000070780516,
            1.798799991607666
          ]
        },
        {
          "atom_index": 2130,
          "name": "CB",
          "element": "C",
          "coord": [
            0.6934000253677368,
            -0.02669999934732914,
            1.5164999961853027
          ]
        },
        {
          "atom_index": 2131,
          "name": "CG",
          "element": "C",
          "coord": [
            0.5823000073432922,
            0.07129999995231628,
            1.4817999601364136
          ]
        },
        {
          "atom_index": 2132,
          "name": "CD1",
          "element": "C",
          "coord": [
            0.5070000290870667,
            0.1347000002861023,
            1.5812000036239624
          ]
        },
        {
          "atom_index": 2133,
          "name": "CD2",
          "element": "C",
          "coord": [
            0.5590000152587891,
            0.10779999941587448,
            1.3486000299453735
          ]
        },
        {
          "atom_index": 2134,
          "name": "CE1",
          "element": "C",
          "coord": [
            0.4117000102996826,
            0.23250000178813934,
            1.5490000247955322
          ]
        },
        {
          "atom_index": 2135,
          "name": "CE2",
          "element": "C",
          "coord": [
            0.4643000066280365,
            0.2054000049829483,
            1.3154000043869019
          ]
        },
        {
          "atom_index": 2136,
          "name": "CZ",
          "element": "C",
          "coord": [
            0.3912000060081482,
            0.26739999651908875,
            1.4157999753952026
          ]
        },
        {
          "atom_index": 2137,
          "name": "OH",
          "element": "O",
          "coord": [
            0.2989000082015991,
            0.36469998955726624,
            1.3832999467849731
          ]
        }
      ]
    },
    {
      "id": "B:89",
      "chain": "B",
      "resseq": 89,
      "icode": "",
      "resname": "ASN",
      "hetflag": " ",
      "sasa": 0.0,
      "atoms": [
        {
          "atom_index": 2138,
          "name": "N",
          "element": "N",
          "coord": [
            0.49939998984336853,
            -0.17489999532699585,
            1.7883000373840332
          ]
        },
        {
          "atom_index": 2139,
          "name": "CA",
          "element": "C",
          "coord": [
            0.4341999888420105,
            -0.14730000495910645,
            1.9151999950408936
          ]
        },
        {
          "atom_index": 2140,
          "name": "C",
          "element": "C",
          "coord": [
            0.45750001072883606,
            -0.27070000767707825,
            2.000200033187866
          ]
        },
        {
          "atom_index": 2141,
          "name": "O",
          "element": "O",
          "coord": [
            0.48750001192092896,
            -0.260699987411499,
            2.119800090789795
          ]
        },
        {
          "atom_index": 2142,
          "name": "CB",
          "element": "C",
          "coord": [
            0.2856000065803528,
            -0.12139999866485596,
            1.8950999975204468
          ]
        },
        {
          "atom_index": 2143,
          "name": "CG",
          "element": "C",
          "coord": [
            0.25270000100135803,
            0.026499999687075615,
            1.8950999975204468
          ]
        },
        {
          "atom_index": 2144,
          "name": "OD1",
          "element": "O",
          "coord": [
            0.26089999079704285,
            0.09239999949932098,
            1.9986000061035156
          ]
        },
        {
          "atom_index": 2145,
          "name": "ND2",
          "element": "N",
          "coord": [
            0.21649999916553497,
            0.07999999821186066,
            1.7786999940872192
          ]
        }
      ]
    },
    {
      "id": "B:90",
      "chain": "B",
      "resseq": 90,
      "icode": "",
      "resname": "ALA",
      "hetflag": " ",
      "sasa": 0.0,
      "atoms": [
        {
          "atom_index": 2146,
          "name": "N",
          "element": "N",
          "coord": [
            0.44600000977516174,
            -0.3874000012874603,
            1.937600016593933
          ]
        },
        {
          "atom_index": 2147,
          "name": "CA",
          "element": "C",
          "coord": [
            0.4700999855995178,
            -0.5116999745368958,
            2.0090999603271484
          ]
        },
        {
          "atom_index": 2148,
          "name": "C",
          "element": "C",
          "coord": [
            0.6118999719619751,
            -0.5041999816894531,
            2.0641000270843506
          ]
        },
        {
          "atom_index": 2149,
          "name": "O",
          "element": "O",
          "coord": [
            0.6331999897956848,
            -0.51419997215271,
            2.184799909591675
          ]
        },
        {
          "atom_index": 2150,
          "name": "CB",
          "element": "C",
          "coord": [
            0.45730000734329224,
            -0.6302000284194946,
            1.9158999919891357
          ]
        }
      ]
    },
    {
      "id": "B:91",
      "chain": "B",
      "resseq": 91,
      "icode": "",
      "resname": "GLU",
      "hetflag": " ",
      "sasa": 0.8197762966156006,
      "atoms": [
        {
          "atom_index": 2151,
          "name": "N",
          "element": "N",
          "coord": [
            0.7081000208854675,
            -0.48399999737739563,
            1.9739999771118164
          ]
        },
        {
          "atom_index": 2152,
          "name": "CA",
          "element": "C",
          "coord": [
            0.8497999906539917,
            -0.47440001368522644,
            2.0092999935150146
          ]
        },
        {
          "atom_index": 2153,
          "name": "C",
          "element": "C",
          "coord": [
            0.8801000118255615,
            -0.36640000343322754,
            2.1131999492645264
          ]
        },
        {
          "atom_index": 2154,
          "name": "O",
          "element": "O",
          "coord": [
            0.9416999816894531,
            -0.3953999876976013,
            2.216099977493286
          ]
        },
        {
          "atom_index": 2155,
          "name": "CB",
          "element": "C",
          "coord": [
            0.9337000250816345,
            -0.44920000433921814,
            1.8838000297546387
          ]
        },
        {
          "atom_index": 2156,
          "name": "CG",
          "element": "C",
          "coord": [
            0.9276000261306763,
            -0.5612999796867371,
            1.780500054359436
          ]
        },
        {
          "atom_index": 2157,
          "name": "CD",
          "element": "C",
          "coord": [
            0.9552000164985657,
            -0.6984999775886536,
            1.8401000499725342
          ]
        },
        {
          "atom_index": 2158,
          "name": "OE1",
          "element": "O",
          "coord": [
            0.8712000250816345,
            -0.7472000122070312,
            1.9185999631881714
          ]
        },
        {
          "atom_index": 2159,
          "name": "OE2",
          "element": "O",
          "coord": [
            1.0606000423431396,
            -0.7573999762535095,
            1.8085999488830566
          ]
        }
      ]
    },
    {
      "id": "B:92",
      "chain": "B",
      "resseq": 92,
      "icode": "",
      "resname": "THR",
      "hetflag": " ",
      "sasa": 0.0,
      "atoms": [
        {
          "atom_index": 2160,
          "name": "N",
          "element": "N",
          "coord": [
            0.8382999897003174,
            -0.24269999563694,
            2.0859999656677246
          ]
        },
        {
          "atom_index": 2161,
          "name": "CA",
          "element": "C",
          "coord": [
            0.8604999780654907,
            -0.13220000267028809,
            2.1796998977661133
          ]
        },
        {
          "atom_index": 2162,
          "name": "C",
          "element": "C",
          "coord": [
            0.8205999732017517,
            -0.1753000020980835,
            2.3203999996185303
          ]
        },
        {
          "atom_index": 2163,
          "name": "O",
          "element": "O",
          "coord": [
            0.8819000124931335,
            -0.13500000536441803,
            2.419600009918213
          ]
        },
        {
          "atom_index": 2164,
          "name": "CB",
          "element": "C",
          "coord": [
            0.7767000198364258,
            -0.008200000040233135,
            2.1414999961853027
          ]
        },
        {
          "atom_index": 2165,
          "name": "OG1",
          "element": "O",
          "coord": [
            0.8359000086784363,
            0.055399999022483826,
            2.0278000831604004
          ]
        },
        {
          "atom_index": 2166,
          "name": "CG2",
          "element": "C",
          "coord": [
            0.7694000005722046,
            0.09120000153779984,
            2.257499933242798
          ]
        }
      ]
    },
    {
      "id": "B:93",
      "chain": "B",
      "resseq": 93,
      "icode": "",
      "resname": "GLN",
      "hetflag": " ",
      "sasa": 0.0,
      "atoms": [
        {
          "atom_index": 2167,
          "name": "N",
          "element": "N",
          "coord": [
            0.7167999744415283,
            -0.25780001282691956,
            2.3273000717163086
          ]
        },
        {
          "atom_index": 2168,
          "name": "CA",
          "element": "C",
          "coord": [
            0.6668999791145325,
            -0.30820000171661377,
            2.4537999629974365
          ]
        },
        {
          "atom_index": 2169,
          "name": "C",
          "element": "C",
          "coord": [
            0.7623999714851379,
            -0.41519999504089355,
            2.5069000720977783
          ]
        },
        {
          "atom_index": 2170,
          "name": "O",
          "element": "O",
          "coord": [
            0.8086000084877014,
            -0.4058000147342682,
            2.620500087738037
          ]
        },
        {
          "atom_index": 2171,
          "name": "CB",
          "element": "C",
          "coord": [
            0.5264000296592712,
            -0.36550000309944153,
            2.4342000484466553
          ]
        },
        {
          "atom_index": 2172,
          "name": "CG",
          "element": "C",
          "coord": [
            0.4293000102043152,
            -0.3361999988555908,
            2.5473999977111816
          ]
        },
        {
          "atom_index": 2173,
          "name": "CD",
          "element": "C",
          "coord": [
            0.40700000524520874,
            -0.1873999983072281,
            2.5703999996185303
          ]
        },
        {
          "atom_index": 2174,
          "name": "OE1",
          "element": "O",
          "coord": [
            0.37959998846054077,
            -0.11190000176429749,
            2.476900100708008
          ]
        },
        {
          "atom_index": 2175,
          "name": "NE2",
          "element": "N",
          "coord": [
            0.4174000024795532,
            -0.14499999582767487,
            2.6958000659942627
          ]
        }
      ]
    },
    {
      "id": "B:94",
      "chain": "B",
      "resseq": 94,
      "icode": "",
      "resname": "LYS",
      "hetflag": " ",
      "sasa": 0.0,
      "atoms": [
        {
          "atom_index": 2176,
          "name": "N",
          "element": "N",
          "coord": [
            0.7936999797821045,
            -0.5156000256538391,
            2.4251999855041504
          ]
        },
        {
          "atom_index": 2177,
          "name": "CA",
          "element": "C",
          "coord": [
            0.8851000070571899,
            -0.621999979019165,
            2.4677000045776367
          ]
        },
        {
          "atom_index": 2178,
          "name": "C",
          "element": "C",
          "coord": [
            1.0174000263214111,
            -0.5648999810218811,
            2.517699956893921
          ]
        },
        {
          "atom_index": 2179,
          "name": "O",
          "element": "O",
          "coord": [
            1.082900047302246,
            -0.6234999895095825,
            2.603600025177002
          ]
        },
        {
          "atom_index": 2180,
          "name": "CB",
          "element": "C",
          "coord": [
            0.9143000245094299,
            -0.718500018119812,
            2.3526999950408936
          ]
        },
        {
          "atom_index": 2181,
          "name": "CG",
          "element": "C",
          "coord": [
            0.7994999885559082,
            -0.8098000288009644,
            2.315700054168701
          ]
        },
        {
          "atom_index": 2182,
          "name": "CD",
          "element": "C",
          "coord": [
            0.7432000041007996,
            -0.7754999995231628,
            2.1786999702453613
          ]
        },
        {
          "atom_index": 2183,
          "name": "CE",
          "element": "C",
          "coord": [
            0.6323000192642212,
            -0.8723000288009644,
            2.1391000747680664
          ]
        },
        {
          "atom_index": 2184,
          "name": "NZ",
          "element": "N",
          "coord": [
            0.6786999702453613,
            -1.0144000053405762,
            2.139400005340576
          ]
        }
      ]
    },
    {
      "id": "B:95",
      "chain": "B",
      "resseq": 95,
      "icode": "",
      "resname": "LEU",
      "hetflag": " ",
      "sasa": 0.0,
      "atoms": [
        {
          "atom_index": 2185,
          "name": "N",
          "element": "N",
          "coord": [
            1.056399941444397,
            -0.45080000162124634,
            2.4618000984191895
          ]
        },
        {
          "atom_index": 2186,
          "name": "CA",
          "element": "C",
          "coord": [
            1.1806000471115112,
            -0.3847000002861023,
            2.499799966812134
          ]
        },
        {
          "atom_index": 2187,
          "name": "C",
          "element": "C",
          "coord": [
            1.166200041770935,
            -0.328000009059906,
            2.640000104904175
          ]
        },
        {
          "atom_index": 2188,
          "name": "O",
          "element": "O",
          "coord": [
            1.2388999462127686,
            -0.36719998717308044,
            2.7314000129699707
          ]
        },
        {
          "atom_index": 2189,
          "name": "CB",
          "element": "C",
          "coord": [
            1.2122000455856323,
            -0.27129998803138733,
            2.402100086212158
          ]
        },
        {
          "atom_index": 2190,
          "name": "CG",
          "element": "C",
          "coord": [
            1.3377000093460083,
            -0.1891999989748001,
            2.4339001178741455
          ]
        },
        {
          "atom_index": 2191,
          "name": "CD1",
          "element": "C",
          "coord": [
            1.4622999429702759,
            -0.27639999985694885,
            2.4147000312805176
          ]
        },
        {
          "atom_index": 2192,
          "name": "CD2",
          "element": "C",
          "coord": [
            1.3425999879837036,
            -0.06499999761581421,
            2.3447000980377197
          ]
        }
      ]
    },
    {
      "id": "B:96",
      "chain": "B",
      "resseq": 96,
      "icode": "",
      "resname": "LEU",
      "hetflag": " ",
      "sasa": 0.0,
      "atoms": [
        {
          "atom_index": 2193,
          "name": "N",
          "element": "N",
          "coord": [
            1.0719000101089478,
            -0.23520000278949738,
            2.655100107192993
          ]
        },
        {
          "atom_index": 2194,
          "name": "CA",
          "element": "C",
          "coord": [
            1.0437999963760376,
            -0.17159999907016754,
            2.782900094985962
          ]
        },
        {
          "atom_index": 2195,
          "name": "C",
          "element": "C",
          "coord": [
            1.0234999656677246,
            -0.2721000015735626,
            2.896199941635132
          ]
        },
        {
          "atom_index": 2196,
          "name": "O",
          "element": "O",
          "coord": [
            0.9987000226974487,
            -0.23280000686645508,
            3.010499954223633
          ]
        },
        {
          "atom_index": 2197,
          "name": "CB",
          "element": "C",
          "coord": [
            0.9186999797821045,
            -0.08460000157356262,
            2.7704999446868896
          ]
        },
        {
          "atom_index": 2198,
          "name": "CG",
          "element": "C",
          "coord": [
            0.9437000155448914,
            0.06369999796152115,
            2.742500066757202
          ]
        },
        {
          "atom_index": 2199,
          "name": "CD1",
          "element": "C",
          "coord": [
            1.0500999689102173,
            0.07779999822378159,
            2.634500026702881
          ]
        },
        {
          "atom_index": 2200,
          "name": "CD2",
          "element": "C",
          "coord": [
            0.8140000104904175,
            0.13259999454021454,
            2.702500104904175
          ]
        }
      ]
    },
    {
      "id": "B:97",
      "chain": "B",
      "resseq": 97,
      "icode": "",
      "resname": "CYS",
      "hetflag": " ",
      "sasa": 0.0,
      "atoms": [
        {
          "atom_index": 2201,
          "name": "N",
          "element": "N",
          "coord": [
            1.03410005569458,
            -0.4007999897003174,
            2.864500045776367
          ]
        },
        {
          "atom_index": 2202,
          "name": "CA",
          "element": "C",
          "coord": [
            1.0148999691009521,
            -0.5056999921798706,
            2.962899923324585
          ]
        },
        {
          "atom_index": 2203,
          "name": "C",
          "element": "C",
          "coord": [
            1.1424000263214111,
            -0.573199987411499,
            3.008500099182129
          ]
        },
        {
          "atom_index": 2204,
          "name": "O",
          "element": "O",
          "coord": [
            1.1441999673843384,
            -0.6384999752044678,
            3.1124000549316406
          ]
        },
        {
          "atom_index": 2205,
          "name": "CB",
          "element": "C",
          "coord": [
            0.9180999994277954,
            -0.6104999780654907,
            2.908900022506714
          ]
        },
        {
          "atom_index": 2206,
          "name": "SG",
          "element": "S",
          "coord": [
            0.7451000213623047,
            -0.5583999752998352,
            2.911600112915039
          ]
        }
      ]
    },
    {
      "id": "B:98",
      "chain": "B",
      "resseq": 98,
      "icode": "",
      "resname": "LYS",
      "hetflag": " ",
      "sasa": 3.748420238494873,
      "atoms": [
        {
          "atom_index": 2207,
          "name": "N",
          "element": "N",
          "coord": [
            1.2484999895095825,
            -0.5608999729156494,
            2.9300999641418457
          ]
        },
        {
          "atom_index": 2208,
          "name": "CA",
          "element": "C",
          "coord": [
            1.3773000240325928,
            -0.6187999844551086,
            2.9677999019622803
          ]
        },
        {
          "atom_index": 2209,
          "name": "C",
          "element": "C",
          "coord": [
            1.4438999891281128,
            -0.506600022315979,
            3.0455000400543213
          ]
        },
        {
          "atom_index": 2210,
          "name": "O",
          "element": "O",
          "coord": [
            1.4883999824523926,
            -0.5224000215530396,
            3.15939998626709
          ]
        },
        {
          "atom_index": 2211,
          "name": "CB",
          "element": "C",
          "coord": [
            1.4596999883651733,
            -0.650600016117096,
            2.8431999683380127
          ]
        },
        {
          "atom_index": 2212,
          "name": "CG",
          "element": "C",
          "coord": [
            1.4213999509811401,
            -0.77920001745224,
            2.772599935531616
          ]
        },
        {
          "atom_index": 2213,
          "name": "CD",
          "element": "C",
          "coord": [
            1.4635000228881836,
            -0.9007999897003174,
            2.8540000915527344
          ]
        },
        {
          "atom_index": 2214,
          "name": "CE",
          "element": "C",
          "coord": [
            1.454800009727478,
            -1.028499960899353,
            2.7711000442504883
          ]
        },
        {
          "atom_index": 2215,
          "name": "NZ",
          "element": "N",
          "coord": [
            1.542199969291687,
            -1.0227999687194824,
            2.649899959564209
          ]
        }
      ]
    },
    {
      "id": "B:99",
      "chain": "B",
      "resseq": 99,
      "icode": "",
      "resname": "ASN",
      "hetflag": " ",
      "sasa": 0.0,
      "atoms": [
        {
          "atom_index": 2216,
          "name": "N",
          "element": "N",
          "coord": [
            1.4467999935150146,
            -0.3921999931335449,
            2.978300094604492
          ]
        },
        {
          "atom_index": 2217,
          "name": "CA",
          "element": "C",
          "coord": [
            1.5013999938964844,
            -0.2662000060081482,
            3.0262999534606934
          ]
        },
        {
          "atom_index": 2218,
          "name": "C",
          "element": "C",
          "coord": [
            1.4254000186920166,
            -0.22599999606609344,
            3.1542000770568848
          ]
        },
        {
          "atom_index": 2219,
          "name": "O",
          "element": "O",
          "coord": [
            1.4753999710083008,
            -0.15060000121593475,
            3.23799991607666
          ]
        },
        {
          "atom_index": 2220,
          "name": "CB",
          "element": "C",
          "coord": [
            1.482800006866455,
            -0.164900004863739,
            2.9117000102996826
          ]
        },
        {
          "atom_index": 2221,
          "name": "CG",
          "element": "C",
          "coord": [
            1.506100058555603,
            -0.021199999377131462,
            2.952199935913086
          ]
        },
        {
          "atom_index": 2222,
          "name": "OD1",
          "element": "O",
          "coord": [
            1.4661999940872192,
            0.07050000131130219,
            2.879699945449829
          ]
        },
        {
          "atom_index": 2223,
          "name": "ND2",
          "element": "N",
          "coord": [
            1.5712000131607056,
            0.00019999999494757503,
            3.0660998821258545
          ]
        }
      ]
    },
    {
      "id": "B:100",
      "chain": "B",
      "resseq": 100,
      "icode": "",
      "resname": "GLY",
      "hetflag": " ",
      "sasa": 0.0,
      "atoms": [
        {
          "atom_index": 2224,
          "name": "N",
          "element": "N",
          "coord": [
            1.3046000003814697,
            -0.2793999910354614,
            3.1698999404907227
          ]
        },
        {
          "atom_index": 2225,
          "name": "CA",
          "element": "C",
          "coord": [
            1.2247999906539917,
            -0.24770000576972961,
            3.286900043487549
          ]
        },
        {
          "atom_index": 2226,
          "name": "C",
          "element": "C",
          "coord": [
            1.2222000360488892,
            -0.3603000044822693,
            3.388000011444092
          ]
        },
        {
          "atom_index": 2227,
          "name": "O",
          "element": "O",
          "coord": [
            1.1739000082015991,
            -0.3433000147342682,
            3.498800039291382
          ]
        }
      ]
    },
    {
      "id": "B:101",
      "chain": "B",
      "resseq": 101,
      "icode": "",
      "resname": "GLU",
      "hetflag": " ",
      "sasa": 1.6395527124404907,
      "atoms": [
        {
          "atom_index": 2228,
          "name": "N",
          "element": "N",
          "coord": [
            1.2735999822616577,
            -0.4763999879360199,
            3.3510000705718994
          ]
        },
        {
          "atom_index": 2229,
          "name": "CA",
          "element": "C",
          "coord": [
            1.2742999792099,
            -0.5878999829292297,
            3.4439001083374023
          ]
        },
        {
          "atom_index": 2230,
          "name": "C",
          "element": "C",
          "coord": [
            1.3912999629974365,
            -0.5687999725341797,
            3.5390000343322754
          ]
        },
        {
          "atom_index": 2231,
          "name": "O",
          "element": "O",
          "coord": [
            1.3819999694824219,
            -0.5996999740600586,
            3.6577000617980957
          ]
        },
        {
          "atom_index": 2232,
          "name": "CB",
          "element": "C",
          "coord": [
            1.2877999544143677,
            -0.7204999923706055,
            3.3684000968933105
          ]
        },
        {
          "atom_index": 2233,
          "name": "CG",
          "element": "C",
          "coord": [
            1.2430000305175781,
            -0.8424000144004822,
            3.4472999572753906
          ]
        },
        {
          "atom_index": 2234,
          "name": "CD",
          "element": "C",
          "coord": [
            1.2460999488830566,
            -0.9700999855995178,
            3.3645999431610107
          ]
        },
        {
          "atom_index": 2235,
          "name": "OE1",
          "element": "O",
          "coord": [
            1.3566999435424805,
            -1.0154999494552612,
            3.328399896621704
          ]
        },
        {
          "atom_index": 2236,
          "name": "OE2",
          "element": "O",
          "coord": [
            1.1375999450683594,
            -1.0250999927520752,
            3.335200071334839
          ]
        }
      ]
    },
    {
      "id": "B:102",
      "chain": "B",
      "resseq": 102,
      "icode": "",
      "resname": "THR",
      "hetflag": " ",
      "sasa": 1.0647602081298828,
      "atoms": [
        {
          "atom_index": 2237,
          "name": "N",
          "element": "N",
          "coord": [
            1.5018999576568604,
            -0.5164999961853027,
            3.4872000217437744
          ]
        },
        {
          "atom_index": 2238,
          "name": "CA",
          "element": "C",
          "coord": [
            1.618399977684021,
            -0.49410000443458557,
            3.571199893951416
          ]
        },
        {
          "atom_index": 2239,
          "name": "C",
          "element": "C",
          "coord": [
            1.594599962234497,
            -0.37389999628067017,
            3.6619999408721924
          ]
        },
        {
          "atom_index": 2240,
          "name": "O",
          "element": "O",
          "coord": [
            1.6371999979019165,
            -0.3743000030517578,
            3.777400016784668
          ]
        },
        {
          "atom_index": 2241,
          "name": "CB",
          "element": "C",
          "coord": [
            1.7467000484466553,
            -0.4708999991416931,
            3.487499952316284
          ]
        },
        {
          "atom_index": 2242,
          "name": "OG1",
          "element": "O",
          "coord": [
            1.722599983215332,
            -0.3693999946117401,
            3.389400005340576
          ]
        },
        {
          "atom_index": 2243,
          "name": "CG2",
          "element": "C",
          "coord": [
            1.7903000116348267,
            -0.6000000238418579,
            3.4196999073028564
          ]
        }
      ]
    },
    {
      "id": "B:103",
      "chain": "B",
      "resseq": 103,
      "icode": "",
      "resname": "LEU",
      "hetflag": " ",
      "sasa": 0.0,
      "atoms": [
        {
          "atom_index": 2244,
          "name": "N",
          "element": "N",
          "coord": [
            1.5273000001907349,
            -0.27090001106262207,
            3.611299991607666
          ]
        },
        {
          "atom_index": 2245,
          "name": "CA",
          "element": "C",
          "coord": [
            1.499400019645691,
            -0.1550000011920929,
            3.694499969482422
          ]
        },
        {
          "atom_index": 2246,
          "name": "C",
          "element": "C",
          "coord": [
            1.432800054550171,
            -0.2012999951839447,
            3.8229000568389893
          ]
        },
        {
          "atom_index": 2247,
          "name": "O",
          "element": "O",
          "coord": [
            1.454800009727478,
            -0.14499999582767487,
            3.929800033569336
          ]
        },
        {
          "atom_index": 2248,
          "name": "CB",
          "element": "C",
          "coord": [
            1.4047000408172607,
            -0.05939999967813492,
            3.6252999305725098
          ]
        },
        {
          "atom_index": 2249,
          "name": "CG",
          "element": "C",
          "coord": [
            1.3494000434875488,
            0.04820000007748604,
            3.7200000286102295
          ]
        },
        {
          "atom_index": 2250,
          "name": "CD1",
          "element": "C",
          "coord": [
            1.4648000001907349,
            0.12559999525547028,
            3.7818000316619873
          ]
        },
        {
          "atom_index": 2251,
          "name": "CD2",
          "element": "C",
          "coord": [
            1.256500005722046,
            0.14300000667572021,
            3.64490008354187
          ]
        }
      ]
    },
    {
      "id": "B:104",
      "chain": "B",
      "resseq": 104,
      "icode": "",
      "resname": "LEU",
      "hetflag": " ",
      "sasa": 0.0,
      "atoms": [
        {
          "atom_index": 2252,
          "name": "N",
          "element": "N",
          "coord": [
            1.3495999574661255,
            -0.30399999022483826,
            3.8101000785827637
          ]
        },
        {
          "atom_index": 2253,
          "name": "CA",
          "element": "C",
          "coord": [
            1.2783000469207764,
            -0.3598000109195709,
            3.9237000942230225
          ]
        },
        {
          "atom_index": 2254,
          "name": "C",
          "element": "C",
          "coord": [
            1.3788000345230103,
            -0.413100004196167,
            4.023399829864502
          ]
        },
        {
          "atom_index": 2255,
          "name": "O",
          "element": "O",
          "coord": [
            1.3772000074386597,
            -0.37560001015663147,
            4.140100002288818
          ]
        },
        {
          "atom_index": 2256,
          "name": "CB",
          "element": "C",
          "coord": [
            1.1859999895095825,
            -0.47350001335144043,
            3.8785998821258545
          ]
        },
        {
          "atom_index": 2257,
          "name": "CG",
          "element": "C",
          "coord": [
            1.0887999534606934,
            -0.5246000289916992,
            3.9855000972747803
          ]
        },
        {
          "atom_index": 2258,
          "name": "CD1",
          "element": "C",
          "coord": [
            0.989799976348877,
            -0.41519999504089355,
            4.019000053405762
          ]
        },
        {
          "atom_index": 2259,
          "name": "CD2",
          "element": "C",
          "coord": [
            1.0159000158309937,
            -0.6478000283241272,
            3.9356000423431396
          ]
        }
      ]
    },
    {
      "id": "B:105",
      "chain": "B",
      "resseq": 105,
      "icode": "",
      "resname": "GLY",
      "hetflag": " ",
      "sasa": 0.0,
      "atoms": [
        {
          "atom_index": 2260,
          "name": "N",
          "element": "N",
          "coord": [
            1.4665000438690186,
            -0.5008999705314636,
            3.9760000705718994
          ]
        },
        {
          "atom_index": 2261,
          "name": "CA",
          "element": "C",
          "coord": [
            1.5679999589920044,
            -0.5595999956130981,
            4.062300205230713
          ]
        },
        {
          "atom_index": 2262,
          "name": "C",
          "element": "C",
          "coord": [
            1.6331000328063965,
            -0.45719999074935913,
            4.153299808502197
          ]
        },
        {
          "atom_index": 2263,
          "name": "O",
          "element": "O",
          "coord": [
            1.6507999897003174,
            -0.4810999929904938,
            4.272299766540527
          ]
        }
      ]
    },
    {
      "id": "B:106",
      "chain": "B",
      "resseq": 106,
      "icode": "",
      "resname": "ALA",
      "hetflag": " ",
      "sasa": 0.0,
      "atoms": [
        {
          "atom_index": 2264,
          "name": "N",
          "element": "N",
          "coord": [
            1.6683000326156616,
            -0.34290000796318054,
            4.09630012512207
          ]
        },
        {
          "atom_index": 2265,
          "name": "CA",
          "element": "C",
          "coord": [
            1.7309999465942383,
            -0.23569999635219574,
            4.17110013961792
          ]
        },
        {
          "atom_index": 2266,
          "name": "C",
          "element": "C",
          "coord": [
            1.6353000402450562,
            -0.17900000512599945,
            4.276299953460693
          ]
        },
        {
          "atom_index": 2267,
          "name": "O",
          "element": "O",
          "coord": [
            1.6753000020980835,
            -0.15649999678134918,
            4.3907999992370605
          ]
        },
        {
          "atom_index": 2268,
          "name": "CB",
          "element": "C",
          "coord": [
            1.7755999565124512,
            -0.12460000067949295,
            4.0756001472473145
          ]
        }
      ]
    },
    {
      "id": "B:107",
      "chain": "B",
      "resseq": 107,
      "icode": "",
      "resname": "VAL",
      "hetflag": " ",
      "sasa": 0.0,
      "atoms": [
        {
          "atom_index": 2269,
          "name": "N",
          "element": "N",
          "coord": [
            1.5097999572753906,
            -0.15549999475479126,
            4.238100051879883
          ]
        },
        {
          "atom_index": 2270,
          "name": "CA",
          "element": "C",
          "coord": [
            1.4121999740600586,
            -0.10260000079870224,
            4.332699775695801
          ]
        },
        {
          "atom_index": 2271,
          "name": "C",
          "element": "C",
          "coord": [
            1.3980000019073486,
            -0.20190000534057617,
            4.447299957275391
          ]
        },
        {
          "atom_index": 2272,
          "name": "O",
          "element": "O",
          "coord": [
            1.3842999935150146,
            -0.16259999573230743,
            4.562600135803223
          ]
        },
        {
          "atom_index": 2273,
          "name": "CB",
          "element": "C",
          "coord": [
            1.273900032043457,
            -0.07670000195503235,
            4.265999794006348
          ]
        },
        {
          "atom_index": 2274,
          "name": "CG1",
          "element": "C",
          "coord": [
            1.169100046157837,
            -0.0406000018119812,
            4.372700214385986
          ]
        },
        {
          "atom_index": 2275,
          "name": "CG2",
          "element": "C",
          "coord": [
            1.284600019454956,
            0.03929999843239784,
            4.167900085449219
          ]
        }
      ]
    },
    {
      "id": "B:108",
      "chain": "B",
      "resseq": 108,
      "icode": "",
      "resname": "ASN",
      "hetflag": " ",
      "sasa": 0.031651873141527176,
      "atoms": [
        {
          "atom_index": 2276,
          "name": "N",
          "element": "N",
          "coord": [
            1.402899980545044,
            -0.33059999346733093,
            4.416999816894531
          ]
        },
        {
          "atom_index": 2277,
          "name": "CA",
          "element": "C",
          "coord": [
            1.3937000036239624,
            -0.4293000102043152,
            4.523200035095215
          ]
        },
        {
          "atom_index": 2278,
          "name": "C",
          "element": "C",
          "coord": [
            1.5153000354766846,
            -0.41999998688697815,
            4.6168999671936035
          ]
        },
        {
          "atom_index": 2279,
          "name": "O",
          "element": "O",
          "coord": [
            1.5015000104904175,
            -0.4293999969959259,
            4.739299774169922
          ]
        },
        {
          "atom_index": 2280,
          "name": "CB",
          "element": "C",
          "coord": [
            1.3833999633789062,
            -0.5709999799728394,
            4.465099811553955
          ]
        },
        {
          "atom_index": 2281,
          "name": "CG",
          "element": "C",
          "coord": [
            1.2480000257492065,
            -0.5982000231742859,
            4.403299808502197
          ]
        },
        {
          "atom_index": 2282,
          "name": "OD1",
          "element": "O",
          "coord": [
            1.144700050354004,
            -0.5787000060081482,
            4.4670000076293945
          ]
        },
        {
          "atom_index": 2283,
          "name": "ND2",
          "element": "N",
          "coord": [
            1.2474000453948975,
            -0.6437000036239624,
            4.278500080108643
          ]
        }
      ]
    },
    {
      "id": "B:109",
      "chain": "B",
      "resseq": 109,
      "icode": "",
      "resname": "PHE",
      "hetflag": " ",
      "sasa": 1.9359277486801147,
      "atoms": [
        {
          "atom_index": 2284,
          "name": "N",
          "element": "N",
          "coord": [
            1.6339999437332153,
            -0.4016000032424927,
            4.558899879455566
          ]
        },
        {
          "atom_index": 2285,
          "name": "CA",
          "element": "C",
          "coord": [
            1.7575000524520874,
            -0.39160001277923584,
            4.636199951171875
          ]
        },
        {
          "atom_index": 2286,
          "name": "C",
          "element": "C",
          "coord": [
            1.7496000528335571,
            -0.27000001072883606,
            4.729100227355957
          ]
        },
        {
          "atom_index": 2287,
          "name": "O",
          "element": "O",
          "coord": [
            1.7802000045776367,
            -0.2784999907016754,
            4.847899913787842
          ]
        },
        {
          "atom_index": 2288,
          "name": "CB",
          "element": "C",
          "coord": [
            1.877500057220459,
            -0.37869998812675476,
            4.540999889373779
          ]
        },
        {
          "atom_index": 2289,
          "name": "CG",
          "element": "C",
          "coord": [
            2.010499954223633,
            -0.38600000739097595,
            4.610199928283691
          ]
        },
        {
          "atom_index": 2290,
          "name": "CD1",
          "element": "C",
          "coord": [
            2.05679988861084,
            -0.5069000124931335,
            4.662099838256836
          ]
        },
        {
          "atom_index": 2291,
          "name": "CD2",
          "element": "C",
          "coord": [
            2.087399959564209,
            -0.2703999876976013,
            4.628399848937988
          ]
        },
        {
          "atom_index": 2292,
          "name": "CE1",
          "element": "C",
          "coord": [
            2.1775999069213867,
            -0.5131999850273132,
            4.7316999435424805
          ]
        },
        {
          "atom_index": 2293,
          "name": "CE2",
          "element": "C",
          "coord": [
            2.208199977874756,
            -0.27489998936653137,
            4.69789981842041
          ]
        },
        {
          "atom_index": 2294,
          "name": "CZ",
          "element": "C",
          "coord": [
            2.2532999515533447,
            -0.3968999981880188,
            4.749899864196777
          ]
        }
      ]
    },
    {
      "id": "B:110",
      "chain": "B",
      "resseq": 110,
      "icode": "",
      "resname": "PHE",
      "hetflag": " ",
      "sasa": 0.0,
      "atoms": [
        {
          "atom_index": 2295,
          "name": "N",
          "element": "N",
          "coord": [
            1.708299994468689,
            -0.15700000524520874,
            4.673299789428711
          ]
        },
        {
          "atom_index": 2296,
          "name": "CA",
          "element": "C",
          "coord": [
            1.6930999755859375,
            -0.03420000150799751,
            4.749300003051758
          ]
        },
        {
          "atom_index": 2297,
          "name": "C",
          "element": "C",
          "coord": [
            1.6068999767303467,
            -0.06589999794960022,
            4.872499942779541
          ]
        },
        {
          "atom_index": 2298,
          "name": "O",
          "element": "O",
          "coord": [
            1.652400016784668,
            -0.055399999022483826,
            4.985899925231934
          ]
        },
        {
          "atom_index": 2299,
          "name": "CB",
          "element": "C",
          "coord": [
            1.625100016593933,
            0.06960000097751617,
            4.6595001220703125
          ]
        },
        {
          "atom_index": 2300,
          "name": "CG",
          "element": "C",
          "coord": [
            1.5983999967575073,
            0.2011999934911728,
            4.7256999015808105
          ]
        },
        {
          "atom_index": 2301,
          "name": "CD1",
          "element": "C",
          "coord": [
            1.7029000520706177,
            0.2870999872684479,
            4.758200168609619
          ]
        },
        {
          "atom_index": 2302,
          "name": "CD2",
          "element": "C",
          "coord": [
            1.4672000408172607,
            0.24040000140666962,
            4.753900051116943
          ]
        },
        {
          "atom_index": 2303,
          "name": "CE1",
          "element": "C",
          "coord": [
            1.6779999732971191,
            0.41040000319480896,
            4.81790018081665
          ]
        },
        {
          "atom_index": 2304,
          "name": "CE2",
          "element": "C",
          "coord": [
            1.4401999711990356,
            0.36419999599456787,
            4.813799858093262
          ]
        },
        {
          "atom_index": 2305,
          "name": "CZ",
          "element": "C",
          "coord": [
            1.5458999872207642,
            0.4494999945163727,
            4.8460001945495605
          ]
        }
      ]
    },
    {
      "id": "B:111",
      "chain": "B",
      "resseq": 111,
      "icode": "",
      "resname": "VAL",
      "hetflag": " ",
      "sasa": 0.0,
      "atoms": [
        {
          "atom_index": 2306,
          "name": "N",
          "element": "N",
          "coord": [
            1.4829000234603882,
            -0.10670000314712524,
            4.848499774932861
          ]
        },
        {
          "atom_index": 2307,
          "name": "CA",
          "element": "C",
          "coord": [
            1.3890000581741333,
            -0.14090000092983246,
            4.955100059509277
          ]
        },
        {
          "atom_index": 2308,
          "name": "C",
          "element": "C",
          "coord": [
            1.4456000328063965,
            -0.23729999363422394,
            5.059999942779541
          ]
        },
        {
          "atom_index": 2309,
          "name": "O",
          "element": "O",
          "coord": [
            1.4388999938964844,
            -0.21220000088214874,
            5.179699897766113
          ]
        },
        {
          "atom_index": 2310,
          "name": "CB",
          "element": "C",
          "coord": [
            1.2588000297546387,
            -0.2029000073671341,
            4.8958001136779785
          ]
        },
        {
          "atom_index": 2311,
          "name": "CG1",
          "element": "C",
          "coord": [
            1.1698999404907227,
            -0.2563999891281128,
            5.006499767303467
          ]
        },
        {
          "atom_index": 2312,
          "name": "CG2",
          "element": "C",
          "coord": [
            1.1842000484466553,
            -0.09780000150203705,
            4.817500114440918
          ]
        }
      ]
    },
    {
      "id": "B:112",
      "chain": "B",
      "resseq": 112,
      "icode": "",
      "resname": "SER",
      "hetflag": " ",
      "sasa": 0.7567166090011597,
      "atoms": [
        {
          "atom_index": 2313,
          "name": "N",
          "element": "N",
          "coord": [
            1.5003000497817993,
            -0.3481999933719635,
            5.013599872589111
          ]
        },
        {
          "atom_index": 2314,
          "name": "CA",
          "element": "C",
          "coord": [
            1.5571000576019287,
            -0.4487999975681305,
            5.101200103759766
          ]
        },
        {
          "atom_index": 2315,
          "name": "C",
          "element": "C",
          "coord": [
            1.6792999505996704,
            -0.39739999175071716,
            5.180799961090088
          ]
        },
        {
          "atom_index": 2316,
          "name": "O",
          "element": "O",
          "coord": [
            1.707800030708313,
            -0.4440999925136566,
            5.291399955749512
          ]
        },
        {
          "atom_index": 2317,
          "name": "CB",
          "element": "C",
          "coord": [
            1.5966999530792236,
            -0.5698000192642212,
            5.016900062561035
          ]
        },
        {
          "atom_index": 2318,
          "name": "OG",
          "element": "O",
          "coord": [
            1.6196000576019287,
            -0.6829000115394592,
            5.098700046539307
          ]
        }
      ]
    },
    {
      "id": "B:113",
      "chain": "B",
      "resseq": 113,
      "icode": "",
      "resname": "SER",
      "hetflag": " ",
      "sasa": 0.0,
      "atoms": [
        {
          "atom_index": 2319,
          "name": "N",
          "element": "N",
          "coord": [
            1.7522000074386597,
            -0.30230000615119934,
            5.123300075531006
          ]
        },
        {
          "atom_index": 2320,
          "name": "CA",
          "element": "C",
          "coord": [
            1.867900013923645,
            -0.2459000051021576,
            5.189899921417236
          ]
        },
        {
          "atom_index": 2321,
          "name": "C",
          "element": "C",
          "coord": [
            1.8179999589920044,
            -0.15520000457763672,
            5.30049991607666
          ]
        },
        {
          "atom_index": 2322,
          "name": "O",
          "element": "O",
          "coord": [
            1.8590999841690063,
            -0.16830000281333923,
            5.415800094604492
          ]
        },
        {
          "atom_index": 2323,
          "name": "CB",
          "element": "C",
          "coord": [
            1.9535000324249268,
            -0.16519999504089355,
            5.091100215911865
          ]
        },
        {
          "atom_index": 2324,
          "name": "OG",
          "element": "O",
          "coord": [
            2.024199962615967,
            -0.2498999983072281,
            5.000199794769287
          ]
        }
      ]
    },
    {
      "id": "B:114",
      "chain": "B",
      "resseq": 114,
      "icode": "",
      "resname": "ILE",
      "hetflag": " ",
      "sasa": 0.0,
      "atoms": [
        {
          "atom_index": 2325,
          "name": "N",
          "element": "N",
          "coord": [
            1.7280999422073364,
            -0.06419999897480011,
            5.2652997970581055
          ]
        },
        {
          "atom_index": 2326,
          "name": "CA",
          "element": "C",
          "coord": [
            1.6727999448776245,
            0.029400000348687172,
            5.362400054931641
          ]
        },
        {
          "atom_index": 2327,
          "name": "C",
          "element": "C",
          "coord": [
            1.5931999683380127,
            -0.04149999842047691,
            5.472300052642822
          ]
        },
        {
          "atom_index": 2328,
          "name": "O",
          "element": "O",
          "coord": [
            1.5916999578475952,
            0.00139999995008111,
            5.587699890136719
          ]
        },
        {
          "atom_index": 2329,
          "name": "CB",
          "element": "C",
          "coord": [
            1.5808000564575195,
            0.13109999895095825,
            5.292699813842773
          ]
        },
        {
          "atom_index": 2330,
          "name": "CG1",
          "element": "C",
          "coord": [
            1.6574000120162964,
            0.20149999856948853,
            5.1803998947143555
          ]
        },
        {
          "atom_index": 2331,
          "name": "CG2",
          "element": "C",
          "coord": [
            1.5247000455856323,
            0.22990000247955322,
            5.3933000564575195
          ]
        },
        {
          "atom_index": 2332,
          "name": "CD1",
          "element": "C",
          "coord": [
            1.7892999649047852,
            0.2590000033378601,
            5.222400188446045
          ]
        }
      ]
    },
    {
      "id": "B:115",
      "chain": "B",
      "resseq": 115,
      "icode": "",
      "resname": "ASN",
      "hetflag": " ",
      "sasa": 0.18917915225028992,
      "atoms": [
        {
          "atom_index": 2333,
          "name": "N",
          "element": "N",
          "coord": [
            1.5270999670028687,
            -0.15060000121593475,
            5.436500072479248
          ]
        },
        {
          "atom_index": 2334,
          "name": "CA",
          "element": "C",
          "coord": [
            1.4474999904632568,
            -0.22310000658035278,
            5.532899856567383
          ]
        },
        {
          "atom_index": 2335,
          "name": "C",
          "element": "C",
          "coord": [
            1.5363999605178833,
            -0.2745000123977661,
            5.643599987030029
          ]
        },
        {
          "atom_index": 2336,
          "name": "O",
          "element": "O",
          "coord": [
            1.4989999532699585,
            -0.27239999175071716,
            5.761000156402588
          ]
        },
        {
          "atom_index": 2337,
          "name": "CB",
          "element": "C",
          "coord": [
            1.3772000074386597,
            -0.3400000035762787,
            5.46619987487793
          ]
        },
        {
          "atom_index": 2338,
          "name": "CG",
          "element": "C",
          "coord": [
            1.2877999544143677,
            -0.4165000021457672,
            5.561600208282471
          ]
        },
        {
          "atom_index": 2339,
          "name": "OD1",
          "element": "O",
          "coord": [
            1.3043999671936035,
            -0.5367000102996826,
            5.579400062561035
          ]
        },
        {
          "atom_index": 2340,
          "name": "ND2",
          "element": "N",
          "coord": [
            1.1924999952316284,
            -0.3474000096321106,
            5.623000144958496
          ]
        }
      ]
    },
    {
      "id": "B:116",
      "chain": "B",
      "resseq": 116,
      "icode": "",
      "resname": "THR",
      "hetflag": " ",
      "sasa": 0.03226546198129654,
      "atoms": [
        {
          "atom_index": 2341,
          "name": "N",
          "element": "N",
          "coord": [
            1.6548000574111938,
            -0.3215000033378601,
            5.605800151824951
          ]
        },
        {
          "atom_index": 2342,
          "name": "CA",
          "element": "C",
          "coord": [
            1.7480000257492065,
            -0.37369999289512634,
            5.704500198364258
          ]
        },
        {
          "atom_index": 2343,
          "name": "C",
          "element": "C",
          "coord": [
            1.7997000217437744,
            -0.2639000117778778,
            5.797100067138672
          ]
        },
        {
          "atom_index": 2344,
          "name": "O",
          "element": "O",
          "coord": [
            1.812000036239624,
            -0.2849000096321106,
            5.9182000160217285
          ]
        },
        {
          "atom_index": 2345,
          "name": "CB",
          "element": "C",
          "coord": [
            1.8654999732971191,
            -0.44589999318122864,
            5.636300086975098
          ]
        },
        {
          "atom_index": 2346,
          "name": "OG1",
          "element": "O",
          "coord": [
            1.819700002670288,
            -0.5723000168800354,
            5.586900234222412
          ]
        },
        {
          "atom_index": 2347,
          "name": "CG2",
          "element": "C",
          "coord": [
            1.9789999723434448,
            -0.46860000491142273,
            5.733799934387207
          ]
        }
      ]
    },
    {
      "id": "B:117",
      "chain": "B",
      "resseq": 117,
      "icode": "",
      "resname": "LEU",
      "hetflag": " ",
      "sasa": 0.0,
      "atoms": [
        {
          "atom_index": 2348,
          "name": "N",
          "element": "N",
          "coord": [
            1.8291000127792358,
            -0.14730000495910645,
            5.740600109100342
          ]
        },
        {
          "atom_index": 2349,
          "name": "CA",
          "element": "C",
          "coord": [
            1.8779000043869019,
            -0.03539999946951866,
            5.8196001052856445
          ]
        },
        {
          "atom_index": 2350,
          "name": "C",
          "element": "C",
          "coord": [
            1.7717000246047974,
            0.007899999618530273,
            5.919300079345703
          ]
        },
        {
          "atom_index": 2351,
          "name": "O",
          "element": "O",
          "coord": [
            1.801300048828125,
            0.03359999880194664,
            6.036099910736084
          ]
        },
        {
          "atom_index": 2352,
          "name": "CB",
          "element": "C",
          "coord": [
            1.913100004196167,
            0.08299999684095383,
            5.729100227355957
          ]
        },
        {
          "atom_index": 2353,
          "name": "CG",
          "element": "C",
          "coord": [
            1.9229999780654907,
            0.2207999974489212,
            5.795899868011475
          ]
        },
        {
          "atom_index": 2354,
          "name": "CD1",
          "element": "C",
          "coord": [
            2.046799898147583,
            0.22920000553131104,
            5.882199764251709
          ]
        },
        {
          "atom_index": 2355,
          "name": "CD2",
          "element": "C",
          "coord": [
            1.9251999855041504,
            0.3287000060081482,
            5.688700199127197
          ]
        }
      ]
    },
    {
      "id": "B:118",
      "chain": "B",
      "resseq": 118,
      "icode": "",
      "resname": "VAL",
      "hetflag": " ",
      "sasa": 0.0,
      "atoms": [
        {
          "atom_index": 2356,
          "name": "N",
          "element": "N",
          "coord": [
            1.6478999853134155,
            0.014399999752640724,
            5.871399879455566
          ]
        },
        {
          "atom_index": 2357,
          "name": "CA",
          "element": "C",
          "coord": [
            1.53410005569458,
            0.05660000070929527,
            5.952199935913086
          ]
        },
        {
          "atom_index": 2358,
          "name": "C",
          "element": "C",
          "coord": [
            1.4883999824523926,
            -0.0502999983727932,
            6.050600051879883
          ]
        },
        {
          "atom_index": 2359,
          "name": "O",
          "element": "O",
          "coord": [
            1.4883999824523926,
            -0.03060000017285347,
            6.1722002029418945
          ]
        },
        {
          "atom_index": 2360,
          "name": "CB",
          "element": "C",
          "coord": [
            1.413699984550476,
            0.094200000166893,
            5.861100196838379
          ]
        },
        {
          "atom_index": 2361,
          "name": "CG1",
          "element": "C",
          "coord": [
            1.294800043106079,
            0.13349999487400055,
            5.944900035858154
          ]
        },
        {
          "atom_index": 2362,
          "name": "CG2",
          "element": "C",
          "coord": [
            1.4519000053405762,
            0.20810000598430634,
            5.767499923706055
          ]
        }
      ]
    },
    {
      "id": "B:119",
      "chain": "B",
      "resseq": 119,
      "icode": "",
      "resname": "THR",
      "hetflag": " ",
      "sasa": 0.48103952407836914,
      "atoms": [
        {
          "atom_index": 2363,
          "name": "N",
          "element": "N",
          "coord": [
            1.4501999616622925,
            -0.16369999945163727,
            5.994200229644775
          ]
        },
        {
          "atom_index": 2364,
          "name": "CA",
          "element": "C",
          "coord": [
            1.3990000486373901,
            -0.2800000011920929,
            6.065100193023682
          ]
        },
        {
          "atom_index": 2365,
          "name": "C",
          "element": "C",
          "coord": [
            1.4917000532150269,
            -0.35670000314712524,
            6.1595001220703125
          ]
        },
        {
          "atom_index": 2366,
          "name": "O",
          "element": "O",
          "coord": [
            1.4462000131607056,
            -0.4359999895095825,
            6.241600036621094
          ]
        },
        {
          "atom_index": 2367,
          "name": "CB",
          "element": "C",
          "coord": [
            1.3410999774932861,
            -0.37400001287460327,
            5.95959997177124
          ]
        },
        {
          "atom_index": 2368,
          "name": "OG1",
          "element": "O",
          "coord": [
            1.2000999450683594,
            -0.35339999198913574,
            5.954899787902832
          ]
        },
        {
          "atom_index": 2369,
          "name": "CG2",
          "element": "C",
          "coord": [
            1.3759000301361084,
            -0.5192000269889832,
            5.985499858856201
          ]
        }
      ]
    },
    {
      "id": "B:120",
      "chain": "B",
      "resseq": 120,
      "icode": "",
      "resname": "LYS",
      "hetflag": " ",
      "sasa": 4.245901107788086,
      "atoms": [
        {
          "atom_index": 2370,
          "name": "N",
          "element": "N",
          "coord": [
            1.6217999458312988,
            -0.33410000801086426,
            6.148600101470947
          ]
        },
        {
          "atom_index": 2371,
          "name": "CA",
          "element": "C",
          "coord": [
            1.7163000106811523,
            -0.40450000762939453,
            6.234399795532227
          ]
        },
        {
          "atom_index": 2372,
          "name": "C",
          "element": "C",
          "coord": [
            1.8145999908447266,
            -0.31189998984336853,
            6.302199840545654
          ]
        },
        {
          "atom_index": 2373,
          "name": "O",
          "element": "O",
          "coord": [
            1.825600028038025,
            -0.31139999628067017,
            6.424499988555908
          ]
        },
        {
          "atom_index": 2374,
          "name": "CB",
          "element": "C",
          "coord": [
            1.7927000522613525,
            -0.5099999904632568,
            6.153800010681152
          ]
        },
        {
          "atom_index": 2375,
          "name": "CG",
          "element": "C",
          "coord": [
            1.7032999992370605,
            -0.6216999888420105,
            6.1006999015808105
          ]
        },
        {
          "atom_index": 2376,
          "name": "CD",
          "element": "C",
          "coord": [
            1.7644000053405762,
            -0.6854000091552734,
            5.97629976272583
          ]
        },
        {
          "atom_index": 2377,
          "name": "CE",
          "element": "C",
          "coord": [
            1.6638000011444092,
            -0.7720999717712402,
            5.900400161743164
          ]
        },
        {
          "atom_index": 2378,
          "name": "NZ",
          "element": "N",
          "coord": [
            1.7163000106811523,
            -0.8123999834060669,
            5.766300201416016
          ]
        }
      ]
    },
    {
      "id": "B:121",
      "chain": "B",
      "resseq": 121,
      "icode": "",
      "resname": "THR",
      "hetflag": " ",
      "sasa": 0.0,
      "atoms": [
        {
          "atom_index": 2379,
          "name": "N",
          "element": "N",
          "coord": [
            1.8842999935150146,
            -0.2303999960422516,
            6.2245001792907715
          ]
        },
        {
          "atom_index": 2380,
          "name": "CA",
          "element": "C",
          "coord": [
            1.982300043106079,
            -0.14319999516010284,
            6.284999847412109
          ]
        },
        {
          "atom_index": 2381,
          "name": "C",
          "element": "C",
          "coord": [
            1.9230999946594238,
            -0.03189999982714653,
            6.368899822235107
          ]
        },
        {
          "atom_index": 2382,
          "name": "O",
          "element": "O",
          "coord": [
            1.9660999774932861,
            -0.012199999764561653,
            6.4822001457214355
          ]
        },
        {
          "atom_index": 2383,
          "name": "CB",
          "element": "C",
          "coord": [
            2.074199914932251,
            -0.08470000326633453,
            6.181000232696533
          ]
        },
        {
          "atom_index": 2384,
          "name": "OG1",
          "element": "O",
          "coord": [
            2.1231000423431396,
            -0.19030000269412994,
            6.097799777984619
          ]
        },
        {
          "atom_index": 2385,
          "name": "CG2",
          "element": "C",
          "coord": [
            2.1926000118255615,
            -0.01679999940097332,
            6.248700141906738
          ]
        }
      ]
    },
    {
      "id": "B:122",
      "chain": "B",
      "resseq": 122,
      "icode": "",
      "resname": "MET",
      "hetflag": " ",
      "sasa": 0.0,
      "atoms": [
        {
          "atom_index": 2386,
          "name": "N",
          "element": "N",
          "coord": [
            1.8259999752044678,
            0.04129999876022339,
            6.3144001960754395
          ]
        },
        {
          "atom_index": 2387,
          "name": "CA",
          "element": "C",
          "coord": [
            1.7635999917984009,
            0.15039999783039093,
            6.389900207519531
          ]
        },
        {
          "atom_index": 2388,
          "name": "C",
          "element": "C",
          "coord": [
            1.6821999549865723,
            0.09099999815225601,
            6.504199981689453
          ]
        },
        {
          "atom_index": 2389,
          "name": "O",
          "element": "O",
          "coord": [
            1.690000057220459,
            0.13750000298023224,
            6.619500160217285
          ]
        },
        {
          "atom_index": 2390,
          "name": "CB",
          "element": "C",
          "coord": [
            1.6710000038146973,
            0.23360000550746918,
            6.301199913024902
          ]
        },
        {
          "atom_index": 2391,
          "name": "CG",
          "element": "C",
          "coord": [
            1.7403000593185425,
            0.295199990272522,
            6.18179988861084
          ]
        },
        {
          "atom_index": 2392,
          "name": "SD",
          "element": "S",
          "coord": [
            1.6547000408172607,
            0.4375999867916107,
            6.110499858856201
          ]
        },
        {
          "atom_index": 2393,
          "name": "CE",
          "element": "C",
          "coord": [
            1.7694000005722046,
            0.49070000648498535,
            5.994200229644775
          ]
        }
      ]
    },
    {
      "id": "B:123",
      "chain": "B",
      "resseq": 123,
      "icode": "",
      "resname": "GLU",
      "hetflag": " ",
      "sasa": 0.03152985870838165,
      "atoms": [
        {
          "atom_index": 2394,
          "name": "N",
          "element": "N",
          "coord": [
            1.6059000492095947,
            -0.013399999588727951,
            6.470799922943115
          ]
        },
        {
          "atom_index": 2395,
          "name": "CA",
          "element": "C",
          "coord": [
            1.520799994468689,
            -0.08179999887943268,
            6.566699981689453
          ]
        },
        {
          "atom_index": 2396,
          "name": "C",
          "element": "C",
          "coord": [
            1.5973000526428223,
            -0.12960000336170197,
            6.6890997886657715
          ]
        },
        {
          "atom_index": 2397,
          "name": "O",
          "element": "O",
          "coord": [
            1.552299976348877,
            -0.11020000278949738,
            6.801400184631348
          ]
        },
        {
          "atom_index": 2398,
          "name": "CB",
          "element": "C",
          "coord": [
            1.4514000415802002,
            -0.20080000162124634,
            6.501299858093262
          ]
        },
        {
          "atom_index": 2399,
          "name": "CG",
          "element": "C",
          "coord": [
            1.3307000398635864,
            -0.24879999458789825,
            6.57919979095459
          ]
        },
        {
          "atom_index": 2400,
          "name": "CD",
          "element": "C",
          "coord": [
            1.2202999591827393,
            -0.14509999752044678,
            6.582399845123291
          ]
        },
        {
          "atom_index": 2401,
          "name": "OE1",
          "element": "O",
          "coord": [
            1.15910005569458,
            -0.12070000171661377,
            6.4766998291015625
          ]
        },
        {
          "atom_index": 2402,
          "name": "OE2",
          "element": "O",
          "coord": [
            1.1958999633789062,
            -0.08760000020265579,
            6.6905999183654785
          ]
        }
      ]
    },
    {
      "id": "B:124",
      "chain": "B",
      "resseq": 124,
      "icode": "",
      "resname": "ASP",
      "hetflag": " ",
      "sasa": 1.7026124000549316,
      "atoms": [
        {
          "atom_index": 2403,
          "name": "N",
          "element": "N",
          "coord": [
            1.7122000455856323,
            -0.19269999861717224,
            6.668799877166748
          ]
        },
        {
          "atom_index": 2404,
          "name": "CA",
          "element": "C",
          "coord": [
            1.7901999950408936,
            -0.23919999599456787,
            6.782800197601318
          ]
        },
        {
          "atom_index": 2405,
          "name": "C",
          "element": "C",
          "coord": [
            1.8401999473571777,
            -0.12150000035762787,
            6.864999771118164
          ]
        },
        {
          "atom_index": 2406,
          "name": "O",
          "element": "O",
          "coord": [
            1.8317999839782715,
            -0.12160000205039978,
            6.9878997802734375
          ]
        },
        {
          "atom_index": 2407,
          "name": "CB",
          "element": "C",
          "coord": [
            1.908400058746338,
            -0.3249000012874603,
            6.736700057983398
          ]
        },
        {
          "atom_index": 2408,
          "name": "CG",
          "element": "C",
          "coord": [
            1.8674999475479126,
            -0.4675000011920929,
            6.707200050354004
          ]
        },
        {
          "atom_index": 2409,
          "name": "OD1",
          "element": "O",
          "coord": [
            1.8055000305175781,
            -0.5313000082969666,
            6.795199871063232
          ]
        },
        {
          "atom_index": 2410,
          "name": "OD2",
          "element": "O",
          "coord": [
            1.8974000215530396,
            -0.515999972820282,
            6.596700191497803
          ]
        }
      ]
    },
    {
      "id": "B:125",
      "chain": "B",
      "resseq": 125,
      "icode": "",
      "resname": "THR",
      "hetflag": " ",
      "sasa": 0.0,
      "atoms": [
        {
          "atom_index": 2411,
          "name": "N",
          "element": "N",
          "coord": [
            1.892699956893921,
            -0.020400000736117363,
            6.796800136566162
          ]
        },
        {
          "atom_index": 2412,
          "name": "CA",
          "element": "C",
          "coord": [
            1.9413000345230103,
            0.09700000286102295,
            6.865699768066406
          ]
        },
        {
          "atom_index": 2413,
          "name": "C",
          "element": "C",
          "coord": [
            1.8284000158309937,
            0.15459999442100525,
            6.948699951171875
          ]
        },
        {
          "atom_index": 2414,
          "name": "O",
          "element": "O",
          "coord": [
            1.8489999771118164,
            0.1941000074148178,
            7.063000202178955
          ]
        },
        {
          "atom_index": 2415,
          "name": "CB",
          "element": "C",
          "coord": [
            1.9869999885559082,
            0.20229999721050262,
            6.768499851226807
          ]
        },
        {
          "atom_index": 2416,
          "name": "OG1",
          "element": "O",
          "coord": [
            2.088200092315674,
            0.14659999310970306,
            6.684299945831299
          ]
        },
        {
          "atom_index": 2417,
          "name": "CG2",
          "element": "C",
          "coord": [
            2.041599988937378,
            0.32260000705718994,
            6.844099998474121
          ]
        }
      ]
    },
    {
      "id": "B:126",
      "chain": "B",
      "resseq": 126,
      "icode": "",
      "resname": "LEU",
      "hetflag": " ",
      "sasa": 0.0,
      "atoms": [
        {
          "atom_index": 2418,
          "name": "N",
          "element": "N",
          "coord": [
            1.7085000276565552,
            0.15710000693798065,
            6.891300201416016
          ]
        },
        {
          "atom_index": 2419,
          "name": "CA",
          "element": "C",
          "coord": [
            1.5946999788284302,
            0.21070000529289246,
            6.961999893188477
          ]
        },
        {
          "atom_index": 2420,
          "name": "C",
          "element": "C",
          "coord": [
            1.5556000471115112,
            0.12309999763965607,
            7.0802001953125
          ]
        },
        {
          "atom_index": 2421,
          "name": "O",
          "element": "O",
          "coord": [
            1.4941999912261963,
            0.17059999704360962,
            7.175300121307373
          ]
        },
        {
          "atom_index": 2422,
          "name": "CB",
          "element": "C",
          "coord": [
            1.4763000011444092,
            0.22910000383853912,
            6.866700172424316
          ]
        },
        {
          "atom_index": 2423,
          "name": "CG",
          "element": "C",
          "coord": [
            1.350000023841858,
            0.2849000096321106,
            6.9334001541137695
          ]
        },
        {
          "atom_index": 2424,
          "name": "CD1",
          "element": "C",
          "coord": [
            1.3708000183105469,
            0.4309000074863434,
            6.971399784088135
          ]
        },
        {
          "atom_index": 2425,
          "name": "CD2",
          "element": "C",
          "coord": [
            1.2318999767303467,
            0.2694999873638153,
            6.8394999504089355
          ]
        }
      ]
    },
    {
      "id": "B:127",
      "chain": "B",
      "resseq": 127,
      "icode": "",
      "resname": "MET",
      "hetflag": " ",
      "sasa": 2.2957956790924072,
      "atoms": [
        {
          "atom_index": 2426,
          "name": "N",
          "element": "N",
          "coord": [
            1.5907000303268433,
            -0.004800000227987766,
            7.075799942016602
          ]
        },
        {
          "atom_index": 2427,
          "name": "CA",
          "element": "C",
          "coord": [
            1.5586999654769897,
            -0.09449999779462814,
            7.186500072479248
          ]
        },
        {
          "atom_index": 2428,
          "name": "C",
          "element": "C",
          "coord": [
            1.6448999643325806,
            -0.053300000727176666,
            7.30649995803833
          ]
        },
        {
          "atom_index": 2429,
          "name": "O",
          "element": "O",
          "coord": [
            1.600000023841858,
            -0.054999999701976776,
            7.4207000732421875
          ]
        },
        {
          "atom_index": 2430,
          "name": "CB",
          "element": "C",
          "coord": [
            1.5871000289916992,
            -0.2393999993801117,
            7.146599769592285
          ]
        },
        {
          "atom_index": 2431,
          "name": "CG",
          "element": "C",
          "coord": [
            1.5484999418258667,
            -0.34380000829696655,
            7.251200199127197
          ]
        },
        {
          "atom_index": 2432,
          "name": "SD",
          "element": "S",
          "coord": [
            1.3747999668121338,
            -0.33399999141693115,
            7.304299831390381
          ]
        },
        {
          "atom_index": 2433,
          "name": "CE",
          "element": "C",
          "coord": [
            1.288100004196167,
            -0.3718999922275543,
            7.150300025939941
          ]
        }
      ]
    },
    {
      "id": "B:128",
      "chain": "B",
      "resseq": 128,
      "icode": "",
      "resname": "THR",
      "hetflag": " ",
      "sasa": 0.0,
      "atoms": [
        {
          "atom_index": 2434,
          "name": "N",
          "element": "N",
          "coord": [
            1.7694000005722046,
            -0.015699999406933784,
            7.279600143432617
          ]
        },
        {
          "atom_index": 2435,
          "name": "CA",
          "element": "C",
          "coord": [
            1.8588999509811401,
            0.029200000688433647,
            7.385499954223633
          ]
        },
        {
          "atom_index": 2436,
          "name": "C",
          "element": "C",
          "coord": [
            1.806399941444397,
            0.16259999573230743,
            7.441400051116943
          ]
        },
        {
          "atom_index": 2437,
          "name": "O",
          "element": "O",
          "coord": [
            1.8257999420166016,
            0.19380000233650208,
            7.558300018310547
          ]
        },
        {
          "atom_index": 2438,
          "name": "CB",
          "element": "C",
          "coord": [
            2.0023999214172363,
            0.04650000110268593,
            7.331600189208984
          ]
        },
        {
          "atom_index": 2439,
          "name": "OG1",
          "element": "O",
          "coord": [
            2.048099994659424,
            -0.07859999686479568,
            7.281499862670898
          ]
        },
        {
          "atom_index": 2440,
          "name": "CG2",
          "element": "C",
          "coord": [
            2.096100091934204,
            0.08780000358819962,
            7.438799858093262
          ]
        }
      ]
    },
    {
      "id": "B:129",
      "chain": "B",
      "resseq": 129,
      "icode": "",
      "resname": "VAL",
      "hetflag": " ",
      "sasa": 0.0,
      "atoms": [
        {
          "atom_index": 2441,
          "name": "N",
          "element": "N",
          "coord": [
            1.739400029182434,
            0.24070000648498535,
            7.3572001457214355
          ]
        },
        {
          "atom_index": 2442,
          "name": "CA",
          "element": "C",
          "coord": [
            1.6835999488830566,
            0.3675999939441681,
            7.401299953460693
          ]
        },
        {
          "atom_index": 2443,
          "name": "C",
          "element": "C",
          "coord": [
            1.5652999877929688,
            0.3416000008583069,
            7.495699882507324
          ]
        },
        {
          "atom_index": 2444,
          "name": "O",
          "element": "O",
          "coord": [
            1.5570000410079956,
            0.39989998936653137,
            7.604400157928467
          ]
        },
        {
          "atom_index": 2445,
          "name": "CB",
          "element": "C",
          "coord": [
            1.6339999437332153,
            0.4526999890804291,
            7.282299995422363
          ]
        },
        {
          "atom_index": 2446,
          "name": "CG1",
          "element": "C",
          "coord": [
            1.5498000383377075,
            0.5697000026702881,
            7.334000110626221
          ]
        },
        {
          "atom_index": 2447,
          "name": "CG2",
          "element": "C",
          "coord": [
            1.7524000406265259,
            0.505299985408783,
            7.201300144195557
          ]
        }
      ]
    },
    {
      "id": "B:130",
      "chain": "B",
      "resseq": 130,
      "icode": "",
      "resname": "LYS",
      "hetflag": " ",
      "sasa": 1.8674604892730713,
      "atoms": [
        {
          "atom_index": 2448,
          "name": "N",
          "element": "N",
          "coord": [
            1.4740999937057495,
            0.2538999915122986,
            7.45419979095459
          ]
        },
        {
          "atom_index": 2449,
          "name": "CA",
          "element": "C",
          "coord": [
            1.3575999736785889,
            0.22169999778270721,
            7.536399841308594
          ]
        },
        {
          "atom_index": 2450,
          "name": "C",
          "element": "C",
          "coord": [
            1.4038000106811523,
            0.17309999465942383,
            7.672999858856201
          ]
        },
        {
          "atom_index": 2451,
          "name": "O",
          "element": "O",
          "coord": [
            1.3423000574111938,
            0.20319999754428864,
            7.776199817657471
          ]
        },
        {
          "atom_index": 2452,
          "name": "CB",
          "element": "C",
          "coord": [
            1.270799994468689,
            0.11389999836683273,
            7.469399929046631
          ]
        },
        {
          "atom_index": 2453,
          "name": "CG",
          "element": "C",
          "coord": [
            1.2077000141143799,
            0.15960000455379486,
            7.337699890136719
          ]
        },
        {
          "atom_index": 2454,
          "name": "CD",
          "element": "C",
          "coord": [
            1.1188000440597534,
            0.05270000174641609,
            7.275599956512451
          ]
        },
        {
          "atom_index": 2455,
          "name": "CE",
          "element": "C",
          "coord": [
            1.0733000040054321,
            0.09480000287294388,
            7.135900020599365
          ]
        },
        {
          "atom_index": 2456,
          "name": "NZ",
          "element": "N",
          "coord": [
            0.9754999876022339,
            0.000699999975040555,
            7.073800086975098
          ]
        }
      ]
    },
    {
      "id": "B:131",
      "chain": "B",
      "resseq": 131,
      "icode": "",
      "resname": "GLN",
      "hetflag": " ",
      "sasa": 1.139467477798462,
      "atoms": [
        {
          "atom_index": 2457,
          "name": "N",
          "element": "N",
          "coord": [
            1.5134999752044678,
            0.09830000251531601,
            7.672500133514404
          ]
        },
        {
          "atom_index": 2458,
          "name": "CA",
          "element": "C",
          "coord": [
            1.569700002670288,
            0.04490000009536743,
            7.795000076293945
          ]
        },
        {
          "atom_index": 2459,
          "name": "C",
          "element": "C",
          "coord": [
            1.6208000183105469,
            0.15649999678134918,
            7.882199764251709
          ]
        },
        {
          "atom_index": 2460,
          "name": "O",
          "element": "O",
          "coord": [
            1.589400053024292,
            0.1624000072479248,
            8.000900268554688
          ]
        },
        {
          "atom_index": 2461,
          "name": "CB",
          "element": "C",
          "coord": [
            1.6830999851226807,
            -0.050700001418590546,
            7.762499809265137
          ]
        },
        {
          "atom_index": 2462,
          "name": "CG",
          "element": "C",
          "coord": [
            1.6390999555587769,
            -0.19439999759197235,
            7.762700080871582
          ]
        },
        {
          "atom_index": 2463,
          "name": "CD",
          "element": "C",
          "coord": [
            1.7371000051498413,
            -0.28290000557899475,
            7.690299987792969
          ]
        },
        {
          "atom_index": 2464,
          "name": "OE1",
          "element": "O",
          "coord": [
            1.8560999631881714,
            -0.2500999867916107,
            7.678999900817871
          ]
        },
        {
          "atom_index": 2465,
          "name": "NE2",
          "element": "N",
          "coord": [
            1.6884000301361084,
            -0.39640000462532043,
            7.640999794006348
          ]
        }
      ]
    },
    {
      "id": "B:132",
      "chain": "B",
      "resseq": 132,
      "icode": "",
      "resname": "TYR",
      "hetflag": " ",
      "sasa": 0.0,
      "atoms": [
        {
          "atom_index": 2466,
          "name": "N",
          "element": "N",
          "coord": [
            1.700700044631958,
            0.24400000274181366,
            7.8221001625061035
          ]
        },
        {
          "atom_index": 2467,
          "name": "CA",
          "element": "C",
          "coord": [
            1.757699966430664,
            0.3580999970436096,
            7.892199993133545
          ]
        },
        {
          "atom_index": 2468,
          "name": "C",
          "element": "C",
          "coord": [
            1.6440000534057617,
            0.4406000077724457,
            7.9532999992370605
          ]
        },
        {
          "atom_index": 2469,
          "name": "O",
          "element": "O",
          "coord": [
            1.6505999565124512,
            0.4767000079154968,
            8.070799827575684
          ]
        },
        {
          "atom_index": 2470,
          "name": "CB",
          "element": "C",
          "coord": [
            1.8414000272750854,
            0.44339999556541443,
            7.795100212097168
          ]
        },
        {
          "atom_index": 2471,
          "name": "CG",
          "element": "C",
          "coord": [
            1.8372000455856323,
            0.5929999947547913,
            7.820499897003174
          ]
        },
        {
          "atom_index": 2472,
          "name": "CD1",
          "element": "C",
          "coord": [
            1.9146000146865845,
            0.6525999903678894,
            7.919899940490723
          ]
        },
        {
          "atom_index": 2473,
          "name": "CD2",
          "element": "C",
          "coord": [
            1.7541999816894531,
            0.6751999855041504,
            7.7444000244140625
          ]
        },
        {
          "atom_index": 2474,
          "name": "CE1",
          "element": "C",
          "coord": [
            1.9093999862670898,
            0.7910000085830688,
            7.942399978637695
          ]
        },
        {
          "atom_index": 2475,
          "name": "CE2",
          "element": "C",
          "coord": [
            1.7479000091552734,
            0.8119000196456909,
            7.765999794006348
          ]
        },
        {
          "atom_index": 2476,
          "name": "CZ",
          "element": "C",
          "coord": [
            1.8251999616622925,
            0.8695999979972839,
            7.8649001121521
          ]
        },
        {
          "atom_index": 2477,
          "name": "OH",
          "element": "O",
          "coord": [
            1.8145999908447266,
            1.00600004196167,
            7.884500026702881
          ]
        }
      ]
    },
    {
      "id": "B:133",
      "chain": "B",
      "resseq": 133,
      "icode": "",
      "resname": "GLU",
      "hetflag": " ",
      "sasa": 0.0,
      "atoms": [
        {
          "atom_index": 2478,
          "name": "N",
          "element": "N",
          "coord": [
            1.539199948310852,
            0.4675999879837036,
            7.874800205230713
          ]
        },
        {
          "atom_index": 2479,
          "name": "CA",
          "element": "C",
          "coord": [
            1.4266999959945679,
            0.545799970626831,
            7.924799919128418
          ]
        },
        {
          "atom_index": 2480,
          "name": "C",
          "element": "C",
          "coord": [
            1.3662999868392944,
            0.47749999165534973,
            8.044599533081055
          ]
        },
        {
          "atom_index": 2481,
          "name": "O",
          "element": "O",
          "coord": [
            1.3401999473571777,
            0.5406000018119812,
            8.146200180053711
          ]
        },
        {
          "atom_index": 2482,
          "name": "CB",
          "element": "C",
          "coord": [
            1.3207000494003296,
            0.5656999945640564,
            7.815800189971924
          ]
        },
        {
          "atom_index": 2483,
          "name": "CG",
          "element": "C",
          "coord": [
            1.3671000003814697,
            0.6601999998092651,
            7.706299781799316
          ]
        },
        {
          "atom_index": 2484,
          "name": "CD",
          "element": "C",
          "coord": [
            1.273800015449524,
            0.6672000288963318,
            7.586599826812744
          ]
        },
        {
          "atom_index": 2485,
          "name": "OE1",
          "element": "O",
          "coord": [
            1.2094999551773071,
            0.5654000043869019,
            7.552700042724609
          ]
        },
        {
          "atom_index": 2486,
          "name": "OE2",
          "element": "O",
          "coord": [
            1.267300009727478,
            0.7746000289916992,
            7.523900032043457
          ]
        }
      ]
    },
    {
      "id": "B:134",
      "chain": "B",
      "resseq": 134,
      "icode": "",
      "resname": "ALA",
      "hetflag": " ",
      "sasa": 0.03226546198129654,
      "atoms": [
        {
          "atom_index": 2487,
          "name": "N",
          "element": "N",
          "coord": [
            1.3456000089645386,
            0.3472999930381775,
            8.03380012512207
          ]
        },
        {
          "atom_index": 2488,
          "name": "CA",
          "element": "C",
          "coord": [
            1.2883000373840332,
            0.2721000015735626,
            8.143899917602539
          ]
        },
        {
          "atom_index": 2489,
          "name": "C",
          "element": "C",
          "coord": [
            1.3794000148773193,
            0.28360000252723694,
            8.266599655151367
          ]
        },
        {
          "atom_index": 2490,
          "name": "O",
          "element": "O",
          "coord": [
            1.332800030708313,
            0.3010999858379364,
            8.379599571228027
          ]
        },
        {
          "atom_index": 2491,
          "name": "CB",
          "element": "C",
          "coord": [
            1.2711000442504883,
            0.12729999423027039,
            8.10319995880127
          ]
        }
      ]
    },
    {
      "id": "B:135",
      "chain": "B",
      "resseq": 135,
      "icode": "",
      "resname": "ALA",
      "hetflag": " ",
      "sasa": 0.0,
      "atoms": [
        {
          "atom_index": 2492,
          "name": "N",
          "element": "N",
          "coord": [
            1.5098999738693237,
            0.2752000093460083,
            8.243000030517578
          ]
        },
        {
          "atom_index": 2493,
          "name": "CA",
          "element": "C",
          "coord": [
            1.6074999570846558,
            0.2840999960899353,
            8.34939956665039
          ]
        },
        {
          "atom_index": 2494,
          "name": "C",
          "element": "C",
          "coord": [
            1.6016000509262085,
            0.4212000072002411,
            8.415599822998047
          ]
        },
        {
          "atom_index": 2495,
          "name": "O",
          "element": "O",
          "coord": [
            1.6175999641418457,
            0.4343999922275543,
            8.536600112915039
          ]
        },
        {
          "atom_index": 2496,
          "name": "CB",
          "element": "C",
          "coord": [
            1.746399998664856,
            0.25859999656677246,
            8.293600082397461
          ]
        }
      ]
    },
    {
      "id": "B:136",
      "chain": "B",
      "resseq": 136,
      "icode": "",
      "resname": "ARG",
      "hetflag": " ",
      "sasa": 0.0,
      "atoms": [
        {
          "atom_index": 2497,
          "name": "N",
          "element": "N",
          "coord": [
            1.5791000127792358,
            0.5231000185012817,
            8.334500312805176
          ]
        },
        {
          "atom_index": 2498,
          "name": "CA",
          "element": "C",
          "coord": [
            1.5699000358581543,
            0.6590999960899353,
            8.383999824523926
          ]
        },
        {
          "atom_index": 2499,
          "name": "C",
          "element": "C",
          "coord": [
            1.4465999603271484,
            0.6757000088691711,
            8.474900245666504
          ]
        },
        {
          "atom_index": 2500,
          "name": "O",
          "element": "O",
          "coord": [
            1.455299973487854,
            0.7372999787330627,
            8.581500053405762
          ]
        },
        {
          "atom_index": 2501,
          "name": "CB",
          "element": "C",
          "coord": [
            1.5621999502182007,
            0.7547000050544739,
            8.265800476074219
          ]
        },
        {
          "atom_index": 2502,
          "name": "CG",
          "element": "C",
          "coord": [
            1.5634000301361084,
            0.8998000025749207,
            8.304300308227539
          ]
        },
        {
          "atom_index": 2503,
          "name": "CD",
          "element": "C",
          "coord": [
            1.555400013923645,
            0.9861999750137329,
            8.180399894714355
          ]
        },
        {
          "atom_index": 2504,
          "name": "NE",
          "element": "N",
          "coord": [
            1.4256999492645264,
            0.9722999930381775,
            8.115900039672852
          ]
        },
        {
          "atom_index": 2505,
          "name": "CZ",
          "element": "C",
          "coord": [
            1.4050999879837036,
            0.9937999844551086,
            7.986499786376953
          ]
        },
        {
          "atom_index": 2506,
          "name": "NH1",
          "element": "N",
          "coord": [
            1.50600004196167,
            1.0300999879837036,
            7.908199787139893
          ]
        },
        {
          "atom_index": 2507,
          "name": "NH2",
          "element": "N",
          "coord": [
            1.2839000225067139,
            0.9779999852180481,
            7.935100078582764
          ]
        }
      ]
    },
    {
      "id": "B:137",
      "chain": "B",
      "resseq": 137,
      "icode": "",
      "resname": "LEU",
      "hetflag": " ",
      "sasa": 3.4201388359069824,
      "atoms": [
        {
          "atom_index": 2508,
          "name": "N",
          "element": "N",
          "coord": [
            1.3327000141143799,
            0.619700014591217,
            8.433500289916992
          ]
        },
        {
          "atom_index": 2509,
          "name": "CA",
          "element": "C",
          "coord": [
            1.2101999521255493,
            0.6298999786376953,
            8.512800216674805
          ]
        },
        {
          "atom_index": 2510,
          "name": "C",
          "element": "C",
          "coord": [
            1.2307000160217285,
            0.567799985408783,
            8.651800155639648
          ]
        },
        {
          "atom_index": 2511,
          "name": "O",
          "element": "O",
          "coord": [
            1.1991000175476074,
            0.6305999755859375,
            8.75220012664795
          ]
        },
        {
          "atom_index": 2512,
          "name": "CB",
          "element": "C",
          "coord": [
            1.0925999879837036,
            0.5612999796867371,
            8.440999984741211
          ]
        },
        {
          "atom_index": 2513,
          "name": "CG",
          "element": "C",
          "coord": [
            0.9520000219345093,
            0.5882999897003174,
            8.49779987335205
          ]
        },
        {
          "atom_index": 2514,
          "name": "CD1",
          "element": "C",
          "coord": [
            0.9101999998092651,
            0.7304999828338623,
            8.464599609375
          ]
        },
        {
          "atom_index": 2515,
          "name": "CD2",
          "element": "C",
          "coord": [
            0.8507000207901001,
            0.492000013589859,
            8.440199851989746
          ]
        }
      ]
    },
    {
      "id": "B:138",
      "chain": "B",
      "resseq": 138,
      "icode": "",
      "resname": "GLU",
      "hetflag": " ",
      "sasa": 1.3873138427734375,
      "atoms": [
        {
          "atom_index": 2516,
          "name": "N",
          "element": "N",
          "coord": [
            1.28410005569458,
            0.445499986410141,
            8.657099723815918
          ]
        },
        {
          "atom_index": 2517,
          "name": "CA",
          "element": "C",
          "coord": [
            1.3105000257492065,
            0.3774000108242035,
            8.784600257873535
          ]
        },
        {
          "atom_index": 2518,
          "name": "C",
          "element": "C",
          "coord": [
            1.4143999814987183,
            0.45350000262260437,
            8.866700172424316
          ]
        },
        {
          "atom_index": 2519,
          "name": "O",
          "element": "O",
          "coord": [
            1.4111000299453735,
            0.45399999618530273,
            8.989399909973145
          ]
        },
        {
          "atom_index": 2520,
          "name": "CB",
          "element": "C",
          "coord": [
            1.3622000217437744,
            0.23559999465942383,
            8.760899543762207
          ]
        },
        {
          "atom_index": 2521,
          "name": "CG",
          "element": "C",
          "coord": [
            1.2554999589920044,
            0.13459999859333038,
            8.725000381469727
          ]
        },
        {
          "atom_index": 2522,
          "name": "CD",
          "element": "C",
          "coord": [
            1.3121000528335571,
            -0.004399999976158142,
            8.69890022277832
          ]
        },
        {
          "atom_index": 2523,
          "name": "OE1",
          "element": "O",
          "coord": [
            1.4056999683380127,
            -0.017100000753998756,
            8.615900039672852
          ]
        },
        {
          "atom_index": 2524,
          "name": "OE2",
          "element": "O",
          "coord": [
            1.2620999813079834,
            -0.10080000013113022,
            8.761300086975098
          ]
        }
      ]
    },
    {
      "id": "B:139",
      "chain": "B",
      "resseq": 139,
      "icode": "",
      "resname": "TYR",
      "hetflag": " ",
      "sasa": 0.03152985870838165,
      "atoms": [
        {
          "atom_index": 2525,
          "name": "N",
          "element": "N",
          "coord": [
            1.507699966430664,
            0.5169000029563904,
            8.797599792480469
          ]
        },
        {
          "atom_index": 2526,
          "name": "CA",
          "element": "C",
          "coord": [
            1.611199975013733,
            0.5928999781608582,
            8.864100456237793
          ]
        },
        {
          "atom_index": 2527,
          "name": "C",
          "element": "C",
          "coord": [
            1.5450999736785889,
            0.7002000212669373,
            8.948800086975098
          ]
        },
        {
          "atom_index": 2528,
          "name": "O",
          "element": "O",
          "coord": [
            1.5729000568389893,
            0.7128999829292297,
            9.067899703979492
          ]
        },
        {
          "atom_index": 2529,
          "name": "CB",
          "element": "C",
          "coord": [
            1.7021000385284424,
            0.6583999991416931,
            8.760700225830078
          ]
        },
        {
          "atom_index": 2530,
          "name": "CG",
          "element": "C",
          "coord": [
            1.79830002784729,
            0.7569000124931335,
            8.819999694824219
          ]
        },
        {
          "atom_index": 2531,
          "name": "CD1",
          "element": "C",
          "coord": [
            1.8984999656677246,
            0.715399980545044,
            8.90779972076416
          ]
        },
        {
          "atom_index": 2532,
          "name": "CD2",
          "element": "C",
          "coord": [
            1.7864999771118164,
            0.8925999999046326,
            8.792900085449219
          ]
        },
        {
          "atom_index": 2533,
          "name": "CE1",
          "element": "C",
          "coord": [
            1.9846999645233154,
            0.8076000213623047,
            8.967599868774414
          ]
        },
        {
          "atom_index": 2534,
          "name": "CE2",
          "element": "C",
          "coord": [
            1.8717000484466553,
            0.9854999780654907,
            8.85219955444336
          ]
        },
        {
          "atom_index": 2535,
          "name": "CZ",
          "element": "C",
          "coord": [
            1.9701999425888062,
            0.942300021648407,
            8.939599990844727
          ]
        },
        {
          "atom_index": 2536,
          "name": "OH",
          "element": "O",
          "coord": [
            2.0518999099731445,
            1.0342999696731567,
            9.000499725341797
          ]
        }
      ]
    },
    {
      "id": "B:140",
      "chain": "B",
      "resseq": 140,
      "icode": "",
      "resname": "ASP",
      "hetflag": " ",
      "sasa": 0.0,
      "atoms": [
        {
          "atom_index": 2537,
          "name": "N",
          "element": "N",
          "coord": [
            1.4563000202178955,
            0.7771999835968018,
            8.886799812316895
          ]
        },
        {
          "atom_index": 2538,
          "name": "CA",
          "element": "C",
          "coord": [
            1.3877999782562256,
            0.8847000002861023,
            8.957599639892578
          ]
        },
        {
          "atom_index": 2539,
          "name": "C",
          "element": "C",
          "coord": [
            1.2978999614715576,
            0.8317000269889832,
            9.0693998336792
          ]
        },
        {
          "atom_index": 2540,
          "name": "O",
          "element": "O",
          "coord": [
            1.2934000492095947,
            0.8885999917984009,
            9.178099632263184
          ]
        },
        {
          "atom_index": 2541,
          "name": "CB",
          "element": "C",
          "coord": [
            1.3099000453948975,
            0.9713000059127808,
            8.858400344848633
          ]
        },
        {
          "atom_index": 2542,
          "name": "CG",
          "element": "C",
          "coord": [
            1.4017000198364258,
            1.059499979019165,
            8.774499893188477
          ]
        },
        {
          "atom_index": 2543,
          "name": "OD1",
          "element": "O",
          "coord": [
            1.5068000555038452,
            1.0999000072479248,
            8.827400207519531
          ]
        },
        {
          "atom_index": 2544,
          "name": "OD2",
          "element": "O",
          "coord": [
            1.3695000410079956,
            1.0898000001907349,
            8.657699584960938
          ]
        }
      ]
    },
    {
      "id": "B:141",
      "chain": "B",
      "resseq": 141,
      "icode": "",
      "resname": "ALA",
      "hetflag": " ",
      "sasa": 0.0,
      "atoms": [
        {
          "atom_index": 2545,
          "name": "N",
          "element": "N",
          "coord": [
            1.228700041770935,
            0.7214999794960022,
            9.043499946594238
          ]
        },
        {
          "atom_index": 2546,
          "name": "CA",
          "element": "C",
          "coord": [
            1.1440000534057617,
            0.6611999869346619,
            9.144700050354004
          ]
        },
        {
          "atom_index": 2547,
          "name": "C",
          "element": "C",
          "coord": [
            1.225100040435791,
            0.63919997215271,
            9.274499893188477
          ]
        },
        {
          "atom_index": 2548,
          "name": "O",
          "element": "O",
          "coord": [
            1.1890000104904175,
            0.6912999749183655,
            9.38010025024414
          ]
        },
        {
          "atom_index": 2549,
          "name": "CB",
          "element": "C",
          "coord": [
            1.0886000394821167,
            0.5285999774932861,
            9.093299865722656
          ]
        }
      ]
    },
    {
      "id": "B:142",
      "chain": "B",
      "resseq": 142,
      "icode": "",
      "resname": "TYR",
      "hetflag": " ",
      "sasa": 1.5764929056167603,
      "atoms": [
        {
          "atom_index": 2550,
          "name": "N",
          "element": "N",
          "coord": [
            1.3344999551773071,
            0.5630000233650208,
            9.265399932861328
          ]
        },
        {
          "atom_index": 2551,
          "name": "CA",
          "element": "C",
          "coord": [
            1.4210000038146973,
            0.5349000096321106,
            9.379799842834473
          ]
        },
        {
          "atom_index": 2552,
          "name": "C",
          "element": "C",
          "coord": [
            1.4883999824523926,
            0.6593000292778015,
            9.438199996948242
          ]
        },
        {
          "atom_index": 2553,
          "name": "O",
          "element": "O",
          "coord": [
            1.5095000267028809,
            0.6676999926567078,
            9.558600425720215
          ]
        },
        {
          "atom_index": 2554,
          "name": "CB",
          "element": "C",
          "coord": [
            1.5299999713897705,
            0.4341000020503998,
            9.341099739074707
          ]
        },
        {
          "atom_index": 2555,
          "name": "CG",
          "element": "C",
          "coord": [
            1.4773999452590942,
            0.2955000102519989,
            9.31779956817627
          ]
        },
        {
          "atom_index": 2556,
          "name": "CD1",
          "element": "C",
          "coord": [
            1.4329999685287476,
            0.2554999887943268,
            9.191800117492676
          ]
        },
        {
          "atom_index": 2557,
          "name": "CD2",
          "element": "C",
          "coord": [
            1.4615999460220337,
            0.20749999582767487,
            9.423800468444824
          ]
        },
        {
          "atom_index": 2558,
          "name": "CE1",
          "element": "C",
          "coord": [
            1.3731000423431396,
            0.1316000074148178,
            9.172800064086914
          ]
        },
        {
          "atom_index": 2559,
          "name": "CE2",
          "element": "C",
          "coord": [
            1.4017000198364258,
            0.08320000022649765,
            9.406100273132324
          ]
        },
        {
          "atom_index": 2560,
          "name": "CZ",
          "element": "C",
          "coord": [
            1.3573999404907227,
            0.04610000178217888,
            9.280900001525879
          ]
        },
        {
          "atom_index": 2561,
          "name": "OH",
          "element": "O",
          "coord": [
            1.294700026512146,
            -0.07490000128746033,
            9.26509952545166
          ]
        }
      ]
    },
    {
      "id": "B:143",
      "chain": "B",
      "resseq": 143,
      "icode": "",
      "resname": "ARG",
      "hetflag": " ",
      "sasa": 0.0,
      "atoms": [
        {
          "atom_index": 2562,
          "name": "N",
          "element": "N",
          "coord": [
            1.524399995803833,
            0.7542999982833862,
            9.35260009765625
          ]
        },
        {
          "atom_index": 2563,
          "name": "CA",
          "element": "C",
          "coord": [
            1.5889999866485596,
            0.8761000037193298,
            9.396900177001953
          ]
        },
        {
          "atom_index": 2564,
          "name": "C",
          "element": "C",
          "coord": [
            1.4904999732971191,
            0.9510999917984009,
            9.483499526977539
          ]
        },
        {
          "atom_index": 2565,
          "name": "O",
          "element": "O",
          "coord": [
            1.523900032043457,
            0.9994999766349792,
            9.591300010681152
          ]
        },
        {
          "atom_index": 2566,
          "name": "CB",
          "element": "C",
          "coord": [
            1.6260000467300415,
            0.9607999920845032,
            9.27649974822998
          ]
        },
        {
          "atom_index": 2567,
          "name": "CG",
          "element": "C",
          "coord": [
            1.705399990081787,
            1.0851999521255493,
            9.30780029296875
          ]
        },
        {
          "atom_index": 2568,
          "name": "CD",
          "element": "C",
          "coord": [
            1.7479000091552734,
            1.1543999910354614,
            9.178500175476074
          ]
        },
        {
          "atom_index": 2569,
          "name": "NE",
          "element": "N",
          "coord": [
            1.6841000318527222,
            1.2847000360488892,
            9.162699699401855
          ]
        },
        {
          "atom_index": 2570,
          "name": "CZ",
          "element": "C",
          "coord": [
            1.5547000169754028,
            1.3039000034332275,
            9.139800071716309
          ]
        },
        {
          "atom_index": 2571,
          "name": "NH1",
          "element": "N",
          "coord": [
            1.472599983215332,
            1.2007999420166016,
            9.128499984741211
          ]
        },
        {
          "atom_index": 2572,
          "name": "NH2",
          "element": "N",
          "coord": [
            1.5068999528884888,
            1.4270999431610107,
            9.130599975585938
          ]
        }
      ]
    },
    {
      "id": "B:144",
      "chain": "B",
      "resseq": 144,
      "icode": "",
      "resname": "THR",
      "hetflag": " ",
      "sasa": 0.0,
      "atoms": [
        {
          "atom_index": 2573,
          "name": "N",
          "element": "N",
          "coord": [
            1.367799997329712,
            0.9599999785423279,
            9.434599876403809
          ]
        },
        {
          "atom_index": 2574,
          "name": "CA",
          "element": "C",
          "coord": [
            1.2610000371932983,
            1.0276000499725342,
            9.50629997253418
          ]
        },
        {
          "atom_index": 2575,
          "name": "C",
          "element": "C",
          "coord": [
            1.23989999294281,
            0.9613000154495239,
            9.64210033416748
          ]
        },
        {
          "atom_index": 2576,
          "name": "O",
          "element": "O",
          "coord": [
            1.2472000122070312,
            1.0267000198364258,
            9.745800018310547
          ]
        },
        {
          "atom_index": 2577,
          "name": "CB",
          "element": "C",
          "coord": [
            1.1313999891281128,
            1.0226000547409058,
            9.42389965057373
          ]
        },
        {
          "atom_index": 2578,
          "name": "OG1",
          "element": "O",
          "coord": [
            1.1399999856948853,
            1.1188000440597534,
            9.318900108337402
          ]
        },
        {
          "atom_index": 2579,
          "name": "CG2",
          "element": "C",
          "coord": [
            1.0104000568389893,
            1.0520999431610107,
            9.509599685668945
          ]
        }
      ]
    },
    {
      "id": "B:145",
      "chain": "B",
      "resseq": 145,
      "icode": "",
      "resname": "ASP",
      "hetflag": " ",
      "sasa": 0.5675374865531921,
      "atoms": [
        {
          "atom_index": 2580,
          "name": "N",
          "element": "N",
          "coord": [
            1.2135000228881836,
            0.8309999704360962,
            9.639900207519531
          ]
        },
        {
          "atom_index": 2581,
          "name": "CA",
          "element": "C",
          "coord": [
            1.194000005722046,
            0.7527999877929688,
            9.760899543762207
          ]
        },
        {
          "atom_index": 2582,
          "name": "C",
          "element": "C",
          "coord": [
            1.3014999628067017,
            0.7883999943733215,
            9.86340045928955
          ]
        },
        {
          "atom_index": 2583,
          "name": "O",
          "element": "O",
          "coord": [
            1.2719000577926636,
            0.8192999958992004,
            9.979100227355957
          ]
        },
        {
          "atom_index": 2584,
          "name": "CB",
          "element": "C",
          "coord": [
            1.2031999826431274,
            0.6046000123023987,
            9.727100372314453
          ]
        },
        {
          "atom_index": 2585,
          "name": "CG",
          "element": "C",
          "coord": [
            1.0710999965667725,
            0.5462999939918518,
            9.684200286865234
          ]
        },
        {
          "atom_index": 2586,
          "name": "OD1",
          "element": "O",
          "coord": [
            0.9840999841690063,
            0.6236000061035156,
            9.638299942016602
          ]
        },
        {
          "atom_index": 2587,
          "name": "OD2",
          "element": "O",
          "coord": [
            1.0541000366210938,
            0.42289999127388,
            9.69540023803711
          ]
        }
      ]
    },
    {
      "id": "B:146",
      "chain": "B",
      "resseq": 146,
      "icode": "",
      "resname": "LEU",
      "hetflag": " ",
      "sasa": 0.0,
      "atoms": [
        {
          "atom_index": 2588,
          "name": "N",
          "element": "N",
          "coord": [
            1.4265999794006348,
            0.7850000262260437,
            9.818699836730957
          ]
        },
        {
          "atom_index": 2589,
          "name": "CA",
          "element": "C",
          "coord": [
            1.5403000116348267,
            0.8141999840736389,
            9.903599739074707
          ]
        },
        {
          "atom_index": 2590,
          "name": "C",
          "element": "C",
          "coord": [
            1.541100025177002,
            0.9556000232696533,
            9.959099769592285
          ]
        },
        {
          "atom_index": 2591,
          "name": "O",
          "element": "O",
          "coord": [
            1.5710999965667725,
            0.9760000109672546,
            10.076800346374512
          ]
        },
        {
          "atom_index": 2592,
          "name": "CB",
          "element": "C",
          "coord": [
            1.6690000295639038,
            0.7904999852180481,
            9.826800346374512
          ]
        },
        {
          "atom_index": 2593,
          "name": "CG",
          "element": "C",
          "coord": [
            1.7929999828338623,
            0.8242999911308289,
            9.908100128173828
          ]
        },
        {
          "atom_index": 2594,
          "name": "CD1",
          "element": "C",
          "coord": [
            1.7950999736785889,
            0.7412999868392944,
            10.035099983215332
          ]
        },
        {
          "atom_index": 2595,
          "name": "CD2",
          "element": "C",
          "coord": [
            1.9158999919891357,
            0.7993000149726868,
            9.822999954223633
          ]
        }
      ]
    },
    {
      "id": "B:147",
      "chain": "B",
      "resseq": 147,
      "icode": "",
      "resname": "GLU",
      "hetflag": " ",
      "sasa": 0.9774256348609924,
      "atoms": [
        {
          "atom_index": 2596,
          "name": "N",
          "element": "N",
          "coord": [
            1.5115000009536743,
            1.0530999898910522,
            9.873900413513184
          ]
        },
        {
          "atom_index": 2597,
          "name": "CA",
          "element": "C",
          "coord": [
            1.5084999799728394,
            1.1927000284194946,
            9.916500091552734
          ]
        },
        {
          "atom_index": 2598,
          "name": "C",
          "element": "C",
          "coord": [
            1.4005999565124512,
            1.2093000411987305,
            10.024100303649902
          ]
        },
        {
          "atom_index": 2599,
          "name": "O",
          "element": "O",
          "coord": [
            1.4240000247955322,
            1.2702000141143799,
            10.129300117492676
          ]
        },
        {
          "atom_index": 2600,
          "name": "CB",
          "element": "C",
          "coord": [
            1.4800000190734863,
            1.2843999862670898,
            9.796199798583984
          ]
        },
        {
          "atom_index": 2601,
          "name": "CG",
          "element": "C",
          "coord": [
            1.597000002861023,
            1.2960000038146973,
            9.69729995727539
          ]
        },
        {
          "atom_index": 2602,
          "name": "CD",
          "element": "C",
          "coord": [
            1.554900050163269,
            1.3452999591827393,
            9.558300018310547
          ]
        },
        {
          "atom_index": 2603,
          "name": "OE1",
          "element": "O",
          "coord": [
            1.4608999490737915,
            1.2867000102996826,
            9.5
          ]
        },
        {
          "atom_index": 2604,
          "name": "OE2",
          "element": "O",
          "coord": [
            1.6167000532150269,
            1.441100001335144,
            9.506400108337402
          ]
        }
      ]
    },
    {
      "id": "B:148",
      "chain": "B",
      "resseq": 148,
      "icode": "",
      "resname": "GLU",
      "hetflag": " ",
      "sasa": 2.6206562519073486,
      "atoms": [
        {
          "atom_index": 2605,
          "name": "N",
          "element": "N",
          "coord": [
            1.2831000089645386,
            1.1527999639511108,
            9.998700141906738
          ]
        },
        {
          "atom_index": 2606,
          "name": "CA",
          "element": "C",
          "coord": [
            1.1744999885559082,
            1.1615999937057495,
            10.094400405883789
          ]
        },
        {
          "atom_index": 2607,
          "name": "C",
          "element": "C",
          "coord": [
            1.2116999626159668,
            1.1004999876022339,
            10.227999687194824
          ]
        },
        {
          "atom_index": 2608,
          "name": "O",
          "element": "O",
          "coord": [
            1.1891000270843506,
            1.160599946975708,
            10.332099914550781
          ]
        },
        {
          "atom_index": 2609,
          "name": "CB",
          "element": "C",
          "coord": [
            1.0501999855041504,
            1.0932999849319458,
            10.039600372314453
          ]
        },
        {
          "atom_index": 2610,
          "name": "CG",
          "element": "C",
          "coord": [
            0.9434999823570251,
            1.19159996509552,
            9.998000144958496
          ]
        },
        {
          "atom_index": 2611,
          "name": "CD",
          "element": "C",
          "coord": [
            0.8651000261306763,
            1.1435999870300293,
            9.878600120544434
          ]
        },
        {
          "atom_index": 2612,
          "name": "OE1",
          "element": "O",
          "coord": [
            0.8069999814033508,
            1.0331000089645386,
            9.886099815368652
          ]
        },
        {
          "atom_index": 2613,
          "name": "OE2",
          "element": "O",
          "coord": [
            0.862500011920929,
            1.2171000242233276,
            9.777299880981445
          ]
        }
      ]
    },
    {
      "id": "B:149",
      "chain": "B",
      "resseq": 149,
      "icode": "",
      "resname": "LEU",
      "hetflag": " ",
      "sasa": 0.0,
      "atoms": [
        {
          "atom_index": 2614,
          "name": "N",
          "element": "N",
          "coord": [
            1.2683000564575195,
            0.9805999994277954,
            10.226300239562988
          ]
        },
        {
          "atom_index": 2615,
          "name": "CA",
          "element": "C",
          "coord": [
            1.306399941444397,
            0.9160000085830688,
            10.351300239562988
          ]
        },
        {
          "atom_index": 2616,
          "name": "C",
          "element": "C",
          "coord": [
            1.3970999717712402,
            1.0049999952316284,
            10.433099746704102
          ]
        },
        {
          "atom_index": 2617,
          "name": "O",
          "element": "O",
          "coord": [
            1.3733999729156494,
            1.0260000228881836,
            10.5516996383667
          ]
        },
        {
          "atom_index": 2618,
          "name": "CB",
          "element": "C",
          "coord": [
            1.3774000406265259,
            0.7835999727249146,
            10.32450008392334
          ]
        },
        {
          "atom_index": 2619,
          "name": "CG",
          "element": "C",
          "coord": [
            1.2831000089645386,
            0.6643999814987183,
            10.327799797058105
          ]
        },
        {
          "atom_index": 2620,
          "name": "CD1",
          "element": "C",
          "coord": [
            1.3543000221252441,
            0.5404999852180481,
            10.277099609375
          ]
        },
        {
          "atom_index": 2621,
          "name": "CD2",
          "element": "C",
          "coord": [
            1.232699990272522,
            0.6456999778747559,
            10.470100402832031
          ]
        }
      ]
    },
    {
      "id": "B:150",
      "chain": "B",
      "resseq": 150,
      "icode": "",
      "resname": "SER",
      "hetflag": " ",
      "sasa": 0.0,
      "atoms": [
        {
          "atom_index": 2622,
          "name": "N",
          "element": "N",
          "coord": [
            1.5009000301361084,
            1.0571999549865723,
            10.369000434875488
          ]
        },
        {
          "atom_index": 2623,
          "name": "CA",
          "element": "C",
          "coord": [
            1.5966999530792236,
            1.142799973487854,
            10.437100410461426
          ]
        },
        {
          "atom_index": 2624,
          "name": "C",
          "element": "C",
          "coord": [
            1.538599967956543,
            1.281999945640564,
            10.458900451660156
          ]
        },
        {
          "atom_index": 2625,
          "name": "O",
          "element": "O",
          "coord": [
            1.6100000143051147,
            1.3769999742507935,
            10.491600036621094
          ]
        },
        {
          "atom_index": 2626,
          "name": "CB",
          "element": "C",
          "coord": [
            1.725100040435791,
            1.1512999534606934,
            10.354900360107422
          ]
        },
        {
          "atom_index": 2627,
          "name": "OG",
          "element": "O",
          "coord": [
            1.6962000131607056,
            1.188599944114685,
            10.221599578857422
          ]
        }
      ]
    },
    {
      "id": "B:151",
      "chain": "B",
      "resseq": 151,
      "icode": "",
      "resname": "LEU",
      "hetflag": " ",
      "sasa": 4.4415998458862305,
      "atoms": [
        {
          "atom_index": 2628,
          "name": "N",
          "element": "N",
          "coord": [
            1.4076999425888062,
            1.2922999858856201,
            10.441900253295898
          ]
        },
        {
          "atom_index": 2629,
          "name": "CA",
          "element": "C",
          "coord": [
            1.3366999626159668,
            1.4180999994277954,
            10.457200050354004
          ]
        },
        {
          "atom_index": 2630,
          "name": "C",
          "element": "C",
          "coord": [
            1.2546000480651855,
            1.4156999588012695,
            10.586099624633789
          ]
        },
        {
          "atom_index": 2631,
          "name": "O",
          "element": "O",
          "coord": [
            1.1998000144958496,
            1.5170999765396118,
            10.628100395202637
          ]
        },
        {
          "atom_index": 2632,
          "name": "CB",
          "element": "C",
          "coord": [
            1.2444000244140625,
            1.4371000528335571,
            10.3371000289917
          ]
        },
        {
          "atom_index": 2633,
          "name": "CG",
          "element": "C",
          "coord": [
            1.1710000038146973,
            1.5678999423980713,
            10.310799598693848
          ]
        },
        {
          "atom_index": 2634,
          "name": "CD1",
          "element": "C",
          "coord": [
            1.2663999795913696,
            1.6692999601364136,
            10.247099876403809
          ]
        },
        {
          "atom_index": 2635,
          "name": "CD2",
          "element": "C",
          "coord": [
            1.0532000064849854,
            1.5388000011444092,
            10.217599868774414
          ]
        }
      ]
    },
    {
      "id": "B:152",
      "chain": "B",
      "resseq": 152,
      "icode": "",
      "resname": "GLY",
      "hetflag": " ",
      "sasa": 0.0,
      "atoms": [
        {
          "atom_index": 2636,
          "name": "N",
          "element": "N",
          "coord": [
            1.2460999488830566,
            1.2989000082015991,
            10.648300170898438
          ]
        },
        {
          "atom_index": 2637,
          "name": "CA",
          "element": "C",
          "coord": [
            1.1699999570846558,
            1.288100004196167,
            10.77079963684082
          ]
        },
        {
          "atom_index": 2638,
          "name": "C",
          "element": "C",
          "coord": [
            1.2562999725341797,
            1.3004000186920166,
            10.894700050354004
          ]
        },
        {
          "atom_index": 2639,
          "name": "O",
          "element": "O",
          "coord": [
            1.3666000366210938,
            1.3552000522613525,
            10.888899803161621
          ]
        }
      ]
    },
    {
      "id": "B:153",
      "chain": "B",
      "resseq": 153,
      "icode": "",
      "resname": "PRO",
      "hetflag": " ",
      "sasa": 4.129979133605957,
      "atoms": [
        {
          "atom_index": 2640,
          "name": "N",
          "element": "N",
          "coord": [
            1.2070000171661377,
            1.250599980354309,
            11.009300231933594
          ]
        },
        {
          "atom_index": 2641,
          "name": "CA",
          "element": "C",
          "coord": [
            1.2753000259399414,
            1.2527999877929688,
            11.139200210571289
          ]
        },
        {
          "atom_index": 2642,
          "name": "C",
          "element": "C",
          "coord": [
            1.3681999444961548,
            1.132599949836731,
            11.157299995422363
          ]
        },
        {
          "atom_index": 2643,
          "name": "O",
          "element": "O",
          "coord": [
            1.3386000394821167,
            1.0232000350952148,
            11.10949993133545
          ]
        },
        {
          "atom_index": 2644,
          "name": "CB",
          "element": "C",
          "coord": [
            1.1591999530792236,
            1.2515000104904175,
            11.237600326538086
          ]
        },
        {
          "atom_index": 2645,
          "name": "CG",
          "element": "C",
          "coord": [
            1.062000036239624,
            1.1605000495910645,
            11.169300079345703
          ]
        },
        {
          "atom_index": 2646,
          "name": "CD",
          "element": "C",
          "coord": [
            1.06659996509552,
            1.2073999643325806,
            11.025199890136719
          ]
        }
      ]
    },
    {
      "id": "B:154",
      "chain": "B",
      "resseq": 154,
      "icode": "",
      "resname": "ARG",
      "hetflag": " ",
      "sasa": 9.332910537719727,
      "atoms": [
        {
          "atom_index": 2647,
          "name": "N",
          "element": "N",
          "coord": [
            1.479599952697754,
            1.1531000137329102,
            11.226799964904785
          ]
        },
        {
          "atom_index": 2648,
          "name": "CA",
          "element": "C",
          "coord": [
            1.576200008392334,
            1.0458999872207642,
            11.248800277709961
          ]
        },
        {
          "atom_index": 2649,
          "name": "C",
          "element": "C",
          "coord": [
            1.5489000082015991,
            0.9649999737739563,
            11.375900268554688
          ]
        },
        {
          "atom_index": 2650,
          "name": "O",
          "element": "O",
          "coord": [
            1.565600037574768,
            1.0153000354766846,
            11.487000465393066
          ]
        },
        {
          "atom_index": 2651,
          "name": "CB",
          "element": "C",
          "coord": [
            1.7181999683380127,
            1.1032999753952026,
            11.25570011138916
          ]
        },
        {
          "atom_index": 2652,
          "name": "CG",
          "element": "C",
          "coord": [
            1.7497999668121338,
            1.207900047302246,
            11.149700164794922
          ]
        },
        {
          "atom_index": 2653,
          "name": "CD",
          "element": "C",
          "coord": [
            1.7103999853134155,
            1.3480000495910645,
            11.195899963378906
          ]
        },
        {
          "atom_index": 2654,
          "name": "NE",
          "element": "N",
          "coord": [
            1.7308000326156616,
            1.4483000040054321,
            11.091400146484375
          ]
        },
        {
          "atom_index": 2655,
          "name": "CZ",
          "element": "C",
          "coord": [
            1.7335000038146973,
            1.5795999765396118,
            11.112500190734863
          ]
        },
        {
          "atom_index": 2656,
          "name": "NH1",
          "element": "N",
          "coord": [
            1.7173000574111938,
            1.628000020980835,
            11.234999656677246
          ]
        },
        {
          "atom_index": 2657,
          "name": "NH2",
          "element": "N",
          "coord": [
            1.7524000406265259,
            1.6629999876022339,
            11.01099967956543
          ]
        }
      ]
    },
    {
      "id": "B:155",
      "chain": "B",
      "resseq": 155,
      "icode": "",
      "resname": "ASP",
      "hetflag": " ",
      "sasa": 2.140453338623047,
      "atoms": [
        {
          "atom_index": 2658,
          "name": "N",
          "element": "N",
          "coord": [
            1.5081000328063965,
            0.8396000266075134,
            11.359299659729004
          ]
        },
        {
          "atom_index": 2659,
          "name": "CA",
          "element": "C",
          "coord": [
            1.4809999465942383,
            0.7522000074386597,
            11.473199844360352
          ]
        },
        {
          "atom_index": 2660,
          "name": "C",
          "element": "C",
          "coord": [
            1.5187000036239624,
            0.6078000068664551,
            11.443099975585938
          ]
        },
        {
          "atom_index": 2661,
          "name": "O",
          "element": "O",
          "coord": [
            1.5403000116348267,
            0.5709999799728394,
            11.327699661254883
          ]
        },
        {
          "atom_index": 2662,
          "name": "CB",
          "element": "C",
          "coord": [
            1.3330999612808228,
            0.7580999732017517,
            11.511899948120117
          ]
        },
        {
          "atom_index": 2663,
          "name": "CG",
          "element": "C",
          "coord": [
            1.2410999536514282,
            0.7307999730110168,
            11.395099639892578
          ]
        },
        {
          "atom_index": 2664,
          "name": "OD1",
          "element": "O",
          "coord": [
            1.2252000570297241,
            0.8215000033378601,
            11.31089973449707
          ]
        },
        {
          "atom_index": 2665,
          "name": "OD2",
          "element": "O",
          "coord": [
            1.1850999593734741,
            0.6191999912261963,
            11.387200355529785
          ]
        }
      ]
    },
    {
      "id": "B:156",
      "chain": "B",
      "resseq": 156,
      "icode": "",
      "resname": "ALA",
      "hetflag": " ",
      "sasa": 7.932053089141846,
      "atoms": [
        {
          "atom_index": 2666,
          "name": "N",
          "element": "N",
          "coord": [
            1.5270999670028687,
            0.526199996471405,
            11.547699928283691
          ]
        },
        {
          "atom_index": 2667,
          "name": "CA",
          "element": "C",
          "coord": [
            1.5609999895095825,
            0.3856000006198883,
            11.530099868774414
          ]
        },
        {
          "atom_index": 2668,
          "name": "C",
          "element": "C",
          "coord": [
            1.4586999416351318,
            0.32589998841285706,
            11.434399604797363
          ]
        },
        {
          "atom_index": 2669,
          "name": "O",
          "element": "O",
          "coord": [
            1.343400001525879,
            0.30250000953674316,
            11.470800399780273
          ]
        },
        {
          "atom_index": 2670,
          "name": "CB",
          "element": "C",
          "coord": [
            1.5571000576019287,
            0.3127000033855438,
            11.663599967956543
          ]
        }
      ]
    },
    {
      "id": "B:157",
      "chain": "B",
      "resseq": 157,
      "icode": "",
      "resname": "GLY",
      "hetflag": " ",
      "sasa": 0.38718554377555847,
      "atoms": [
        {
          "atom_index": 2671,
          "name": "N",
          "element": "N",
          "coord": [
            1.502500057220459,
            0.30239999294281006,
            11.31149959564209
          ]
        },
        {
          "atom_index": 2672,
          "name": "CA",
          "element": "C",
          "coord": [
            1.4151999950408936,
            0.24799999594688416,
            11.209400177001953
          ]
        },
        {
          "atom_index": 2673,
          "name": "C",
          "element": "C",
          "coord": [
            1.4478000402450562,
            0.32919999957084656,
            11.08650016784668
          ]
        },
        {
          "atom_index": 2674,
          "name": "O",
          "element": "O",
          "coord": [
            1.4747999906539917,
            0.2761000096797943,
            10.979399681091309
          ]
        }
      ]
    },
    {
      "id": "B:158",
      "chain": "B",
      "resseq": 158,
      "icode": "",
      "resname": "THR",
      "hetflag": " ",
      "sasa": 0.0,
      "atoms": [
        {
          "atom_index": 2675,
          "name": "N",
          "element": "N",
          "coord": [
            1.448199987411499,
            0.4603999853134155,
            11.104700088500977
          ]
        },
        {
          "atom_index": 2676,
          "name": "CA",
          "element": "C",
          "coord": [
            1.479099988937378,
            0.5521000027656555,
            10.996800422668457
          ]
        },
        {
          "atom_index": 2677,
          "name": "C",
          "element": "C",
          "coord": [
            1.6305999755859375,
            0.5597000122070312,
            10.980799674987793
          ]
        },
        {
          "atom_index": 2678,
          "name": "O",
          "element": "O",
          "coord": [
            1.6926000118255615,
            0.6636999845504761,
            11.003899574279785
          ]
        },
        {
          "atom_index": 2679,
          "name": "CB",
          "element": "C",
          "coord": [
            1.4174000024795532,
            0.6916999816894531,
            11.026300430297852
          ]
        },
        {
          "atom_index": 2680,
          "name": "OG1",
          "element": "O",
          "coord": [
            1.2752000093460083,
            0.6845999956130981,
            11.007499694824219
          ]
        },
        {
          "atom_index": 2681,
          "name": "CG2",
          "element": "C",
          "coord": [
            1.4744000434875488,
            0.798799991607666,
            10.934499740600586
          ]
        }
      ]
    },
    {
      "id": "B:159",
      "chain": "B",
      "resseq": 159,
      "icode": "",
      "resname": "ARG",
      "hetflag": " ",
      "sasa": 5.5390777587890625,
      "atoms": [
        {
          "atom_index": 2682,
          "name": "N",
          "element": "N",
          "coord": [
            1.6895999908447266,
            0.4465999901294708,
            10.94320011138916
          ]
        },
        {
          "atom_index": 2683,
          "name": "CA",
          "element": "C",
          "coord": [
            1.8339999914169312,
            0.43630000948905945,
            10.921899795532227
          ]
        },
        {
          "atom_index": 2684,
          "name": "C",
          "element": "C",
          "coord": [
            1.8629000186920166,
            0.30250000953674316,
            10.855199813842773
          ]
        },
        {
          "atom_index": 2685,
          "name": "O",
          "element": "O",
          "coord": [
            1.9545999765396118,
            0.2897000014781952,
            10.77340030670166
          ]
        },
        {
          "atom_index": 2686,
          "name": "CB",
          "element": "C",
          "coord": [
            1.9108999967575073,
            0.4465000033378601,
            11.053799629211426
          ]
        },
        {
          "atom_index": 2687,
          "name": "CG",
          "element": "C",
          "coord": [
            2.062999963760376,
            0.4359000027179718,
            11.035400390625
          ]
        },
        {
          "atom_index": 2688,
          "name": "CD",
          "element": "C",
          "coord": [
            2.1410000324249268,
            0.4999000132083893,
            11.150300025939941
          ]
        },
        {
          "atom_index": 2689,
          "name": "NE",
          "element": "N",
          "coord": [
            2.110300064086914,
            0.6421999931335449,
            11.165300369262695
          ]
        },
        {
          "atom_index": 2690,
          "name": "CZ",
          "element": "C",
          "coord": [
            2.1679999828338623,
            0.722599983215332,
            11.254300117492676
          ]
        },
        {
          "atom_index": 2691,
          "name": "NH1",
          "element": "N",
          "coord": [
            2.2602999210357666,
            0.6753000020980835,
            11.336999893188477
          ]
        },
        {
          "atom_index": 2692,
          "name": "NH2",
          "element": "N",
          "coord": [
            2.1328999996185303,
            0.8503999710083008,
            11.26099967956543
          ]
        }
      ]
    },
    {
      "id": "B:160",
      "chain": "B",
      "resseq": 160,
      "icode": "",
      "resname": "GLY",
      "hetflag": " ",
      "sasa": 0.45171648263931274,
      "atoms": [
        {
          "atom_index": 2693,
          "name": "N",
          "element": "N",
          "coord": [
            1.7842999696731567,
            0.20229999721050262,
            10.893400192260742
          ]
        },
        {
          "atom_index": 2694,
          "name": "CA",
          "element": "C",
          "coord": [
            1.7965999841690063,
            0.07169999927282333,
            10.832900047302246
          ]
        },
        {
          "atom_index": 2695,
          "name": "C",
          "element": "C",
          "coord": [
            1.7258000373840332,
            0.09260000288486481,
            10.700699806213379
          ]
        },
        {
          "atom_index": 2696,
          "name": "O",
          "element": "O",
          "coord": [
            1.767799973487854,
            0.04280000180006027,
            10.596500396728516
          ]
        }
      ]
    },
    {
      "id": "B:161",
      "chain": "B",
      "resseq": 161,
      "icode": "",
      "resname": "ARG",
      "hetflag": " ",
      "sasa": 4.192773342132568,
      "atoms": [
        {
          "atom_index": 2697,
          "name": "N",
          "element": "N",
          "coord": [
            1.617300033569336,
            0.1696999967098236,
            10.706399917602539
          ]
        },
        {
          "atom_index": 2698,
          "name": "CA",
          "element": "C",
          "coord": [
            1.5405999422073364,
            0.20229999721050262,
            10.587400436401367
          ]
        },
        {
          "atom_index": 2699,
          "name": "C",
          "element": "C",
          "coord": [
            1.6237000226974487,
            0.29490000009536743,
            10.496700286865234
          ]
        },
        {
          "atom_index": 2700,
          "name": "O",
          "element": "O",
          "coord": [
            1.6260000467300415,
            0.2782000005245209,
            10.375499725341797
          ]
        },
        {
          "atom_index": 2701,
          "name": "CB",
          "element": "C",
          "coord": [
            1.4077999591827393,
            0.2676999866962433,
            10.6274995803833
          ]
        },
        {
          "atom_index": 2702,
          "name": "CG",
          "element": "C",
          "coord": [
            1.3142000436782837,
            0.17139999568462372,
            10.700799942016602
          ]
        },
        {
          "atom_index": 2703,
          "name": "CD",
          "element": "C",
          "coord": [
            1.1823999881744385,
            0.23690000176429749,
            10.737500190734863
          ]
        },
        {
          "atom_index": 2704,
          "name": "NE",
          "element": "N",
          "coord": [
            1.1002999544143677,
            0.2667999863624573,
            10.62030029296875
          ]
        },
        {
          "atom_index": 2705,
          "name": "CZ",
          "element": "C",
          "coord": [
            0.9886999726295471,
            0.3391999900341034,
            10.623700141906738
          ]
        },
        {
          "atom_index": 2706,
          "name": "NH1",
          "element": "N",
          "coord": [
            0.9455999732017517,
            0.3898000121116638,
            10.73840045928955
          ]
        },
        {
          "atom_index": 2707,
          "name": "NH2",
          "element": "N",
          "coord": [
            0.9203000068664551,
            0.36149999499320984,
            10.512399673461914
          ]
        }
      ]
    },
    {
      "id": "B:162",
      "chain": "B",
      "resseq": 162,
      "icode": "",
      "resname": "LEU",
      "hetflag": " ",
      "sasa": 0.0,
      "atoms": [
        {
          "atom_index": 2708,
          "name": "N",
          "element": "N",
          "coord": [
            1.694000005722046,
            0.39089998602867126,
            10.55519962310791
          ]
        },
        {
          "atom_index": 2709,
          "name": "CA",
          "element": "C",
          "coord": [
            1.7771999835968018,
            0.47940000891685486,
            10.474599838256836
          ]
        },
        {
          "atom_index": 2710,
          "name": "C",
          "element": "C",
          "coord": [
            1.8839000463485718,
            0.4023999869823456,
            10.397899627685547
          ]
        },
        {
          "atom_index": 2711,
          "name": "O",
          "element": "O",
          "coord": [
            1.9157999753952026,
            0.4359000027179718,
            10.283699989318848
          ]
        },
        {
          "atom_index": 2712,
          "name": "CB",
          "element": "C",
          "coord": [
            1.8458000421524048,
            0.5849999785423279,
            10.561400413513184
          ]
        },
        {
          "atom_index": 2713,
          "name": "CG",
          "element": "C",
          "coord": [
            1.7698999643325806,
            0.7172999978065491,
            10.571800231933594
          ]
        },
        {
          "atom_index": 2714,
          "name": "CD1",
          "element": "C",
          "coord": [
            1.8667000532150269,
            0.828000009059906,
            10.613200187683105
          ]
        },
        {
          "atom_index": 2715,
          "name": "CD2",
          "element": "C",
          "coord": [
            1.7069000005722046,
            0.7513999938964844,
            10.436800003051758
          ]
        }
      ]
    },
    {
      "id": "B:163",
      "chain": "B",
      "resseq": 163,
      "icode": "",
      "resname": "GLU",
      "hetflag": " ",
      "sasa": 4.571829795837402,
      "atoms": [
        {
          "atom_index": 2716,
          "name": "N",
          "element": "N",
          "coord": [
            1.9395999908447266,
            0.3000999987125397,
            10.461799621582031
          ]
        },
        {
          "atom_index": 2717,
          "name": "CA",
          "element": "C",
          "coord": [
            2.0436999797821045,
            0.21960000693798065,
            10.400099754333496
          ]
        },
        {
          "atom_index": 2718,
          "name": "C",
          "element": "C",
          "coord": [
            1.9874000549316406,
            0.13189999759197235,
            10.28969955444336
          ]
        },
        {
          "atom_index": 2719,
          "name": "O",
          "element": "O",
          "coord": [
            2.045799970626831,
            0.12120000272989273,
            10.182299613952637
          ]
        },
        {
          "atom_index": 2720,
          "name": "CB",
          "element": "C",
          "coord": [
            2.1110999584198,
            0.1316000074148178,
            10.504400253295898
          ]
        },
        {
          "atom_index": 2721,
          "name": "CG",
          "element": "C",
          "coord": [
            2.2137999534606934,
            0.2003999948501587,
            10.590999603271484
          ]
        },
        {
          "atom_index": 2722,
          "name": "CD",
          "element": "C",
          "coord": [
            2.2792000770568848,
            0.10300000011920929,
            10.687600135803223
          ]
        },
        {
          "atom_index": 2723,
          "name": "OE1",
          "element": "O",
          "coord": [
            2.309499979019165,
            -0.010700000450015068,
            10.645400047302246
          ]
        },
        {
          "atom_index": 2724,
          "name": "OE2",
          "element": "O",
          "coord": [
            2.301100015640259,
            0.13979999721050262,
            10.804800033569336
          ]
        }
      ]
    },
    {
      "id": "B:164",
      "chain": "B",
      "resseq": 164,
      "icode": "",
      "resname": "SER",
      "hetflag": " ",
      "sasa": 1.9563225507736206,
      "atoms": [
        {
          "atom_index": 2725,
          "name": "N",
          "element": "N",
          "coord": [
            1.8737000226974487,
            0.0689999982714653,
            10.317299842834473
          ]
        },
        {
          "atom_index": 2726,
          "name": "CA",
          "element": "C",
          "coord": [
            1.8083000183105469,
            -0.017999999225139618,
            10.220499992370605
          ]
        },
        {
          "atom_index": 2727,
          "name": "C",
          "element": "C",
          "coord": [
            1.7728999853134155,
            0.06499999761581421,
            10.098099708557129
          ]
        },
        {
          "atom_index": 2728,
          "name": "O",
          "element": "O",
          "coord": [
            1.7740000486373901,
            0.015300000086426735,
            9.98490047454834
          ]
        },
        {
          "atom_index": 2729,
          "name": "CB",
          "element": "C",
          "coord": [
            1.6799999475479126,
            -0.07620000094175339,
            10.279899597167969
          ]
        },
        {
          "atom_index": 2730,
          "name": "OG",
          "element": "O",
          "coord": [
            1.7038999795913696,
            -0.1348000019788742,
            10.406200408935547
          ]
        }
      ]
    },
    {
      "id": "B:165",
      "chain": "B",
      "resseq": 165,
      "icode": "",
      "resname": "ALA",
      "hetflag": " ",
      "sasa": 0.0,
      "atoms": [
        {
          "atom_index": 2731,
          "name": "N",
          "element": "N",
          "coord": [
            1.7408000230789185,
            0.19169999659061432,
            10.123299598693848
          ]
        },
        {
          "atom_index": 2732,
          "name": "CA",
          "element": "C",
          "coord": [
            1.7036000490188599,
            0.2856999933719635,
            10.01930046081543
          ]
        },
        {
          "atom_index": 2733,
          "name": "C",
          "element": "C",
          "coord": [
            1.8252999782562256,
            0.32409998774528503,
            9.937800407409668
          ]
        },
        {
          "atom_index": 2734,
          "name": "O",
          "element": "O",
          "coord": [
            1.8183000087738037,
            0.3294999897480011,
            9.815400123596191
          ]
        },
        {
          "atom_index": 2735,
          "name": "CB",
          "element": "C",
          "coord": [
            1.6413999795913696,
            0.40869998931884766,
            10.080699920654297
          ]
        }
      ]
    },
    {
      "id": "B:166",
      "chain": "B",
      "resseq": 166,
      "icode": "",
      "resname": "GLN",
      "hetflag": " ",
      "sasa": 0.25382858514785767,
      "atoms": [
        {
          "atom_index": 2736,
          "name": "N",
          "element": "N",
          "coord": [
            1.9362000226974487,
            0.3515999913215637,
            10.005599975585938
          ]
        },
        {
          "atom_index": 2737,
          "name": "CA",
          "element": "C",
          "coord": [
            2.059799909591675,
            0.3874000012874603,
            9.937199592590332
          ]
        },
        {
          "atom_index": 2738,
          "name": "C",
          "element": "C",
          "coord": [
            2.1043999195098877,
            0.271699994802475,
            9.848400115966797
          ]
        },
        {
          "atom_index": 2739,
          "name": "O",
          "element": "O",
          "coord": [
            2.1528000831604004,
            0.29159998893737793,
            9.737600326538086
          ]
        },
        {
          "atom_index": 2740,
          "name": "CB",
          "element": "C",
          "coord": [
            2.1696999073028564,
            0.4174000024795532,
            10.038800239562988
          ]
        },
        {
          "atom_index": 2741,
          "name": "CG",
          "element": "C",
          "coord": [
            2.18530011177063,
            0.5638999938964844,
            10.075799942016602
          ]
        },
        {
          "atom_index": 2742,
          "name": "CD",
          "element": "C",
          "coord": [
            2.2302000522613525,
            0.6491000056266785,
            9.958399772644043
          ]
        },
        {
          "atom_index": 2743,
          "name": "OE1",
          "element": "O",
          "coord": [
            2.311000108718872,
            0.6060000061988831,
            9.87600040435791
          ]
        },
        {
          "atom_index": 2744,
          "name": "NE2",
          "element": "N",
          "coord": [
            2.1793999671936035,
            0.7712000012397766,
            9.951600074768066
          ]
        }
      ]
    },
    {
      "id": "B:167",
      "chain": "B",
      "resseq": 167,
      "icode": "",
      "resname": "ALA",
      "hetflag": " ",
      "sasa": 1.097025752067566,
      "atoms": [
        {
          "atom_index": 2745,
          "name": "N",
          "element": "N",
          "coord": [
            2.0876998901367188,
            0.15000000596046448,
            9.898200035095215
          ]
        },
        {
          "atom_index": 2746,
          "name": "CA",
          "element": "C",
          "coord": [
            2.1266000270843506,
            0.031700000166893005,
            9.823200225830078
          ]
        },
        {
          "atom_index": 2747,
          "name": "C",
          "element": "C",
          "coord": [
            2.0525999069213867,
            0.028200000524520874,
            9.689800262451172
          ]
        },
        {
          "atom_index": 2748,
          "name": "O",
          "element": "O",
          "coord": [
            2.113800048828125,
            0.04170000180602074,
            9.58329963684082
          ]
        },
        {
          "atom_index": 2749,
          "name": "CB",
          "element": "C",
          "coord": [
            2.095900058746338,
            -0.09369999915361404,
            9.904500007629395
          ]
        }
      ]
    },
    {
      "id": "B:168",
      "chain": "B",
      "resseq": 168,
      "icode": "",
      "resname": "THR",
      "hetflag": " ",
      "sasa": 0.4839819371700287,
      "atoms": [
        {
          "atom_index": 2750,
          "name": "N",
          "element": "N",
          "coord": [
            1.9208999872207642,
            0.010200000368058681,
            9.696800231933594
          ]
        },
        {
          "atom_index": 2751,
          "name": "CA",
          "element": "C",
          "coord": [
            1.8365000486373901,
            0.00559999980032444,
            9.577500343322754
          ]
        },
        {
          "atom_index": 2752,
          "name": "C",
          "element": "C",
          "coord": [
            1.8703999519348145,
            0.12200000137090683,
            9.484299659729004
          ]
        },
        {
          "atom_index": 2753,
          "name": "O",
          "element": "O",
          "coord": [
            1.8904999494552612,
            0.10350000113248825,
            9.363900184631348
          ]
        },
        {
          "atom_index": 2754,
          "name": "CB",
          "element": "C",
          "coord": [
            1.6881999969482422,
            0.01899999938905239,
            9.613499641418457
          ]
        },
        {
          "atom_index": 2755,
          "name": "OG1",
          "element": "O",
          "coord": [
            1.6668000221252441,
            0.14820000529289246,
            9.671899795532227
          ]
        },
        {
          "atom_index": 2756,
          "name": "CG2",
          "element": "C",
          "coord": [
            1.6455999612808228,
            -0.09030000120401382,
            9.711700439453125
          ]
        }
      ]
    },
    {
      "id": "B:169",
      "chain": "B",
      "resseq": 169,
      "icode": "",
      "resname": "PHE",
      "hetflag": " ",
      "sasa": 0.0,
      "atoms": [
        {
          "atom_index": 2757,
          "name": "N",
          "element": "N",
          "coord": [
            1.8760000467300415,
            0.241799995303154,
            9.541299819946289
          ]
        },
        {
          "atom_index": 2758,
          "name": "CA",
          "element": "C",
          "coord": [
            1.9069000482559204,
            0.3610999882221222,
            9.464799880981445
          ]
        },
        {
          "atom_index": 2759,
          "name": "C",
          "element": "C",
          "coord": [
            2.031899929046631,
            0.3433000147342682,
            9.379599571228027
          ]
        },
        {
          "atom_index": 2760,
          "name": "O",
          "element": "O",
          "coord": [
            2.0288000106811523,
            0.3643999993801117,
            9.258399963378906
          ]
        },
        {
          "atom_index": 2761,
          "name": "CB",
          "element": "C",
          "coord": [
            1.926300048828125,
            0.4797999858856201,
            9.559000015258789
          ]
        },
        {
          "atom_index": 2762,
          "name": "CG",
          "element": "C",
          "coord": [
            1.9735000133514404,
            0.6044999957084656,
            9.490599632263184
          ]
        },
        {
          "atom_index": 2763,
          "name": "CD1",
          "element": "C",
          "coord": [
            1.8924000263214111,
            0.669700026512146,
            9.397700309753418
          ]
        },
        {
          "atom_index": 2764,
          "name": "CD2",
          "element": "C",
          "coord": [
            2.100600004196167,
            0.656499981880188,
            9.517800331115723
          ]
        },
        {
          "atom_index": 2765,
          "name": "CE1",
          "element": "C",
          "coord": [
            1.9366999864578247,
            0.7856000065803528,
            9.332200050354004
          ]
        },
        {
          "atom_index": 2766,
          "name": "CE2",
          "element": "C",
          "coord": [
            2.1459999084472656,
            0.7717999815940857,
            9.453200340270996
          ]
        },
        {
          "atom_index": 2767,
          "name": "CZ",
          "element": "C",
          "coord": [
            2.063699960708618,
            0.8367000222206116,
            9.359999656677246
          ]
        }
      ]
    },
    {
      "id": "B:170",
      "chain": "B",
      "resseq": 170,
      "icode": "",
      "resname": "GLN",
      "hetflag": " ",
      "sasa": 2.3965132236480713,
      "atoms": [
        {
          "atom_index": 2768,
          "name": "N",
          "element": "N",
          "coord": [
            2.1421000957489014,
            0.303600013256073,
            9.441900253295898
          ]
        },
        {
          "atom_index": 2769,
          "name": "CA",
          "element": "C",
          "coord": [
            2.265399932861328,
            0.28760001063346863,
            9.367199897766113
          ]
        },
        {
          "atom_index": 2770,
          "name": "C",
          "element": "C",
          "coord": [
            2.2588999271392822,
            0.17910000681877136,
            9.260600090026855
          ]
        },
        {
          "atom_index": 2771,
          "name": "O",
          "element": "O",
          "coord": [
            2.3131000995635986,
            0.19679999351501465,
            9.151599884033203
          ]
        },
        {
          "atom_index": 2772,
          "name": "CB",
          "element": "C",
          "coord": [
            2.3824000358581543,
            0.2678999900817871,
            9.463399887084961
          ]
        },
        {
          "atom_index": 2773,
          "name": "CG",
          "element": "C",
          "coord": [
            2.4272000789642334,
            0.40220001339912415,
            9.521400451660156
          ]
        },
        {
          "atom_index": 2774,
          "name": "CD",
          "element": "C",
          "coord": [
            2.513200044631958,
            0.38929998874664307,
            9.64579963684082
          ]
        },
        {
          "atom_index": 2775,
          "name": "OE1",
          "element": "O",
          "coord": [
            2.621299982070923,
            0.33009999990463257,
            9.64229965209961
          ]
        },
        {
          "atom_index": 2776,
          "name": "NE2",
          "element": "N",
          "coord": [
            2.46560001373291,
            0.44530001282691956,
            9.756999969482422
          ]
        }
      ]
    },
    {
      "id": "B:171",
      "chain": "B",
      "resseq": 171,
      "icode": "",
      "resname": "ALA",
      "hetflag": " ",
      "sasa": 1.0002293586730957,
      "atoms": [
        {
          "atom_index": 2777,
          "name": "N",
          "element": "N",
          "coord": [
            2.1923000812530518,
            0.06780000030994415,
            9.288599967956543
          ]
        },
        {
          "atom_index": 2778,
          "name": "CA",
          "element": "C",
          "coord": [
            2.180500030517578,
            -0.0340999998152256,
            9.185600280761719
          ]
        },
        {
          "atom_index": 2779,
          "name": "C",
          "element": "C",
          "coord": [
            2.121299982070923,
            0.038600001484155655,
            9.064900398254395
          ]
        },
        {
          "atom_index": 2780,
          "name": "O",
          "element": "O",
          "coord": [
            2.183000087738037,
            0.047200001776218414,
            8.958800315856934
          ]
        },
        {
          "atom_index": 2781,
          "name": "CB",
          "element": "C",
          "coord": [
            2.0871999263763428,
            -0.1451999992132187,
            9.229999542236328
          ]
        }
      ]
    },
    {
      "id": "B:172",
      "chain": "B",
      "resseq": 172,
      "icode": "",
      "resname": "HIS",
      "hetflag": " ",
      "sasa": 0.0,
      "atoms": [
        {
          "atom_index": 2782,
          "name": "N",
          "element": "N",
          "coord": [
            2.00219988822937,
            0.0940999984741211,
            9.083200454711914
          ]
        },
        {
          "atom_index": 2783,
          "name": "CA",
          "element": "C",
          "coord": [
            1.9348000288009644,
            0.16689999401569366,
            8.97719955444336
          ]
        },
        {
          "atom_index": 2784,
          "name": "C",
          "element": "C",
          "coord": [
            2.0129001140594482,
            0.28769999742507935,
            8.921099662780762
          ]
        },
        {
          "atom_index": 2785,
          "name": "O",
          "element": "O",
          "coord": [
            1.9975999593734741,
            0.32190001010894775,
            8.803199768066406
          ]
        },
        {
          "atom_index": 2786,
          "name": "CB",
          "element": "C",
          "coord": [
            1.7970999479293823,
            0.2084999978542328,
            9.027299880981445
          ]
        },
        {
          "atom_index": 2787,
          "name": "CG",
          "element": "C",
          "coord": [
            1.7055000066757202,
            0.09260000288486481,
            9.052000045776367
          ]
        },
        {
          "atom_index": 2788,
          "name": "ND1",
          "element": "N",
          "coord": [
            1.6339999437332153,
            0.031199999153614044,
            8.951299667358398
          ]
        },
        {
          "atom_index": 2789,
          "name": "CD2",
          "element": "C",
          "coord": [
            1.6766999959945679,
            0.02410000003874302,
            9.165300369262695
          ]
        },
        {
          "atom_index": 2790,
          "name": "CE1",
          "element": "C",
          "coord": [
            1.5649000406265259,
            -0.06970000267028809,
            9.001500129699707
          ]
        },
        {
          "atom_index": 2791,
          "name": "NE2",
          "element": "N",
          "coord": [
            1.5891000032424927,
            -0.07620000094175339,
            9.131199836730957
          ]
        }
      ]
    },
    {
      "id": "B:173",
      "chain": "B",
      "resseq": 173,
      "icode": "",
      "resname": "ARG",
      "hetflag": " ",
      "sasa": 1.740852952003479,
      "atoms": [
        {
          "atom_index": 2792,
          "name": "N",
          "element": "N",
          "coord": [
            2.0971999168395996,
            0.351500004529953,
            9.002300262451172
          ]
        },
        {
          "atom_index": 2793,
          "name": "CA",
          "element": "C",
          "coord": [
            2.1735000610351562,
            0.4652999937534332,
            8.952199935913086
          ]
        },
        {
          "atom_index": 2794,
          "name": "C",
          "element": "C",
          "coord": [
            2.2755000591278076,
            0.4124000072479248,
            8.853099822998047
          ]
        },
        {
          "atom_index": 2795,
          "name": "O",
          "element": "O",
          "coord": [
            2.2985999584198,
            0.4722000062465668,
            8.748000144958496
          ]
        },
        {
          "atom_index": 2796,
          "name": "CB",
          "element": "C",
          "coord": [
            2.247499942779541,
            0.5392000079154968,
            9.064399719238281
          ]
        },
        {
          "atom_index": 2797,
          "name": "CG",
          "element": "C",
          "coord": [
            2.2999000549316406,
            0.6761000156402588,
            9.020299911499023
          ]
        },
        {
          "atom_index": 2798,
          "name": "CD",
          "element": "C",
          "coord": [
            2.4456000328063965,
            0.7026000022888184,
            9.05720043182373
          ]
        },
        {
          "atom_index": 2799,
          "name": "NE",
          "element": "N",
          "coord": [
            2.4619998931884766,
            0.7569000124931335,
            9.191900253295898
          ]
        },
        {
          "atom_index": 2800,
          "name": "CZ",
          "element": "C",
          "coord": [
            2.5167999267578125,
            0.6909000277519226,
            9.293999671936035
          ]
        },
        {
          "atom_index": 2801,
          "name": "NH1",
          "element": "N",
          "coord": [
            2.561500072479248,
            0.5665000081062317,
            9.277799606323242
          ]
        },
        {
          "atom_index": 2802,
          "name": "NH2",
          "element": "N",
          "coord": [
            2.5267999172210693,
            0.7495999932289124,
            9.412799835205078
          ]
        }
      ]
    },
    {
      "id": "B:174",
      "chain": "B",
      "resseq": 174,
      "icode": "",
      "resname": "ASP",
      "hetflag": " ",
      "sasa": 2.017910957336426,
      "atoms": [
        {
          "atom_index": 2803,
          "name": "N",
          "element": "N",
          "coord": [
            2.336899995803833,
            0.2994000017642975,
            8.887100219726562
          ]
        },
        {
          "atom_index": 2804,
          "name": "CA",
          "element": "C",
          "coord": [
            2.4363999366760254,
            0.2387000024318695,
            8.799599647521973
          ]
        },
        {
          "atom_index": 2805,
          "name": "C",
          "element": "C",
          "coord": [
            2.3750998973846436,
            0.1899999976158142,
            8.668499946594238
          ]
        },
        {
          "atom_index": 2806,
          "name": "O",
          "element": "O",
          "coord": [
            2.422499895095825,
            0.22529999911785126,
            8.56029987335205
          ]
        },
        {
          "atom_index": 2807,
          "name": "CB",
          "element": "C",
          "coord": [
            2.50600004196167,
            0.12309999763965607,
            8.87090015411377
          ]
        },
        {
          "atom_index": 2808,
          "name": "CG",
          "element": "C",
          "coord": [
            2.59089994430542,
            0.16979999840259552,
            8.986900329589844
          ]
        },
        {
          "atom_index": 2809,
          "name": "OD1",
          "element": "O",
          "coord": [
            2.640000104904175,
            0.2856000065803528,
            8.982000350952148
          ]
        },
        {
          "atom_index": 2810,
          "name": "OD2",
          "element": "O",
          "coord": [
            2.6094000339508057,
            0.09040000289678574,
            9.08180046081543
          ]
        }
      ]
    },
    {
      "id": "B:175",
      "chain": "B",
      "resseq": 175,
      "icode": "",
      "resname": "LYS",
      "hetflag": " ",
      "sasa": 1.1717329025268555,
      "atoms": [
        {
          "atom_index": 2811,
          "name": "N",
          "element": "N",
          "coord": [
            2.26990008354187,
            0.10949999839067459,
            8.678400039672852
          ]
        },
        {
          "atom_index": 2812,
          "name": "CA",
          "element": "C",
          "coord": [
            2.2016000747680664,
            0.05820000171661377,
            8.560999870300293
          ]
        },
        {
          "atom_index": 2813,
          "name": "C",
          "element": "C",
          "coord": [
            2.1668999195098877,
            0.17339999973773956,
            8.467100143432617
          ]
        },
        {
          "atom_index": 2814,
          "name": "O",
          "element": "O",
          "coord": [
            2.1872000694274902,
            0.16369999945163727,
            8.34589958190918
          ]
        },
        {
          "atom_index": 2815,
          "name": "CB",
          "element": "C",
          "coord": [
            2.0748000144958496,
            -0.01510000042617321,
            8.603400230407715
          ]
        },
        {
          "atom_index": 2816,
          "name": "CG",
          "element": "C",
          "coord": [
            2.0,
            -0.08489999920129776,
            8.493800163269043
          ]
        },
        {
          "atom_index": 2817,
          "name": "CD",
          "element": "C",
          "coord": [
            1.874500036239624,
            -0.14890000224113464,
            8.5516996383667
          ]
        },
        {
          "atom_index": 2818,
          "name": "CE",
          "element": "C",
          "coord": [
            1.7869000434875488,
            -0.2101999968290329,
            8.44379997253418
          ]
        },
        {
          "atom_index": 2819,
          "name": "NZ",
          "element": "N",
          "coord": [
            1.6592999696731567,
            -0.2614000141620636,
            8.500300407409668
          ]
        }
      ]
    },
    {
      "id": "B:176",
      "chain": "B",
      "resseq": 176,
      "icode": "",
      "resname": "TYR",
      "hetflag": " ",
      "sasa": 0.0,
      "atoms": [
        {
          "atom_index": 2820,
          "name": "N",
          "element": "N",
          "coord": [
            2.1164000034332275,
            0.28290000557899475,
            8.523799896240234
          ]
        },
        {
          "atom_index": 2821,
          "name": "CA",
          "element": "C",
          "coord": [
            2.078200101852417,
            0.4007999897003174,
            8.445899963378906
          ]
        },
        {
          "atom_index": 2822,
          "name": "C",
          "element": "C",
          "coord": [
            2.197499990463257,
            0.4697999954223633,
            8.377900123596191
          ]
        },
        {
          "atom_index": 2823,
          "name": "O",
          "element": "O",
          "coord": [
            2.1914000511169434,
            0.5041000247001648,
            8.25979995727539
          ]
        },
        {
          "atom_index": 2824,
          "name": "CB",
          "element": "C",
          "coord": [
            2.003499984741211,
            0.5016999840736389,
            8.536199569702148
          ]
        },
        {
          "atom_index": 2825,
          "name": "CG",
          "element": "C",
          "coord": [
            2.0055999755859375,
            0.6460000276565552,
            8.486499786376953
          ]
        },
        {
          "atom_index": 2826,
          "name": "CD1",
          "element": "C",
          "coord": [
            1.9427000284194946,
            0.6822999715805054,
            8.367199897766113
          ]
        },
        {
          "atom_index": 2827,
          "name": "CD2",
          "element": "C",
          "coord": [
            2.0732998847961426,
            0.744700014591217,
            8.556300163269043
          ]
        },
        {
          "atom_index": 2828,
          "name": "CE1",
          "element": "C",
          "coord": [
            1.9473999738693237,
            0.8119999766349792,
            8.318599700927734
          ]
        },
        {
          "atom_index": 2829,
          "name": "CE2",
          "element": "C",
          "coord": [
            2.078399896621704,
            0.8747000098228455,
            8.508500099182129
          ]
        },
        {
          "atom_index": 2830,
          "name": "CZ",
          "element": "C",
          "coord": [
            2.015399932861328,
            0.9075999855995178,
            8.389200210571289
          ]
        },
        {
          "atom_index": 2831,
          "name": "OH",
          "element": "O",
          "coord": [
            2.023200035095215,
            1.0362000465393066,
            8.339799880981445
          ]
        }
      ]
    },
    {
      "id": "B:177",
      "chain": "B",
      "resseq": 177,
      "icode": "",
      "resname": "GLU",
      "hetflag": " ",
      "sasa": 1.3873138427734375,
      "atoms": [
        {
          "atom_index": 2832,
          "name": "N",
          "element": "N",
          "coord": [
            2.3060998916625977,
            0.49059998989105225,
            8.45110034942627
          ]
        },
        {
          "atom_index": 2833,
          "name": "CA",
          "element": "C",
          "coord": [
            2.4200000762939453,
            0.5579000115394592,
            8.391500473022461
          ]
        },
        {
          "atom_index": 2834,
          "name": "C",
          "element": "C",
          "coord": [
            2.4855000972747803,
            0.47380000352859497,
            8.281200408935547
          ]
        },
        {
          "atom_index": 2835,
          "name": "O",
          "element": "O",
          "coord": [
            2.52810001373291,
            0.5268999934196472,
            8.177200317382812
          ]
        },
        {
          "atom_index": 2836,
          "name": "CB",
          "element": "C",
          "coord": [
            2.52020001411438,
            0.5968999862670898,
            8.500200271606445
          ]
        },
        {
          "atom_index": 2837,
          "name": "CG",
          "element": "C",
          "coord": [
            2.4630000591278076,
            0.6967999935150146,
            8.59939956665039
          ]
        },
        {
          "atom_index": 2838,
          "name": "CD",
          "element": "C",
          "coord": [
            2.5655999183654785,
            0.7472000122070312,
            8.699399948120117
          ]
        },
        {
          "atom_index": 2839,
          "name": "OE1",
          "element": "O",
          "coord": [
            2.6470999717712402,
            0.664900004863739,
            8.747400283813477
          ]
        },
        {
          "atom_index": 2840,
          "name": "OE2",
          "element": "O",
          "coord": [
            2.5641000270843506,
            0.868399977684021,
            8.730899810791016
          ]
        }
      ]
    },
    {
      "id": "B:178",
      "chain": "B",
      "resseq": 178,
      "icode": "",
      "resname": "LYS",
      "hetflag": " ",
      "sasa": 4.527699947357178,
      "atoms": [
        {
          "atom_index": 2841,
          "name": "N",
          "element": "N",
          "coord": [
            2.49180006980896,
            0.3427000045776367,
            8.302800178527832
          ]
        },
        {
          "atom_index": 2842,
          "name": "CA",
          "element": "C",
          "coord": [
            2.5492000579833984,
            0.25380000472068787,
            8.203499794006348
          ]
        },
        {
          "atom_index": 2843,
          "name": "C",
          "element": "C",
          "coord": [
            2.467099905014038,
            0.2653999924659729,
            8.073800086975098
          ]
        },
        {
          "atom_index": 2844,
          "name": "O",
          "element": "O",
          "coord": [
            2.51990008354187,
            0.3009999990463257,
            7.968800067901611
          ]
        },
        {
          "atom_index": 2845,
          "name": "CB",
          "element": "C",
          "coord": [
            2.5471999645233154,
            0.10989999771118164,
            8.254300117492676
          ]
        },
        {
          "atom_index": 2846,
          "name": "CG",
          "element": "C",
          "coord": [
            2.632699966430664,
            0.016699999570846558,
            8.171199798583984
          ]
        },
        {
          "atom_index": 2847,
          "name": "CD",
          "element": "C",
          "coord": [
            2.571500062942505,
            -0.12139999866485596,
            8.164799690246582
          ]
        },
        {
          "atom_index": 2848,
          "name": "CE",
          "element": "C",
          "coord": [
            2.6245999336242676,
            -0.19750000536441803,
            8.044400215148926
          ]
        },
        {
          "atom_index": 2849,
          "name": "NZ",
          "element": "N",
          "coord": [
            2.5380001068115234,
            -0.31369999051094055,
            8.009400367736816
          ]
        }
      ]
    },
    {
      "id": "B:179",
      "chain": "B",
      "resseq": 179,
      "icode": "",
      "resname": "LEU",
      "hetflag": " ",
      "sasa": 0.0,
      "atoms": [
        {
          "atom_index": 2850,
          "name": "N",
          "element": "N",
          "coord": [
            2.337899923324585,
            0.23589999973773956,
            8.081500053405762
          ]
        },
        {
          "atom_index": 2851,
          "name": "CA",
          "element": "C",
          "coord": [
            2.250699996948242,
            0.24560000002384186,
            7.965000152587891
          ]
        },
        {
          "atom_index": 2852,
          "name": "C",
          "element": "C",
          "coord": [
            2.2592999935150146,
            0.3831000030040741,
            7.898900032043457
          ]
        },
        {
          "atom_index": 2853,
          "name": "O",
          "element": "O",
          "coord": [
            2.249500036239624,
            0.39590001106262207,
            7.775899887084961
          ]
        },
        {
          "atom_index": 2854,
          "name": "CB",
          "element": "C",
          "coord": [
            2.1064999103546143,
            0.21649999916553497,
            8.00529956817627
          ]
        },
        {
          "atom_index": 2855,
          "name": "CG",
          "element": "C",
          "coord": [
            2.07669997215271,
            0.06729999929666519,
            8.01669979095459
          ]
        },
        {
          "atom_index": 2856,
          "name": "CD1",
          "element": "C",
          "coord": [
            1.938599944114685,
            0.041200000792741776,
            8.077199935913086
          ]
        },
        {
          "atom_index": 2857,
          "name": "CD2",
          "element": "C",
          "coord": [
            2.087599992752075,
            0.008700000122189522,
            7.875400066375732
          ]
        }
      ]
    },
    {
      "id": "B:180",
      "chain": "B",
      "resseq": 180,
      "icode": "",
      "resname": "ARG",
      "hetflag": " ",
      "sasa": 1.076163649559021,
      "atoms": [
        {
          "atom_index": 2858,
          "name": "N",
          "element": "N",
          "coord": [
            2.2778000831604004,
            0.4869000017642975,
            7.979599952697754
          ]
        },
        {
          "atom_index": 2859,
          "name": "CA",
          "element": "C",
          "coord": [
            2.2881999015808105,
            0.6198999881744385,
            7.922500133514404
          ]
        },
        {
          "atom_index": 2860,
          "name": "C",
          "element": "C",
          "coord": [
            2.414900064468384,
            0.6298999786376953,
            7.838500022888184
          ]
        },
        {
          "atom_index": 2861,
          "name": "O",
          "element": "O",
          "coord": [
            2.4184999465942383,
            0.7010999917984009,
            7.73829984664917
          ]
        },
        {
          "atom_index": 2862,
          "name": "CB",
          "element": "C",
          "coord": [
            2.2908999919891357,
            0.727400004863739,
            8.031200408935547
          ]
        },
        {
          "atom_index": 2863,
          "name": "CG",
          "element": "C",
          "coord": [
            2.2976999282836914,
            0.8672000169754028,
            7.972300052642822
          ]
        },
        {
          "atom_index": 2864,
          "name": "CD",
          "element": "C",
          "coord": [
            2.283099889755249,
            0.972599983215332,
            8.07759952545166
          ]
        },
        {
          "atom_index": 2865,
          "name": "NE",
          "element": "N",
          "coord": [
            2.402400016784668,
            0.9861999750137329,
            8.159099578857422
          ]
        },
        {
          "atom_index": 2866,
          "name": "CZ",
          "element": "C",
          "coord": [
            2.402400016784668,
            1.0424000024795532,
            8.279399871826172
          ]
        },
        {
          "atom_index": 2867,
          "name": "NH1",
          "element": "N",
          "coord": [
            2.288599967956543,
            1.0887000560760498,
            8.329899787902832
          ]
        },
        {
          "atom_index": 2868,
          "name": "NH2",
          "element": "N",
          "coord": [
            2.5151000022888184,
            1.0526000261306763,
            8.348600387573242
          ]
        }
      ]
    },
    {
      "id": "B:181",
      "chain": "B",
      "resseq": 181,
      "icode": "",
      "resname": "GLY",
      "hetflag": " ",
      "sasa": 0.0,
      "atoms": [
        {
          "atom_index": 2869,
          "name": "N",
          "element": "N",
          "coord": [
            2.518699884414673,
            0.5584999918937683,
            7.8805999755859375
          ]
        },
        {
          "atom_index": 2870,
          "name": "CA",
          "element": "C",
          "coord": [
            2.6440000534057617,
            0.560699999332428,
            7.807700157165527
          ]
        },
        {
          "atom_index": 2871,
          "name": "C",
          "element": "C",
          "coord": [
            2.6303999423980713,
            0.48539999127388,
            7.6768999099731445
          ]
        },
        {
          "atom_index": 2872,
          "name": "O",
          "element": "O",
          "coord": [
            2.671799898147583,
            0.5346999764442444,
            7.572199821472168
          ]
        }
      ]
    },
    {
      "id": "B:182",
      "chain": "B",
      "resseq": 182,
      "icode": "",
      "resname": "ASP",
      "hetflag": " ",
      "sasa": 0.0,
      "atoms": [
        {
          "atom_index": 2873,
          "name": "N",
          "element": "N",
          "coord": [
            2.572499990463257,
            0.36559998989105225,
            7.6834001541137695
          ]
        },
        {
          "atom_index": 2874,
          "name": "CA",
          "element": "C",
          "coord": [
            2.551500082015991,
            0.2838999927043915,
            7.565299987792969
          ]
        },
        {
          "atom_index": 2875,
          "name": "C",
          "element": "C",
          "coord": [
            2.473599910736084,
            0.3628999888896942,
            7.460299968719482
          ]
        },
        {
          "atom_index": 2876,
          "name": "O",
          "element": "O",
          "coord": [
            2.5125999450683594,
            0.36629998683929443,
            7.343599796295166
          ]
        },
        {
          "atom_index": 2877,
          "name": "CB",
          "element": "C",
          "coord": [
            2.4739999771118164,
            0.155799999833107,
            7.600900173187256
          ]
        },
        {
          "atom_index": 2878,
          "name": "CG",
          "element": "C",
          "coord": [
            2.5460000038146973,
            0.06970000267028809,
            7.704599857330322
          ]
        },
        {
          "atom_index": 2879,
          "name": "OD1",
          "element": "O",
          "coord": [
            2.66729998588562,
            0.09229999780654907,
            7.7270002365112305
          ]
        },
        {
          "atom_index": 2880,
          "name": "OD2",
          "element": "O",
          "coord": [
            2.481800079345703,
            -0.02160000056028366,
            7.762800216674805
          ]
        }
      ]
    },
    {
      "id": "B:183",
      "chain": "B",
      "resseq": 183,
      "icode": "",
      "resname": "VAL",
      "hetflag": " ",
      "sasa": 0.0,
      "atoms": [
        {
          "atom_index": 2881,
          "name": "N",
          "element": "N",
          "coord": [
            2.3642001152038574,
            0.42649999260902405,
            7.501699924468994
          ]
        },
        {
          "atom_index": 2882,
          "name": "CA",
          "element": "C",
          "coord": [
            2.2811999320983887,
            0.5042999982833862,
            7.40939998626709
          ]
        },
        {
          "atom_index": 2883,
          "name": "C",
          "element": "C",
          "coord": [
            2.36080002784729,
            0.6080999970436096,
            7.331099987030029
          ]
        },
        {
          "atom_index": 2884,
          "name": "O",
          "element": "O",
          "coord": [
            2.3464999198913574,
            0.6193000078201294,
            7.209799766540527
          ]
        },
        {
          "atom_index": 2885,
          "name": "CB",
          "element": "C",
          "coord": [
            2.166100025177002,
            0.5781000256538391,
            7.483399868011475
          ]
        },
        {
          "atom_index": 2886,
          "name": "CG1",
          "element": "C",
          "coord": [
            2.1059000492095947,
            0.685699999332428,
            7.393199920654297
          ]
        },
        {
          "atom_index": 2887,
          "name": "CG2",
          "element": "C",
          "coord": [
            2.0596001148223877,
            0.4805999994277954,
            7.521900177001953
          ]
        }
      ]
    },
    {
      "id": "B:184",
      "chain": "B",
      "resseq": 184,
      "icode": "",
      "resname": "ALA",
      "hetflag": " ",
      "sasa": 0.0,
      "atoms": [
        {
          "atom_index": 2888,
          "name": "N",
          "element": "N",
          "coord": [
            2.4439001083374023,
            0.6843000054359436,
            7.401199817657471
          ]
        },
        {
          "atom_index": 2889,
          "name": "CA",
          "element": "C",
          "coord": [
            2.5234999656677246,
            0.7868000268936157,
            7.335999965667725
          ]
        },
        {
          "atom_index": 2890,
          "name": "C",
          "element": "C",
          "coord": [
            2.6215999126434326,
            0.7269999980926514,
            7.236199855804443
          ]
        },
        {
          "atom_index": 2891,
          "name": "O",
          "element": "O",
          "coord": [
            2.640199899673462,
            0.7829999923706055,
            7.128499984741211
          ]
        },
        {
          "atom_index": 2892,
          "name": "CB",
          "element": "C",
          "coord": [
            2.5973000526428223,
            0.8676999807357788,
            7.438499927520752
          ]
        }
      ]
    },
    {
      "id": "B:185",
      "chain": "B",
      "resseq": 185,
      "icode": "",
      "resname": "ILE",
      "hetflag": " ",
      "sasa": 1.5487421751022339,
      "atoms": [
        {
          "atom_index": 2893,
          "name": "N",
          "element": "N",
          "coord": [
            2.6842000484466553,
            0.614300012588501,
            7.271200180053711
          ]
        },
        {
          "atom_index": 2894,
          "name": "CA",
          "element": "C",
          "coord": [
            2.778899908065796,
            0.5498999953269958,
            7.181399822235107
          ]
        },
        {
          "atom_index": 2895,
          "name": "C",
          "element": "C",
          "coord": [
            2.700700044631958,
            0.5049999952316284,
            7.058599948883057
          ]
        },
        {
          "atom_index": 2896,
          "name": "O",
          "element": "O",
          "coord": [
            2.731300115585327,
            0.544700026512146,
            6.944200038909912
          ]
        },
        {
          "atom_index": 2897,
          "name": "CB",
          "element": "C",
          "coord": [
            2.8441998958587646,
            0.4226999878883362,
            7.242300033569336
          ]
        },
        {
          "atom_index": 2898,
          "name": "CG1",
          "element": "C",
          "coord": [
            2.9193999767303467,
            0.4546000063419342,
            7.371300220489502
          ]
        },
        {
          "atom_index": 2899,
          "name": "CG2",
          "element": "C",
          "coord": [
            2.9437999725341797,
            0.3646000027656555,
            7.143700122833252
          ]
        },
        {
          "atom_index": 2900,
          "name": "CD1",
          "element": "C",
          "coord": [
            3.025599956512451,
            0.560699999332428,
            7.355500221252441
          ]
        }
      ]
    },
    {
      "id": "B:186",
      "chain": "B",
      "resseq": 186,
      "icode": "",
      "resname": "LYS",
      "hetflag": " ",
      "sasa": 0.06453092396259308,
      "atoms": [
        {
          "atom_index": 2901,
          "name": "N",
          "element": "N",
          "coord": [
            2.599900007247925,
            0.42179998755455017,
            7.083600044250488
          ]
        },
        {
          "atom_index": 2902,
          "name": "CA",
          "element": "C",
          "coord": [
            2.516900062561035,
            0.3682999908924103,
            6.977200031280518
          ]
        },
        {
          "atom_index": 2903,
          "name": "C",
          "element": "C",
          "coord": [
            2.4598000049591064,
            0.4754999876022339,
            6.883399963378906
          ]
        },
        {
          "atom_index": 2904,
          "name": "O",
          "element": "O",
          "coord": [
            2.4735000133514404,
            0.4641000032424927,
            6.76140022277832
          ]
        },
        {
          "atom_index": 2905,
          "name": "CB",
          "element": "C",
          "coord": [
            2.405400037765503,
            0.2827000021934509,
            7.037799835205078
          ]
        },
        {
          "atom_index": 2906,
          "name": "CG",
          "element": "C",
          "coord": [
            2.4381000995635986,
            0.13289999961853027,
            7.045100212097168
          ]
        },
        {
          "atom_index": 2907,
          "name": "CD",
          "element": "C",
          "coord": [
            2.3417999744415283,
            0.05950000137090683,
            7.1371002197265625
          ]
        },
        {
          "atom_index": 2908,
          "name": "CE",
          "element": "C",
          "coord": [
            2.334199905395508,
            -0.09049999713897705,
            7.1107001304626465
          ]
        },
        {
          "atom_index": 2909,
          "name": "NZ",
          "element": "N",
          "coord": [
            2.2427000999450684,
            -0.12080000340938568,
            6.995699882507324
          ]
        }
      ]
    },
    {
      "id": "B:187",
      "chain": "B",
      "resseq": 187,
      "icode": "",
      "resname": "LEU",
      "hetflag": " ",
      "sasa": 0.0,
      "atoms": [
        {
          "atom_index": 2910,
          "name": "N",
          "element": "N",
          "coord": [
            2.398099899291992,
            0.5800999999046326,
            6.937900066375732
          ]
        },
        {
          "atom_index": 2911,
          "name": "CA",
          "element": "C",
          "coord": [
            2.3436999320983887,
            0.685699999332428,
            6.85260009765625
          ]
        },
        {
          "atom_index": 2912,
          "name": "C",
          "element": "C",
          "coord": [
            2.447700023651123,
            0.7433000206947327,
            6.756400108337402
          ]
        },
        {
          "atom_index": 2913,
          "name": "O",
          "element": "O",
          "coord": [
            2.4151999950408936,
            0.7817000150680542,
            6.645100116729736
          ]
        },
        {
          "atom_index": 2914,
          "name": "CB",
          "element": "C",
          "coord": [
            2.283900022506714,
            0.7990000247955322,
            6.936399936676025
          ]
        },
        {
          "atom_index": 2915,
          "name": "CG",
          "element": "C",
          "coord": [
            2.1519999504089355,
            0.7670999765396118,
            7.009099960327148
          ]
        },
        {
          "atom_index": 2916,
          "name": "CD1",
          "element": "C",
          "coord": [
            2.1194000244140625,
            0.8794999718666077,
            7.103300094604492
          ]
        },
        {
          "atom_index": 2917,
          "name": "CD2",
          "element": "C",
          "coord": [
            2.038599967956543,
            0.7451000213623047,
            6.910099983215332
          ]
        }
      ]
    },
    {
      "id": "B:188",
      "chain": "B",
      "resseq": 188,
      "icode": "",
      "resname": "LYS",
      "hetflag": " ",
      "sasa": 5.131284713745117,
      "atoms": [
        {
          "atom_index": 2918,
          "name": "N",
          "element": "N",
          "coord": [
            2.573199987411499,
            0.7476000189781189,
            6.798900127410889
          ]
        },
        {
          "atom_index": 2919,
          "name": "CA",
          "element": "C",
          "coord": [
            2.679800033569336,
            0.8008000254631042,
            6.71560001373291
          ]
        },
        {
          "atom_index": 2920,
          "name": "C",
          "element": "C",
          "coord": [
            2.7170000076293945,
            0.7034000158309937,
            6.603600025177002
          ]
        },
        {
          "atom_index": 2921,
          "name": "O",
          "element": "O",
          "coord": [
            2.7444000244140625,
            0.7443000078201294,
            6.491399765014648
          ]
        },
        {
          "atom_index": 2922,
          "name": "CB",
          "element": "C",
          "coord": [
            2.8034000396728516,
            0.8303999900817871,
            6.80079984664917
          ]
        },
        {
          "atom_index": 2923,
          "name": "CG",
          "element": "C",
          "coord": [
            2.9119999408721924,
            0.9017999768257141,
            6.722799777984619
          ]
        },
        {
          "atom_index": 2924,
          "name": "CD",
          "element": "C",
          "coord": [
            3.0488998889923096,
            0.8881000280380249,
            6.785999774932861
          ]
        },
        {
          "atom_index": 2925,
          "name": "CE",
          "element": "C",
          "coord": [
            3.1552000045776367,
            0.947700023651123,
            6.694499969482422
          ]
        },
        {
          "atom_index": 2926,
          "name": "NZ",
          "element": "N",
          "coord": [
            3.2929000854492188,
            0.9257000088691711,
            6.746799945831299
          ]
        }
      ]
    },
    {
      "id": "B:189",
      "chain": "B",
      "resseq": 189,
      "icode": "",
      "resname": "PHE",
      "hetflag": " ",
      "sasa": 2.9038915634155273,
      "atoms": [
        {
          "atom_index": 2927,
          "name": "N",
          "element": "N",
          "coord": [
            2.7191998958587646,
            0.5745000243186951,
            6.633800029754639
          ]
        },
        {
          "atom_index": 2928,
          "name": "CA",
          "element": "C",
          "coord": [
            2.7530999183654785,
            0.4772999882698059,
            6.531599998474121
          ]
        },
        {
          "atom_index": 2929,
          "name": "C",
          "element": "C",
          "coord": [
            2.639699935913086,
            0.4697999954223633,
            6.43149995803833
          ]
        },
        {
          "atom_index": 2930,
          "name": "O",
          "element": "O",
          "coord": [
            2.663100004196167,
            0.46650001406669617,
            6.311500072479248
          ]
        },
        {
          "atom_index": 2931,
          "name": "CB",
          "element": "C",
          "coord": [
            2.776400089263916,
            0.33889999985694885,
            6.59250020980835
          ]
        },
        {
          "atom_index": 2932,
          "name": "CG",
          "element": "C",
          "coord": [
            2.8970999717712402,
            0.33079999685287476,
            6.682600021362305
          ]
        },
        {
          "atom_index": 2933,
          "name": "CD1",
          "element": "C",
          "coord": [
            2.9883999824523926,
            0.4350000023841858,
            6.689300060272217
          ]
        },
        {
          "atom_index": 2934,
          "name": "CD2",
          "element": "C",
          "coord": [
            2.9189000129699707,
            0.2176000028848648,
            6.761499881744385
          ]
        },
        {
          "atom_index": 2935,
          "name": "CE1",
          "element": "C",
          "coord": [
            3.0987000465393066,
            0.4268999993801117,
            6.7729997634887695
          ]
        },
        {
          "atom_index": 2936,
          "name": "CE2",
          "element": "C",
          "coord": [
            3.0292999744415283,
            0.2084999978542328,
            6.845900058746338
          ]
        },
        {
          "atom_index": 2937,
          "name": "CZ",
          "element": "C",
          "coord": [
            3.1189000606536865,
            0.31290000677108765,
            6.851600170135498
          ]
        }
      ]
    },
    {
      "id": "B:190",
      "chain": "B",
      "resseq": 190,
      "icode": "",
      "resname": "LEU",
      "hetflag": " ",
      "sasa": 0.0,
      "atoms": [
        {
          "atom_index": 2938,
          "name": "N",
          "element": "N",
          "coord": [
            2.516400098800659,
            0.4681999981403351,
            6.481299877166748
          ]
        },
        {
          "atom_index": 2939,
          "name": "CA",
          "element": "C",
          "coord": [
            2.3996999263763428,
            0.46070000529289246,
            6.394199848175049
          ]
        },
        {
          "atom_index": 2940,
          "name": "C",
          "element": "C",
          "coord": [
            2.4030001163482666,
            0.5728999972343445,
            6.292300224304199
          ]
        },
        {
          "atom_index": 2941,
          "name": "O",
          "element": "O",
          "coord": [
            2.399399995803833,
            0.5486000180244446,
            6.171599864959717
          ]
        },
        {
          "atom_index": 2942,
          "name": "CB",
          "element": "C",
          "coord": [
            2.27020001411438,
            0.46860000491142273,
            6.475399971008301
          ]
        },
        {
          "atom_index": 2943,
          "name": "CG",
          "element": "C",
          "coord": [
            2.140899896621704,
            0.4514000117778778,
            6.394599914550781
          ]
        },
        {
          "atom_index": 2944,
          "name": "CD1",
          "element": "C",
          "coord": [
            2.1379001140594482,
            0.31459999084472656,
            6.328800201416016
          ]
        },
        {
          "atom_index": 2945,
          "name": "CD2",
          "element": "C",
          "coord": [
            2.021199941635132,
            0.46619999408721924,
            6.486100196838379
          ]
        }
      ]
    },
    {
      "id": "B:191",
      "chain": "B",
      "resseq": 191,
      "icode": "",
      "resname": "GLU",
      "hetflag": " ",
      "sasa": 0.0,
      "atoms": [
        {
          "atom_index": 2946,
          "name": "N",
          "element": "N",
          "coord": [
            2.4114999771118164,
            0.6958000063896179,
            6.34119987487793
          ]
        },
        {
          "atom_index": 2947,
          "name": "CA",
          "element": "C",
          "coord": [
            2.4154999256134033,
            0.8112999796867371,
            6.253600120544434
          ]
        },
        {
          "atom_index": 2948,
          "name": "C",
          "element": "C",
          "coord": [
            2.522599935531616,
            0.7932000160217285,
            6.145599842071533
          ]
        },
        {
          "atom_index": 2949,
          "name": "O",
          "element": "O",
          "coord": [
            2.497499942779541,
            0.8187999725341797,
            6.027500152587891
          ]
        },
        {
          "atom_index": 2950,
          "name": "CB",
          "element": "C",
          "coord": [
            2.4423000812530518,
            0.9376999735832214,
            6.33519983291626
          ]
        },
        {
          "atom_index": 2951,
          "name": "CG",
          "element": "C",
          "coord": [
            2.459399938583374,
            1.063599944114685,
            6.251200199127197
          ]
        },
        {
          "atom_index": 2952,
          "name": "CD",
          "element": "C",
          "coord": [
            2.3336000442504883,
            1.104200005531311,
            6.176799774169922
          ]
        },
        {
          "atom_index": 2953,
          "name": "OE1",
          "element": "O",
          "coord": [
            2.225100040435791,
            1.0526000261306763,
            6.208899974822998
          ]
        },
        {
          "atom_index": 2954,
          "name": "OE2",
          "element": "O",
          "coord": [
            2.3431999683380127,
            1.1893999576568604,
            6.086599826812744
          ]
        }
      ]
    },
    {
      "id": "B:192",
      "chain": "B",
      "resseq": 192,
      "icode": "",
      "resname": "GLU",
      "hetflag": " ",
      "sasa": 1.0426921844482422,
      "atoms": [
        {
          "atom_index": 2955,
          "name": "N",
          "element": "N",
          "coord": [
            2.6415998935699463,
            0.7488999962806702,
            6.185100078582764
          ]
        },
        {
          "atom_index": 2956,
          "name": "CA",
          "element": "C",
          "coord": [
            2.747499942779541,
            0.7268000245094299,
            6.087900161743164
          ]
        },
        {
          "atom_index": 2957,
          "name": "C",
          "element": "C",
          "coord": [
            2.699700117111206,
            0.6244000196456909,
            5.986000061035156
          ]
        },
        {
          "atom_index": 2958,
          "name": "O",
          "element": "O",
          "coord": [
            2.715100049972534,
            0.6438999772071838,
            5.865799903869629
          ]
        },
        {
          "atom_index": 2959,
          "name": "CB",
          "element": "C",
          "coord": [
            2.874799966812134,
            0.6762999892234802,
            6.156300067901611
          ]
        },
        {
          "atom_index": 2960,
          "name": "CG",
          "element": "C",
          "coord": [
            2.9595000743865967,
            0.7831000089645386,
            6.224299907684326
          ]
        },
        {
          "atom_index": 2961,
          "name": "CD",
          "element": "C",
          "coord": [
            3.0724000930786133,
            0.7233999967575073,
            6.308300018310547
          ]
        },
        {
          "atom_index": 2962,
          "name": "OE1",
          "element": "O",
          "coord": [
            3.129699945449829,
            0.619700014591217,
            6.2677001953125
          ]
        },
        {
          "atom_index": 2963,
          "name": "OE2",
          "element": "O",
          "coord": [
            3.10479998588562,
            0.7807999849319458,
            6.414599895477295
          ]
        }
      ]
    },
    {
      "id": "B:193",
      "chain": "B",
      "resseq": 193,
      "icode": "",
      "resname": "ASN",
      "hetflag": " ",
      "sasa": 0.0,
      "atoms": [
        {
          "atom_index": 2964,
          "name": "N",
          "element": "N",
          "coord": [
            2.639400005340576,
            0.5164999961853027,
            6.034900188446045
          ]
        },
        {
          "atom_index": 2965,
          "name": "CA",
          "element": "C",
          "coord": [
            2.5894999504089355,
            0.4083000123500824,
            5.950799942016602
          ]
        },
        {
          "atom_index": 2966,
          "name": "C",
          "element": "C",
          "coord": [
            2.4753000736236572,
            0.45239999890327454,
            5.860300064086914
          ]
        },
        {
          "atom_index": 2967,
          "name": "O",
          "element": "O",
          "coord": [
            2.4660000801086426,
            0.4106000065803528,
            5.744699954986572
          ]
        },
        {
          "atom_index": 2968,
          "name": "CB",
          "element": "C",
          "coord": [
            2.539400100708008,
            0.2937999963760376,
            6.037300109863281
          ]
        },
        {
          "atom_index": 2969,
          "name": "CG",
          "element": "C",
          "coord": [
            2.515700101852417,
            0.16750000417232513,
            5.957399845123291
          ]
        },
        {
          "atom_index": 2970,
          "name": "OD1",
          "element": "O",
          "coord": [
            2.6101999282836914,
            0.10459999740123749,
            5.910299777984619
          ]
        },
        {
          "atom_index": 2971,
          "name": "ND2",
          "element": "N",
          "coord": [
            2.389400005340576,
            0.13009999692440033,
            5.940700054168701
          ]
        }
      ]
    },
    {
      "id": "B:194",
      "chain": "B",
      "resseq": 194,
      "icode": "",
      "resname": "LYS",
      "hetflag": " ",
      "sasa": 0.0,
      "atoms": [
        {
          "atom_index": 2972,
          "name": "N",
          "element": "N",
          "coord": [
            2.38700008392334,
            0.5351999998092651,
            5.915200233459473
          ]
        },
        {
          "atom_index": 2973,
          "name": "CA",
          "element": "C",
          "coord": [
            2.2734999656677246,
            0.5853999853134155,
            5.840400218963623
          ]
        },
        {
          "atom_index": 2974,
          "name": "C",
          "element": "C",
          "coord": [
            2.3239998817443848,
            0.6553999781608582,
            5.715199947357178
          ]
        },
        {
          "atom_index": 2975,
          "name": "O",
          "element": "O",
          "coord": [
            2.2809998989105225,
            0.6248999834060669,
            5.604400157928467
          ]
        },
        {
          "atom_index": 2976,
          "name": "CB",
          "element": "C",
          "coord": [
            2.1951000690460205,
            0.6837999820709229,
            5.9253997802734375
          ]
        },
        {
          "atom_index": 2977,
          "name": "CG",
          "element": "C",
          "coord": [
            2.070499897003174,
            0.7354000210762024,
            5.858699798583984
          ]
        },
        {
          "atom_index": 2978,
          "name": "CD",
          "element": "C",
          "coord": [
            2.0192999839782715,
            0.8597999811172485,
            5.928500175476074
          ]
        },
        {
          "atom_index": 2979,
          "name": "CE",
          "element": "C",
          "coord": [
            2.111999988555908,
            0.9765999913215637,
            5.9029998779296875
          ]
        },
        {
          "atom_index": 2980,
          "name": "NZ",
          "element": "N",
          "coord": [
            2.0701000690460205,
            1.0990999937057495,
            5.974999904632568
          ]
        }
      ]
    },
    {
      "id": "B:195",
      "chain": "B",
      "resseq": 195,
      "icode": "",
      "resname": "ILE",
      "hetflag": " ",
      "sasa": 0.12906184792518616,
      "atoms": [
        {
          "atom_index": 2981,
          "name": "N",
          "element": "N",
          "coord": [
            2.4168999195098877,
            0.7487000226974487,
            5.733799934387207
          ]
        },
        {
          "atom_index": 2982,
          "name": "CA",
          "element": "C",
          "coord": [
            2.474600076675415,
            0.8241999745368958,
            5.623300075531006
          ]
        },
        {
          "atom_index": 2983,
          "name": "C",
          "element": "C",
          "coord": [
            2.5434000492095947,
            0.7322999835014343,
            5.52239990234375
          ]
        },
        {
          "atom_index": 2984,
          "name": "O",
          "element": "O",
          "coord": [
            2.5234999656677246,
            0.7454000115394592,
            5.402299880981445
          ]
        },
        {
          "atom_index": 2985,
          "name": "CB",
          "element": "C",
          "coord": [
            2.5757999420166016,
            0.9294999837875366,
            5.67609977722168
          ]
        },
        {
          "atom_index": 2986,
          "name": "CG1",
          "element": "C",
          "coord": [
            2.5041000843048096,
            1.0276000499725342,
            5.768700122833252
          ]
        },
        {
          "atom_index": 2987,
          "name": "CG2",
          "element": "C",
          "coord": [
            2.63700008392334,
            1.0074000358581543,
            5.561100006103516
          ]
        },
        {
          "atom_index": 2988,
          "name": "CD1",
          "element": "C",
          "coord": [
            2.5959999561309814,
            1.1313999891281128,
            5.82859992980957
          ]
        }
      ]
    },
    {
      "id": "B:196",
      "chain": "B",
      "resseq": 196,
      "icode": "",
      "resname": "LYS",
      "hetflag": " ",
      "sasa": 3.7161545753479004,
      "atoms": [
        {
          "atom_index": 2989,
          "name": "N",
          "element": "N",
          "coord": [
            2.6243999004364014,
            0.6395000219345093,
            5.570700168609619
          ]
        },
        {
          "atom_index": 2990,
          "name": "CA",
          "element": "C",
          "coord": [
            2.6926000118255615,
            0.546999990940094,
            5.481900215148926
          ]
        },
        {
          "atom_index": 2991,
          "name": "C",
          "element": "C",
          "coord": [
            2.5910000801086426,
            0.46790000796318054,
            5.398099899291992
          ]
        },
        {
          "atom_index": 2992,
          "name": "O",
          "element": "O",
          "coord": [
            2.6010000705718994,
            0.4643999934196472,
            5.275199890136719
          ]
        },
        {
          "atom_index": 2993,
          "name": "CB",
          "element": "C",
          "coord": [
            2.7802999019622803,
            0.45100000500679016,
            5.564199924468994
          ]
        },
        {
          "atom_index": 2994,
          "name": "CG",
          "element": "C",
          "coord": [
            2.853800058364868,
            0.34549999237060547,
            5.484300136566162
          ]
        },
        {
          "atom_index": 2995,
          "name": "CD",
          "element": "C",
          "coord": [
            2.925100088119507,
            0.2443999946117401,
            5.574699878692627
          ]
        },
        {
          "atom_index": 2996,
          "name": "CE",
          "element": "C",
          "coord": [
            2.954200029373169,
            0.1136000007390976,
            5.5
          ]
        },
        {
          "atom_index": 2997,
          "name": "NZ",
          "element": "N",
          "coord": [
            2.9902000427246094,
            -0.000699999975040555,
            5.588900089263916
          ]
        }
      ]
    },
    {
      "id": "B:197",
      "chain": "B",
      "resseq": 197,
      "icode": "",
      "resname": "VAL",
      "hetflag": " ",
      "sasa": 0.0,
      "atoms": [
        {
          "atom_index": 2998,
          "name": "N",
          "element": "N",
          "coord": [
            2.4927000999450684,
            0.40639999508857727,
            5.464200019836426
          ]
        },
        {
          "atom_index": 2999,
          "name": "CA",
          "element": "C",
          "coord": [
            2.3903000354766846,
            0.32690000534057617,
            5.395999908447266
          ]
        },
        {
          "atom_index": 3000,
          "name": "C",
          "element": "C",
          "coord": [
            2.29830002784729,
            0.40939998626708984,
            5.305500030517578
          ]
        },
        {
          "atom_index": 3001,
          "name": "O",
          "element": "O",
          "coord": [
            2.2755000591278076,
            0.373199999332428,
            5.189899921417236
          ]
        },
        {
          "atom_index": 3002,
          "name": "CB",
          "element": "C",
          "coord": [
            2.302299976348877,
            0.2475000023841858,
            5.497600078582764
          ]
        },
        {
          "atom_index": 3003,
          "name": "CG1",
          "element": "C",
          "coord": [
            2.190700054168701,
            0.17599999904632568,
            5.4253997802734375
          ]
        },
        {
          "atom_index": 3004,
          "name": "CG2",
          "element": "C",
          "coord": [
            2.3868000507354736,
            0.1437000036239624,
            5.571800231933594
          ]
        }
      ]
    },
    {
      "id": "B:198",
      "chain": "B",
      "resseq": 198,
      "icode": "",
      "resname": "MET",
      "hetflag": " ",
      "sasa": 0.0,
      "atoms": [
        {
          "atom_index": 3005,
          "name": "N",
          "element": "N",
          "coord": [
            2.246000051498413,
            0.5202000141143799,
            5.357100009918213
          ]
        },
        {
          "atom_index": 3006,
          "name": "CA",
          "element": "C",
          "coord": [
            2.1575000286102295,
            0.6033999919891357,
            5.277900218963623
          ]
        },
        {
          "atom_index": 3007,
          "name": "C",
          "element": "C",
          "coord": [
            2.227099895477295,
            0.6765000224113464,
            5.166299819946289
          ]
        },
        {
          "atom_index": 3008,
          "name": "O",
          "element": "O",
          "coord": [
            2.1617000102996826,
            0.7412999868392944,
            5.08489990234375
          ]
        },
        {
          "atom_index": 3009,
          "name": "CB",
          "element": "C",
          "coord": [
            2.0855000019073486,
            0.7056999802589417,
            5.36460018157959
          ]
        },
        {
          "atom_index": 3010,
          "name": "CG",
          "element": "C",
          "coord": [
            1.9823999404907227,
            0.6445000171661377,
            5.454899787902832
          ]
        },
        {
          "atom_index": 3011,
          "name": "SD",
          "element": "S",
          "coord": [
            1.8746000528335571,
            0.5403000116348267,
            5.357900142669678
          ]
        },
        {
          "atom_index": 3012,
          "name": "CE",
          "element": "C",
          "coord": [
            1.7489999532699585,
            0.65829998254776,
            5.317699909210205
          ]
        }
      ]
    },
    {
      "id": "B:199",
      "chain": "B",
      "resseq": 199,
      "icode": "",
      "resname": "HIS",
      "hetflag": " ",
      "sasa": 1.5803940296173096,
      "atoms": [
        {
          "atom_index": 3013,
          "name": "N",
          "element": "N",
          "coord": [
            2.3592000007629395,
            0.6685000061988831,
            5.161399841308594
          ]
        },
        {
          "atom_index": 3014,
          "name": "CA",
          "element": "C",
          "coord": [
            2.43179988861084,
            0.7361999750137329,
            5.0543999671936035
          ]
        },
        {
          "atom_index": 3015,
          "name": "C",
          "element": "C",
          "coord": [
            2.4535999298095703,
            0.6399000287055969,
            4.938399791717529
          ]
        },
        {
          "atom_index": 3016,
          "name": "O",
          "element": "O",
          "coord": [
            2.427999973297119,
            0.6743999719619751,
            4.823400020599365
          ]
        },
        {
          "atom_index": 3017,
          "name": "CB",
          "element": "C",
          "coord": [
            2.565500020980835,
            0.7907999753952026,
            5.105500221252441
          ]
        },
        {
          "atom_index": 3018,
          "name": "CG",
          "element": "C",
          "coord": [
            2.6501998901367188,
            0.8525999784469604,
            4.9984002113342285
          ]
        },
        {
          "atom_index": 3019,
          "name": "ND1",
          "element": "N",
          "coord": [
            2.7451999187469482,
            0.7810999751091003,
            4.928100109100342
          ]
        },
        {
          "atom_index": 3020,
          "name": "CD2",
          "element": "C",
          "coord": [
            2.651099920272827,
            0.9778000116348267,
            4.946700096130371
          ]
        },
        {
          "atom_index": 3021,
          "name": "CE1",
          "element": "C",
          "coord": [
            2.800600051879883,
            0.8597999811172485,
            4.837500095367432
          ]
        },
        {
          "atom_index": 3022,
          "name": "NE2",
          "element": "N",
          "coord": [
            2.7451999187469482,
            0.9796000123023987,
            4.84660005569458
          ]
        }
      ]
    },
    {
      "id": "B:200",
      "chain": "B",
      "resseq": 200,
      "icode": "",
      "resname": "LYS",
      "hetflag": " ",
      "sasa": 1.843785285949707,
      "atoms": [
        {
          "atom_index": 3023,
          "name": "N",
          "element": "N",
          "coord": [
            2.500200033187866,
            0.519599974155426,
            4.968699932098389
          ]
        },
        {
          "atom_index": 3024,
          "name": "CA",
          "element": "C",
          "coord": [
            2.521199941635132,
            0.4185999929904938,
            4.865699768066406
          ]
        },
        {
          "atom_index": 3025,
          "name": "C",
          "element": "C",
          "coord": [
            2.388400077819824,
            0.37959998846054077,
            4.797100067138672
          ]
        },
        {
          "atom_index": 3026,
          "name": "O",
          "element": "O",
          "coord": [
            2.381200075149536,
            0.3666999936103821,
            4.674600124359131
          ]
        },
        {
          "atom_index": 3027,
          "name": "CB",
          "element": "C",
          "coord": [
            2.5852999687194824,
            0.2957000136375427,
            4.929699897766113
          ]
        },
        {
          "atom_index": 3028,
          "name": "CG",
          "element": "C",
          "coord": [
            2.589099884033203,
            0.1696999967098236,
            4.845699787139893
          ]
        },
        {
          "atom_index": 3029,
          "name": "CD",
          "element": "C",
          "coord": [
            2.6363000869750977,
            0.055399999022483826,
            4.934999942779541
          ]
        },
        {
          "atom_index": 3030,
          "name": "CE",
          "element": "C",
          "coord": [
            2.6280999183654785,
            -0.08100000023841858,
            4.869100093841553
          ]
        },
        {
          "atom_index": 3031,
          "name": "NZ",
          "element": "N",
          "coord": [
            2.6596999168395996,
            -0.18889999389648438,
            4.968200206756592
          ]
        }
      ]
    },
    {
      "id": "B:201",
      "chain": "B",
      "resseq": 201,
      "icode": "",
      "resname": "GLN",
      "hetflag": " ",
      "sasa": 0.0,
      "atoms": [
        {
          "atom_index": 3032,
          "name": "N",
          "element": "N",
          "coord": [
            2.2834999561309814,
            0.361299991607666,
            4.8765997886657715
          ]
        },
        {
          "atom_index": 3033,
          "name": "CA",
          "element": "C",
          "coord": [
            2.153599977493286,
            0.32170000672340393,
            4.823800086975098
          ]
        },
        {
          "atom_index": 3034,
          "name": "C",
          "element": "C",
          "coord": [
            2.0808000564575195,
            0.4348999857902527,
            4.752200126647949
          ]
        },
        {
          "atom_index": 3035,
          "name": "O",
          "element": "O",
          "coord": [
            2.0204999446868896,
            0.41339999437332153,
            4.646999835968018
          ]
        },
        {
          "atom_index": 3036,
          "name": "CB",
          "element": "C",
          "coord": [
            2.063199996948242,
            0.26989999413490295,
            4.936100006103516
          ]
        },
        {
          "atom_index": 3037,
          "name": "CG",
          "element": "C",
          "coord": [
            2.117300033569336,
            0.15309999883174896,
            5.016300201416016
          ]
        },
        {
          "atom_index": 3038,
          "name": "CD",
          "element": "C",
          "coord": [
            2.1322999000549316,
            0.026200000196695328,
            4.9359002113342285
          ]
        },
        {
          "atom_index": 3039,
          "name": "OE1",
          "element": "O",
          "coord": [
            2.039099931716919,
            -0.017899999395012856,
            4.86959981918335
          ]
        },
        {
          "atom_index": 3040,
          "name": "NE2",
          "element": "N",
          "coord": [
            2.249799966812134,
            -0.03449999913573265,
            4.942800045013428
          ]
        }
      ]
    },
    {
      "id": "B:202",
      "chain": "B",
      "resseq": 202,
      "icode": "",
      "resname": "LEU",
      "hetflag": " ",
      "sasa": 0.0,
      "atoms": [
        {
          "atom_index": 3041,
          "name": "N",
          "element": "N",
          "coord": [
            2.0845999717712402,
            0.5546000003814697,
            4.809500217437744
          ]
        },
        {
          "atom_index": 3042,
          "name": "CA",
          "element": "C",
          "coord": [
            2.0144999027252197,
            0.6679999828338623,
            4.74970006942749
          ]
        },
        {
          "atom_index": 3043,
          "name": "C",
          "element": "C",
          "coord": [
            2.0785999298095703,
            0.7027999758720398,
            4.616199970245361
          ]
        },
        {
          "atom_index": 3044,
          "name": "O",
          "element": "O",
          "coord": [
            2.0208001136779785,
            0.7735000252723694,
            4.53249979019165
          ]
        },
        {
          "atom_index": 3045,
          "name": "CB",
          "element": "C",
          "coord": [
            2.0181000232696533,
            0.7871999740600586,
            4.84630012512207
          ]
        },
        {
          "atom_index": 3046,
          "name": "CG",
          "element": "C",
          "coord": [
            1.8909000158309937,
            0.8716999888420105,
            4.8653998374938965
          ]
        },
        {
          "atom_index": 3047,
          "name": "CD1",
          "element": "C",
          "coord": [
            1.7661999464035034,
            0.7871000170707703,
            4.845900058746338
          ]
        },
        {
          "atom_index": 3048,
          "name": "CD2",
          "element": "C",
          "coord": [
            1.8907999992370605,
            0.9337000250816345,
            5.005099773406982
          ]
        }
      ]
    },
    {
      "id": "B:203",
      "chain": "B",
      "resseq": 203,
      "icode": "",
      "resname": "LEU",
      "hetflag": " ",
      "sasa": 0.935698390007019,
      "atoms": [
        {
          "atom_index": 3049,
          "name": "N",
          "element": "N",
          "coord": [
            2.1982998847961426,
            0.6481999754905701,
            4.59660005569458
          ]
        },
        {
          "atom_index": 3050,
          "name": "CA",
          "element": "C",
          "coord": [
            2.2780001163482666,
            0.6690000295639038,
            4.476200103759766
          ]
        },
        {
          "atom_index": 3051,
          "name": "C",
          "element": "C",
          "coord": [
            2.241499900817871,
            0.5634999871253967,
            4.372499942779541
          ]
        },
        {
          "atom_index": 3052,
          "name": "O",
          "element": "O",
          "coord": [
            2.1939001083374023,
            0.5964000225067139,
            4.2642998695373535
          ]
        },
        {
          "atom_index": 3053,
          "name": "CB",
          "element": "C",
          "coord": [
            2.4263999462127686,
            0.6582000255584717,
            4.511499881744385
          ]
        },
        {
          "atom_index": 3054,
          "name": "CG",
          "element": "C",
          "coord": [
            2.532599925994873,
            0.7064999938011169,
            4.412499904632568
          ]
        },
        {
          "atom_index": 3055,
          "name": "CD1",
          "element": "C",
          "coord": [
            2.5343000888824463,
            0.8592000007629395,
            4.408599853515625
          ]
        },
        {
          "atom_index": 3056,
          "name": "CD2",
          "element": "C",
          "coord": [
            2.6686999797821045,
            0.6520000100135803,
            4.45550012588501
          ]
        }
      ]
    },
    {
      "id": "B:204",
      "chain": "B",
      "resseq": 204,
      "icode": "",
      "resname": "LEU",
      "hetflag": " ",
      "sasa": 0.6775746941566467,
      "atoms": [
        {
          "atom_index": 3057,
          "name": "N",
          "element": "N",
          "coord": [
            2.2636001110076904,
            0.43689998984336853,
            4.405900001525879
          ]
        },
        {
          "atom_index": 3058,
          "name": "CA",
          "element": "C",
          "coord": [
            2.2309000492095947,
            0.3280999958515167,
            4.314599990844727
          ]
        },
        {
          "atom_index": 3059,
          "name": "C",
          "element": "C",
          "coord": [
            2.08870005607605,
            0.34450000524520874,
            4.262400150299072
          ]
        },
        {
          "atom_index": 3060,
          "name": "O",
          "element": "O",
          "coord": [
            2.059799909591675,
            0.3158000111579895,
            4.146699905395508
          ]
        },
        {
          "atom_index": 3061,
          "name": "CB",
          "element": "C",
          "coord": [
            2.241300106048584,
            0.19349999725818634,
            4.3856000900268555
          ]
        },
        {
          "atom_index": 3062,
          "name": "CG",
          "element": "C",
          "coord": [
            2.375999927520752,
            0.15870000422000885,
            4.446300029754639
          ]
        },
        {
          "atom_index": 3063,
          "name": "CD1",
          "element": "C",
          "coord": [
            2.3756000995635986,
            0.013899999670684338,
            4.490300178527832
          ]
        },
        {
          "atom_index": 3064,
          "name": "CD2",
          "element": "C",
          "coord": [
            2.485100030899048,
            0.18230000138282776,
            4.343299865722656
          ]
        }
      ]
    },
    {
      "id": "B:205",
      "chain": "B",
      "resseq": 205,
      "icode": "",
      "resname": "PHE",
      "hetflag": " ",
      "sasa": 0.0,
      "atoms": [
        {
          "atom_index": 3065,
          "name": "N",
          "element": "N",
          "coord": [
            1.999899983406067,
            0.3910999894142151,
            4.3491997718811035
          ]
        },
        {
          "atom_index": 3066,
          "name": "CA",
          "element": "C",
          "coord": [
            1.8616000413894653,
            0.4099000096321106,
            4.310699939727783
          ]
        },
        {
          "atom_index": 3067,
          "name": "C",
          "element": "C",
          "coord": [
            1.8449000120162964,
            0.515500009059906,
            4.202899932861328
          ]
        },
        {
          "atom_index": 3068,
          "name": "O",
          "element": "O",
          "coord": [
            1.7792999744415283,
            0.49149999022483826,
            4.10230016708374
          ]
        },
        {
          "atom_index": 3069,
          "name": "CB",
          "element": "C",
          "coord": [
            1.7763999700546265,
            0.45010000467300415,
            4.430200099945068
          ]
        },
        {
          "atom_index": 3070,
          "name": "CG",
          "element": "C",
          "coord": [
            1.6311999559402466,
            0.4657999873161316,
            4.396599769592285
          ]
        },
        {
          "atom_index": 3071,
          "name": "CD1",
          "element": "C",
          "coord": [
            1.5514999628067017,
            0.35370001196861267,
            4.374599933624268
          ]
        },
        {
          "atom_index": 3072,
          "name": "CD2",
          "element": "C",
          "coord": [
            1.5742000341415405,
            0.5922999978065491,
            4.385700225830078
          ]
        },
        {
          "atom_index": 3073,
          "name": "CE1",
          "element": "C",
          "coord": [
            1.4175000190734863,
            0.367900013923645,
            4.342899799346924
          ]
        },
        {
          "atom_index": 3074,
          "name": "CE2",
          "element": "C",
          "coord": [
            1.4392999410629272,
            0.6079999804496765,
            4.353600025177002
          ]
        },
        {
          "atom_index": 3075,
          "name": "CZ",
          "element": "C",
          "coord": [
            1.36080002784729,
            0.49630001187324524,
            4.332399845123291
          ]
        }
      ]
    },
    {
      "id": "B:206",
      "chain": "B",
      "resseq": 206,
      "icode": "",
      "resname": "HIS",
      "hetflag": " ",
      "sasa": 0.0,
      "atoms": [
        {
          "atom_index": 3076,
          "name": "N",
          "element": "N",
          "coord": [
            1.9012000560760498,
            0.6335999965667725,
            4.225200176239014
          ]
        },
        {
          "atom_index": 3077,
          "name": "CA",
          "element": "C",
          "coord": [
            1.8885999917984009,
            0.7390000224113464,
            4.126100063323975
          ]
        },
        {
          "atom_index": 3078,
          "name": "C",
          "element": "C",
          "coord": [
            1.9566999673843384,
            0.6974999904632568,
            3.996799945831299
          ]
        },
        {
          "atom_index": 3079,
          "name": "O",
          "element": "O",
          "coord": [
            1.9163999557495117,
            0.7414000034332275,
            3.8891000747680664
          ]
        },
        {
          "atom_index": 3080,
          "name": "CB",
          "element": "C",
          "coord": [
            1.9500999450683594,
            0.8689000010490417,
            4.176000118255615
          ]
        },
        {
          "atom_index": 3081,
          "name": "CG",
          "element": "C",
          "coord": [
            1.9358999729156494,
            0.9825999736785889,
            4.079599857330322
          ]
        },
        {
          "atom_index": 3082,
          "name": "ND1",
          "element": "N",
          "coord": [
            1.8493000268936157,
            1.0879000425338745,
            4.1006999015808105
          ]
        },
        {
          "atom_index": 3083,
          "name": "CD2",
          "element": "C",
          "coord": [
            1.9987000226974487,
            1.0085999965667725,
            3.962599992752075
          ]
        },
        {
          "atom_index": 3084,
          "name": "CE1",
          "element": "C",
          "coord": [
            1.8594000339508057,
            1.173799991607666,
            4.001100063323975
          ]
        },
        {
          "atom_index": 3085,
          "name": "NE2",
          "element": "N",
          "coord": [
            1.9493000507354736,
            1.128100037574768,
            3.9158999919891357
          ]
        }
      ]
    },
    {
      "id": "B:207",
      "chain": "B",
      "resseq": 207,
      "icode": "",
      "resname": "ASN",
      "hetflag": " ",
      "sasa": 0.34817060828208923,
      "atoms": [
        {
          "atom_index": 3086,
          "name": "N",
          "element": "N",
          "coord": [
            2.0599000453948975,
            0.6137999892234802,
            4.006100177764893
          ]
        },
        {
          "atom_index": 3087,
          "name": "CA",
          "element": "C",
          "coord": [
            2.127500057220459,
            0.5685999989509583,
            3.884999990463257
          ]
        },
        {
          "atom_index": 3088,
          "name": "C",
          "element": "C",
          "coord": [
            2.037100076675415,
            0.4724000096321106,
            3.8113999366760254
          ]
        },
        {
          "atom_index": 3089,
          "name": "O",
          "element": "O",
          "coord": [
            2.006700038909912,
            0.4918999969959259,
            3.694499969482422
          ]
        },
        {
          "atom_index": 3090,
          "name": "CB",
          "element": "C",
          "coord": [
            2.2592999935150146,
            0.49950000643730164,
            3.9168999195098877
          ]
        },
        {
          "atom_index": 3091,
          "name": "CG",
          "element": "C",
          "coord": [
            2.366300106048584,
            0.5968999862670898,
            3.95989990234375
          ]
        },
        {
          "atom_index": 3092,
          "name": "OD1",
          "element": "O",
          "coord": [
            2.357300043106079,
            0.7170000076293945,
            3.932499885559082
          ]
        },
        {
          "atom_index": 3093,
          "name": "ND2",
          "element": "N",
          "coord": [
            2.4691998958587646,
            0.5458999872207642,
            4.026800155639648
          ]
        }
      ]
    },
    {
      "id": "B:208",
      "chain": "B",
      "resseq": 208,
      "icode": "",
      "resname": "ALA",
      "hetflag": " ",
      "sasa": 0.0,
      "atoms": [
        {
          "atom_index": 3094,
          "name": "N",
          "element": "N",
          "coord": [
            1.993899941444397,
            0.36809998750686646,
            3.8808999061584473
          ]
        },
        {
          "atom_index": 3095,
          "name": "CA",
          "element": "C",
          "coord": [
            1.9050999879837036,
            0.2689000070095062,
            3.8220999240875244
          ]
        },
        {
          "atom_index": 3096,
          "name": "C",
          "element": "C",
          "coord": [
            1.791700005531311,
            0.3386000096797943,
            3.745800018310547
          ]
        },
        {
          "atom_index": 3097,
          "name": "O",
          "element": "O",
          "coord": [
            1.7651000022888184,
            0.30820000171661377,
            3.6301000118255615
          ]
        },
        {
          "atom_index": 3098,
          "name": "CB",
          "element": "C",
          "coord": [
            1.8486000299453735,
            0.17900000512599945,
            3.932499885559082
          ]
        }
      ]
    },
    {
      "id": "B:209",
      "chain": "B",
      "resseq": 209,
      "icode": "",
      "resname": "VAL",
      "hetflag": " ",
      "sasa": 0.0,
      "atoms": [
        {
          "atom_index": 3099,
          "name": "N",
          "element": "N",
          "coord": [
            1.726199984550476,
            0.43290001153945923,
            3.812000036239624
          ]
        },
        {
          "atom_index": 3100,
          "name": "CA",
          "element": "C",
          "coord": [
            1.6169999837875366,
            0.5074999928474426,
            3.7523999214172363
          ]
        },
        {
          "atom_index": 3101,
          "name": "C",
          "element": "C",
          "coord": [
            1.6606999635696411,
            0.5741000175476074,
            3.6238999366760254
          ]
        },
        {
          "atom_index": 3102,
          "name": "O",
          "element": "O",
          "coord": [
            1.5924999713897705,
            0.5625,
            3.5225000381469727
          ]
        },
        {
          "atom_index": 3103,
          "name": "CB",
          "element": "C",
          "coord": [
            1.5657999515533447,
            0.6184999942779541,
            3.8461999893188477
          ]
        },
        {
          "atom_index": 3104,
          "name": "CG1",
          "element": "C",
          "coord": [
            1.4746999740600586,
            0.7146000266075134,
            3.7685999870300293
          ]
        },
        {
          "atom_index": 3105,
          "name": "CG2",
          "element": "C",
          "coord": [
            1.4918999671936035,
            0.5569999814033508,
            3.964400053024292
          ]
        }
      ]
    },
    {
      "id": "B:210",
      "chain": "B",
      "resseq": 210,
      "icode": "",
      "resname": "SER",
      "hetflag": " ",
      "sasa": 0.0,
      "atoms": [
        {
          "atom_index": 3106,
          "name": "N",
          "element": "N",
          "coord": [
            1.773300051689148,
            0.6449000239372253,
            3.6277999877929688
          ]
        },
        {
          "atom_index": 3107,
          "name": "CA",
          "element": "C",
          "coord": [
            1.8215999603271484,
            0.7132999897003174,
            3.5078001022338867
          ]
        },
        {
          "atom_index": 3108,
          "name": "C",
          "element": "C",
          "coord": [
            1.875,
            0.6139000058174133,
            3.403899908065796
          ]
        },
        {
          "atom_index": 3109,
          "name": "O",
          "element": "O",
          "coord": [
            1.861899971961975,
            0.6366999745368958,
            3.283900022506714
          ]
        },
        {
          "atom_index": 3110,
          "name": "CB",
          "element": "C",
          "coord": [
            1.930799961090088,
            0.8154000043869019,
            3.5429000854492188
          ]
        },
        {
          "atom_index": 3111,
          "name": "OG",
          "element": "O",
          "coord": [
            2.0599000453948975,
            0.7583000063896179,
            3.5313000679016113
          ]
        }
      ]
    },
    {
      "id": "B:211",
      "chain": "B",
      "resseq": 211,
      "icode": "",
      "resname": "ALA",
      "hetflag": " ",
      "sasa": 0.0,
      "atoms": [
        {
          "atom_index": 3112,
          "name": "N",
          "element": "N",
          "coord": [
            1.9341000318527222,
            0.5041000247001648,
            3.4504001140594482
          ]
        },
        {
          "atom_index": 3113,
          "name": "CA",
          "element": "C",
          "coord": [
            1.9875999689102173,
            0.4018999934196472,
            3.3610999584198
          ]
        },
        {
          "atom_index": 3114,
          "name": "C",
          "element": "C",
          "coord": [
            1.874899983406067,
            0.33980000019073486,
            3.278599977493286
          ]
        },
        {
          "atom_index": 3115,
          "name": "O",
          "element": "O",
          "coord": [
            1.894700050354004,
            0.299699991941452,
            3.163800001144409
          ]
        },
        {
          "atom_index": 3116,
          "name": "CB",
          "element": "C",
          "coord": [
            2.0580999851226807,
            0.2946000099182129,
            3.4416000843048096
          ]
        }
      ]
    },
    {
      "id": "B:212",
      "chain": "B",
      "resseq": 212,
      "icode": "",
      "resname": "TYR",
      "hetflag": " ",
      "sasa": 0.0,
      "atoms": [
        {
          "atom_index": 3117,
          "name": "N",
          "element": "N",
          "coord": [
            1.756700038909912,
            0.3310000002384186,
            3.33870005607605
          ]
        },
        {
          "atom_index": 3118,
          "name": "CA",
          "element": "C",
          "coord": [
            1.6396000385284424,
            0.2759999930858612,
            3.2716000080108643
          ]
        },
        {
          "atom_index": 3119,
          "name": "C",
          "element": "C",
          "coord": [
            1.6155999898910522,
            0.3619000017642975,
            3.1477999687194824
          ]
        },
        {
          "atom_index": 3120,
          "name": "O",
          "element": "O",
          "coord": [
            1.617300033569336,
            0.3118000030517578,
            3.035799980163574
          ]
        },
        {
          "atom_index": 3121,
          "name": "CB",
          "element": "C",
          "coord": [
            1.5192999839782715,
            0.2824999988079071,
            3.3661999702453613
          ]
        },
        {
          "atom_index": 3122,
          "name": "CG",
          "element": "C",
          "coord": [
            1.3842999935150146,
            0.24410000443458557,
            3.308000087738037
          ]
        },
        {
          "atom_index": 3123,
          "name": "CD1",
          "element": "C",
          "coord": [
            1.3547999858856201,
            0.11150000244379044,
            3.2751998901367188
          ]
        },
        {
          "atom_index": 3124,
          "name": "CD2",
          "element": "C",
          "coord": [
            1.2834999561309814,
            0.3400000035762787,
            3.2927000522613525
          ]
        },
        {
          "atom_index": 3125,
          "name": "CE1",
          "element": "C",
          "coord": [
            1.2276999950408936,
            0.07490000128746033,
            3.2290000915527344
          ]
        },
        {
          "atom_index": 3126,
          "name": "CE2",
          "element": "C",
          "coord": [
            1.1561000347137451,
            0.30480000376701355,
            3.246999979019165
          ]
        },
        {
          "atom_index": 3127,
          "name": "CZ",
          "element": "C",
          "coord": [
            1.1289000511169434,
            0.1720999926328659,
            3.2155001163482666
          ]
        },
        {
          "atom_index": 3128,
          "name": "OH",
          "element": "O",
          "coord": [
            1.003100037574768,
            0.13740000128746033,
            3.1707000732421875
          ]
        }
      ]
    },
    {
      "id": "B:213",
      "chain": "B",
      "resseq": 213,
      "icode": "",
      "resname": "PHE",
      "hetflag": " ",
      "sasa": 0.0,
      "atoms": [
        {
          "atom_index": 3129,
          "name": "N",
          "element": "N",
          "coord": [
            1.5957000255584717,
            0.4916999936103821,
            3.168299913406372
          ]
        },
        {
          "atom_index": 3130,
          "name": "CA",
          "element": "C",
          "coord": [
            1.5715999603271484,
            0.5831000208854675,
            3.057499885559082
          ]
        },
        {
          "atom_index": 3131,
          "name": "C",
          "element": "C",
          "coord": [
            1.6892000436782837,
            0.5938000082969666,
            2.95989990234375
          ]
        },
        {
          "atom_index": 3132,
          "name": "O",
          "element": "O",
          "coord": [
            1.6699999570846558,
            0.6255000233650208,
            2.8422000408172607
          ]
        },
        {
          "atom_index": 3133,
          "name": "CB",
          "element": "C",
          "coord": [
            1.5374000072479248,
            0.7225000262260437,
            3.1103999614715576
          ]
        },
        {
          "atom_index": 3134,
          "name": "CG",
          "element": "C",
          "coord": [
            1.4112999439239502,
            0.7272999882698059,
            3.1912999153137207
          ]
        },
        {
          "atom_index": 3135,
          "name": "CD1",
          "element": "C",
          "coord": [
            1.4017000198364258,
            0.6590999960899353,
            3.312000036239624
          ]
        },
        {
          "atom_index": 3136,
          "name": "CD2",
          "element": "C",
          "coord": [
            1.3026000261306763,
            0.8019000291824341,
            3.147700071334839
          ]
        },
        {
          "atom_index": 3137,
          "name": "CE1",
          "element": "C",
          "coord": [
            1.2857999801635742,
            0.6654000282287598,
            3.388700008392334
          ]
        },
        {
          "atom_index": 3138,
          "name": "CE2",
          "element": "C",
          "coord": [
            1.1859999895095825,
            0.8087999820709229,
            3.223599910736084
          ]
        },
        {
          "atom_index": 3139,
          "name": "CZ",
          "element": "C",
          "coord": [
            1.177899956703186,
            0.7401000261306763,
            3.344599962234497
          ]
        }
      ]
    },
    {
      "id": "B:214",
      "chain": "B",
      "resseq": 214,
      "icode": "",
      "resname": "ALA",
      "hetflag": " ",
      "sasa": 0.0,
      "atoms": [
        {
          "atom_index": 3140,
          "name": "N",
          "element": "N",
          "coord": [
            1.8104000091552734,
            0.567799985408783,
            3.008500099182129
          ]
        },
        {
          "atom_index": 3141,
          "name": "CA",
          "element": "C",
          "coord": [
            1.9305000305175781,
            0.5753999948501587,
            2.924999952316284
          ]
        },
        {
          "atom_index": 3142,
          "name": "C",
          "element": "C",
          "coord": [
            1.9422999620437622,
            0.45350000262260437,
            2.8345000743865967
          ]
        },
        {
          "atom_index": 3143,
          "name": "O",
          "element": "O",
          "coord": [
            1.924399971961975,
            0.4645000100135803,
            2.713200092315674
          ]
        },
        {
          "atom_index": 3144,
          "name": "CB",
          "element": "C",
          "coord": [
            2.054500102996826,
            0.5878999829292297,
            3.0123000144958496
          ]
        }
      ]
    },
    {
      "id": "B:215",
      "chain": "B",
      "resseq": 215,
      "icode": "",
      "resname": "GLY",
      "hetflag": " ",
      "sasa": 0.0,
      "atoms": [
        {
          "atom_index": 3145,
          "name": "N",
          "element": "N",
          "coord": [
            1.9726999998092651,
            0.33799999952316284,
            2.893899917602539
          ]
        },
        {
          "atom_index": 3146,
          "name": "CA",
          "element": "C",
          "coord": [
            1.9847999811172485,
            0.21469999849796295,
            2.8173999786376953
          ]
        },
        {
          "atom_index": 3147,
          "name": "C",
          "element": "C",
          "coord": [
            1.8538000583648682,
            0.18850000202655792,
            2.7458999156951904
          ]
        },
        {
          "atom_index": 3148,
          "name": "O",
          "element": "O",
          "coord": [
            1.8335000276565552,
            0.0851999968290329,
            2.6816000938415527
          ]
        }
      ]
    },
    {
      "id": "B:216",
      "chain": "B",
      "resseq": 216,
      "icode": "",
      "resname": "ASN",
      "hetflag": " ",
      "sasa": 0.0,
      "atoms": [
        {
          "atom_index": 3149,
          "name": "N",
          "element": "N",
          "coord": [
            1.764799952507019,
            0.2858999967575073,
            2.7592999935150146
          ]
        },
        {
          "atom_index": 3150,
          "name": "CA",
          "element": "C",
          "coord": [
            1.632599949836731,
            0.28450000286102295,
            2.699700117111206
          ]
        },
        {
          "atom_index": 3151,
          "name": "C",
          "element": "C",
          "coord": [
            1.6444000005722046,
            0.32749998569488525,
            2.5536999702453613
          ]
        },
        {
          "atom_index": 3152,
          "name": "O",
          "element": "O",
          "coord": [
            1.635699987411499,
            0.24420000612735748,
            2.463200092315674
          ]
        },
        {
          "atom_index": 3153,
          "name": "CB",
          "element": "C",
          "coord": [
            1.5433000326156616,
            0.3813999891281128,
            2.777899980545044
          ]
        },
        {
          "atom_index": 3154,
          "name": "CG",
          "element": "C",
          "coord": [
            1.3978999853134155,
            0.3747999966144562,
            2.736999988555908
          ]
        },
        {
          "atom_index": 3155,
          "name": "OD1",
          "element": "O",
          "coord": [
            1.3504999876022339,
            0.45750001072883606,
            2.6568000316619873
          ]
        },
        {
          "atom_index": 3156,
          "name": "ND2",
          "element": "N",
          "coord": [
            1.3249000310897827,
            0.27619999647140503,
            2.7918999195098877
          ]
        }
      ]
    },
    {
      "id": "B:217",
      "chain": "B",
      "resseq": 217,
      "icode": "",
      "resname": "GLN",
      "hetflag": " ",
      "sasa": 0.0,
      "atoms": [
        {
          "atom_index": 3157,
          "name": "N",
          "element": "N",
          "coord": [
            1.6668000221252441,
            0.4571000039577484,
            2.531899929046631
          ]
        },
        {
          "atom_index": 3158,
          "name": "CA",
          "element": "C",
          "coord": [
            1.6791000366210938,
            0.5134999752044678,
            2.3970999717712402
          ]
        },
        {
          "atom_index": 3159,
          "name": "C",
          "element": "C",
          "coord": [
            1.7847000360488892,
            0.43970000743865967,
            2.313499927520752
          ]
        },
        {
          "atom_index": 3160,
          "name": "O",
          "element": "O",
          "coord": [
            1.7795000076293945,
            0.44179999828338623,
            2.190700054168701
          ]
        },
        {
          "atom_index": 3161,
          "name": "CB",
          "element": "C",
          "coord": [
            1.7148000001907349,
            0.6633999943733215,
            2.4040000438690186
          ]
        },
        {
          "atom_index": 3162,
          "name": "CG",
          "element": "C",
          "coord": [
            1.6490999460220337,
            0.7430999875068665,
            2.5201001167297363
          ]
        },
        {
          "atom_index": 3163,
          "name": "CD",
          "element": "C",
          "coord": [
            1.5019999742507935,
            0.7853999733924866,
            2.495800018310547
          ]
        },
        {
          "atom_index": 3164,
          "name": "OE1",
          "element": "O",
          "coord": [
            1.4736000299453735,
            0.8794999718666077,
            2.41729998588562
          ]
        },
        {
          "atom_index": 3165,
          "name": "NE2",
          "element": "N",
          "coord": [
            1.4081000089645386,
            0.7168999910354614,
            2.5645999908447266
          ]
        }
      ]
    },
    {
      "id": "B:218",
      "chain": "B",
      "resseq": 218,
      "icode": "",
      "resname": "LYS",
      "hetflag": " ",
      "sasa": 3.7112457752227783,
      "atoms": [
        {
          "atom_index": 3166,
          "name": "N",
          "element": "N",
          "coord": [
            1.8795000314712524,
            0.3734000027179718,
            2.379300117492676
          ]
        },
        {
          "atom_index": 3167,
          "name": "CA",
          "element": "C",
          "coord": [
            1.9847999811172485,
            0.3010999858379364,
            2.308000087738037
          ]
        },
        {
          "atom_index": 3168,
          "name": "C",
          "element": "C",
          "coord": [
            1.9358999729156494,
            0.19290000200271606,
            2.2125000953674316
          ]
        },
        {
          "atom_index": 3169,
          "name": "O",
          "element": "O",
          "coord": [
            2.000999927520752,
            0.16509999334812164,
            2.111999988555908
          ]
        },
        {
          "atom_index": 3170,
          "name": "CB",
          "element": "C",
          "coord": [
            2.082900047302246,
            0.23829999566078186,
            2.406100034713745
          ]
        },
        {
          "atom_index": 3171,
          "name": "CG",
          "element": "C",
          "coord": [
            2.1689000129699707,
            0.3386000096797943,
            2.478800058364868
          ]
        },
        {
          "atom_index": 3172,
          "name": "CD",
          "element": "C",
          "coord": [
            2.272900104522705,
            0.26649999618530273,
            2.5648999214172363
          ]
        },
        {
          "atom_index": 3173,
          "name": "CE",
          "element": "C",
          "coord": [
            2.356800079345703,
            0.36469998955726624,
            2.648099899291992
          ]
        },
        {
          "atom_index": 3174,
          "name": "NZ",
          "element": "N",
          "coord": [
            2.4428999423980713,
            0.28859999775886536,
            2.7448999881744385
          ]
        }
      ]
    },
    {
      "id": "B:219",
      "chain": "B",
      "resseq": 219,
      "icode": "",
      "resname": "GLN",
      "hetflag": " ",
      "sasa": 0.4730699062347412,
      "atoms": [
        {
          "atom_index": 3175,
          "name": "N",
          "element": "N",
          "coord": [
            1.822700023651123,
            0.13089999556541443,
            2.2441999912261963
          ]
        },
        {
          "atom_index": 3176,
          "name": "CA",
          "element": "C",
          "coord": [
            1.7675000429153442,
            0.026200000196695328,
            2.1584999561309814
          ]
        },
        {
          "atom_index": 3177,
          "name": "C",
          "element": "C",
          "coord": [
            1.6378999948501587,
            0.0754999965429306,
            2.094899892807007
          ]
        },
        {
          "atom_index": 3178,
          "name": "O",
          "element": "O",
          "coord": [
            1.5997999906539917,
            0.032099999487400055,
            1.986199975013733
          ]
        },
        {
          "atom_index": 3179,
          "name": "CB",
          "element": "C",
          "coord": [
            1.7408000230789185,
            -0.10010000318288803,
            2.2407000064849854
          ]
        },
        {
          "atom_index": 3180,
          "name": "CG",
          "element": "C",
          "coord": [
            1.8595000505447388,
            -0.14339999854564667,
            2.32669997215271
          ]
        },
        {
          "atom_index": 3181,
          "name": "CD",
          "element": "C",
          "coord": [
            1.8402999639511108,
            -0.2816999852657318,
            2.389899969100952
          ]
        },
        {
          "atom_index": 3182,
          "name": "OE1",
          "element": "O",
          "coord": [
            1.819700002670288,
            -0.382099986076355,
            2.3189001083374023
          ]
        },
        {
          "atom_index": 3183,
          "name": "NE2",
          "element": "N",
          "coord": [
            1.847599983215332,
            -0.2881999909877777,
            2.5236001014709473
          ]
        }
      ]
    },
    {
      "id": "B:220",
      "chain": "B",
      "resseq": 220,
      "icode": "",
      "resname": "LEU",
      "hetflag": " ",
      "sasa": 0.0,
      "atoms": [
        {
          "atom_index": 3184,
          "name": "N",
          "element": "N",
          "coord": [
            1.5720000267028809,
            0.16779999434947968,
            2.164299964904785
          ]
        },
        {
          "atom_index": 3185,
          "name": "CA",
          "element": "C",
          "coord": [
            1.4457999467849731,
            0.22679999470710754,
            2.120300054550171
          ]
        },
        {
          "atom_index": 3186,
          "name": "C",
          "element": "C",
          "coord": [
            1.4726999998092651,
            0.3334999978542328,
            2.0146000385284424
          ]
        },
        {
          "atom_index": 3187,
          "name": "O",
          "element": "O",
          "coord": [
            1.419100046157837,
            0.3287999927997589,
            1.9035999774932861
          ]
        },
        {
          "atom_index": 3188,
          "name": "CB",
          "element": "C",
          "coord": [
            1.3758000135421753,
            0.2906999886035919,
            2.2404000759124756
          ]
        },
        {
          "atom_index": 3189,
          "name": "CG",
          "element": "C",
          "coord": [
            1.2272000312805176,
            0.326200008392334,
            2.231100082397461
          ]
        },
        {
          "atom_index": 3190,
          "name": "CD1",
          "element": "C",
          "coord": [
            1.1432000398635864,
            0.19589999318122864,
            2.2356998920440674
          ]
        },
        {
          "atom_index": 3191,
          "name": "CD2",
          "element": "C",
          "coord": [
            1.190500020980835,
            0.4212000072002411,
            2.3485000133514404
          ]
        }
      ]
    },
    {
      "id": "B:221",
      "chain": "B",
      "resseq": 221,
      "icode": "",
      "resname": "GLU",
      "hetflag": " ",
      "sasa": 2.4021542072296143,
      "atoms": [
        {
          "atom_index": 3192,
          "name": "N",
          "element": "N",
          "coord": [
            1.555799961090088,
            0.4302999973297119,
            2.0517001152038574
          ]
        },
        {
          "atom_index": 3193,
          "name": "CA",
          "element": "C",
          "coord": [
            1.594099998474121,
            0.5404000282287598,
            1.9638999700546265
          ]
        },
        {
          "atom_index": 3194,
          "name": "C",
          "element": "C",
          "coord": [
            1.674299955368042,
            0.484499990940094,
            1.84660005569458
          ]
        },
        {
          "atom_index": 3195,
          "name": "O",
          "element": "O",
          "coord": [
            1.6892999410629272,
            0.5497000217437744,
            1.7431000471115112
          ]
        },
        {
          "atom_index": 3196,
          "name": "CB",
          "element": "C",
          "coord": [
            1.6789000034332275,
            0.6403999924659729,
            2.0429000854492188
          ]
        },
        {
          "atom_index": 3197,
          "name": "CG",
          "element": "C",
          "coord": [
            1.72160005569458,
            0.7648000121116638,
            1.967900037765503
          ]
        },
        {
          "atom_index": 3198,
          "name": "CD",
          "element": "C",
          "coord": [
            1.8361999988555908,
            0.838100016117096,
            2.039599895477295
          ]
        },
        {
          "atom_index": 3199,
          "name": "OE1",
          "element": "O",
          "coord": [
            1.951200008392334,
            0.7843000292778015,
            2.04010009765625
          ]
        },
        {
          "atom_index": 3200,
          "name": "OE2",
          "element": "O",
          "coord": [
            1.8108999729156494,
            0.9487000107765198,
            2.0959999561309814
          ]
        }
      ]
    },
    {
      "id": "B:222",
      "chain": "B",
      "resseq": 222,
      "icode": "",
      "resname": "GLN",
      "hetflag": " ",
      "sasa": 7.558150291442871,
      "atoms": [
        {
          "atom_index": 3201,
          "name": "N",
          "element": "N",
          "coord": [
            1.725600004196167,
            0.3628999888896942,
            1.864400029182434
          ]
        },
        {
          "atom_index": 3202,
          "name": "CA",
          "element": "C",
          "coord": [
            1.8040000200271606,
            0.2955999970436096,
            1.7618000507354736
          ]
        },
        {
          "atom_index": 3203,
          "name": "C",
          "element": "C",
          "coord": [
            1.7145999670028687,
            0.23819999396800995,
            1.6514999866485596
          ]
        },
        {
          "atom_index": 3204,
          "name": "O",
          "element": "O",
          "coord": [
            1.745300054550171,
            0.2526000142097473,
            1.5329999923706055
          ]
        },
        {
          "atom_index": 3205,
          "name": "CB",
          "element": "C",
          "coord": [
            1.8883999586105347,
            0.18389999866485596,
            1.8242000341415405
          ]
        },
        {
          "atom_index": 3206,
          "name": "CG",
          "element": "C",
          "coord": [
            2.039400100708008,
            0.20819999277591705,
            1.8150999546051025
          ]
        },
        {
          "atom_index": 3207,
          "name": "CD",
          "element": "C",
          "coord": [
            2.1226999759674072,
            0.09139999747276306,
            1.8698999881744385
          ]
        },
        {
          "atom_index": 3208,
          "name": "OE1",
          "element": "O",
          "coord": [
            2.0947999954223633,
            -0.026399999856948853,
            1.840000033378601
          ]
        },
        {
          "atom_index": 3209,
          "name": "NE2",
          "element": "N",
          "coord": [
            2.226599931716919,
            0.12359999865293503,
            1.9499000310897827
          ]
        }
      ]
    },
    {
      "id": "B:223",
      "chain": "B",
      "resseq": 223,
      "icode": "",
      "resname": "THR",
      "hetflag": " ",
      "sasa": 0.35492008924484253,
      "atoms": [
        {
          "atom_index": 3210,
          "name": "N",
          "element": "N",
          "coord": [
            1.6050000190734863,
            0.17299999296665192,
            1.6900999546051025
          ]
        },
        {
          "atom_index": 3211,
          "name": "CA",
          "element": "C",
          "coord": [
            1.5123000144958496,
            0.1168999969959259,
            1.591599941253662
          ]
        },
        {
          "atom_index": 3212,
          "name": "C",
          "element": "C",
          "coord": [
            1.4154000282287598,
            0.22599999606609344,
            1.545699954032898
          ]
        },
        {
          "atom_index": 3213,
          "name": "O",
          "element": "O",
          "coord": [
            1.2928999662399292,
            0.20440000295639038,
            1.5566999912261963
          ]
        },
        {
          "atom_index": 3214,
          "name": "CB",
          "element": "C",
          "coord": [
            1.4286999702453613,
            -0.002300000051036477,
            1.6490000486373901
          ]
        },
        {
          "atom_index": 3215,
          "name": "OG1",
          "element": "O",
          "coord": [
            1.3420000076293945,
            0.044599998742341995,
            1.7533999681472778
          ]
        },
        {
          "atom_index": 3216,
          "name": "CG2",
          "element": "C",
          "coord": [
            1.520300030708313,
            -0.11289999634027481,
            1.7034000158309937
          ]
        }
      ]
    }
  ],
  "overlaps": {
    "A:23": [
      "A:100",
      "A:101",
      "A:102",
      "A:103",
      "A:104",
      "A:105",
      "A:106",
      "A:107",
      "A:108",
      "A:109",
      "A:110",
      "A:111",
      "A:112",
      "A:113",
      "A:114",
      "A:115",
      "A:116",
      "A:117",
      "A:118",
      "A:119",
      "A:120",
      "A:121",
      "A:122",
      "A:123",
      "A:124",
      "A:125",
      "A:126",
      "A:127",
      "A:128",
      "A:129",
      "A:130",
      "A:131",
      "A:132",
      "A:133",
      "A:134",
      "A:135",
      "A:136",
      "A:137",
      "A:138",
      "A:139",
      "A:140",
      "A:141",
      "A:142",
      "A:143",
      "A:144",
      "A:145",
      "A:146",
      "A:147",
      "A:148",
      "A:149",
      "A:150",
      "A:151",
      "A:152",
      "A:153",
      "A:154",
      "A:155",
      "A:156",
      "A:157",
      "A:158",
      "A:159",
      "A:160",
      "A:161",
      "A:162",
      "A:163",
      "A:164",
      "A:165",
      "A:166",
      "A:167",
      "A:168",
      "A:169",
      "A:170",
      "A:171",
      "A:172",
      "A:173",
      "A:174",
      "A:175",
      "A:176",
      "A:177",
      "A:178",
      "A:179",
      "A:180",
      "A:181",
      "A:182",
      "A:183",
      "A:184",
      "A:185",
      "A:186",
      "A:187",
      "A:188",
      "A:189",
      "A:190",
      "A:191",
      "A:192",
      "A:193",
      "A:194",
      "A:195",
      "A:196",
      "A:197",
      "A:198",
      "A:199",
      "A:200",
      "A:201",
      "A:202",
      "A:203",
      "A:204",
      "A:205",
      "A:206",
      "A:207",
      "A:208",
      "A:209",
      "A:210",
      "A:211",
      "A:212",
      "A:213",
      "A:214",
      "A:215",
      "A:216",
      "A:217",
      "A:218",
      "A:219",
      "A:220",
      "A:221",
      "A:222",
      "A:223",
      "A:24",
      "A:25",
      "A:26",
      "A:27",
      "A:28",
      "A:29",
      "A:30",
      "A:31",
      "A:32",
      "A:33",
      "A:34",
      "A:35",
      "A:36",
      "A:37",
      "A:38",
      "A:39",
      "A:40",
      "A:41",
      "A:42",
      "A:43",
      "A:44",
      "A:45",
      "A:46",
      "A:47",
      "A:48",
      "A:49",
      "A:50",
      "A:51",
      "A:52",
      "A:53",
      "A:54",
      "A:55",
      "A:56",
      "A:57",
      "A:58",
      "A:59",
      "A:60",
      "A:61",
      "A:62",
      "A:63",
      "A:64",
      "A:65",
      "A:66",
      "A:67",
      "A:68",
      "A:69",
      "A:70",
      "A:71",
      "A:72",
      "A:73",
      "A:74",
      "A:75",
      "A:76",
      "A:77",
      "A:78",
      "A:79",
      "A:80",
      "A:81",
      "A:82",
      "A:83",
      "A:84",
      "A:85",
      "A:86",
      "A:87",
      "A:88",
      "A:89",
      "A:90",
      "A:91",
      "A:92",
      "A:93",
      "A:94",
      "A:95",
      "A:96",
      "A:97",
      "A:98",
      "A:99",
      "B:100",
      "B:101",
      "B:102",
      "B:103",
      "B:104",
      "B:105",
      "B:106",
      "B:107",
      "B:108",
      "B:109",
      "B:110",
      "B:111",
      "B:112",
      "B:113",
      "B:114",
      "B:115",
      "B:116",
      "B:117",
      "B:118",
      "B:119",
      "B:120",
      "B:121",
      "B:122",
      "B:123",
      "B:124",
      "B:125",
      "B:126",
      "B:127",
      "B:128",
      "B:129",
      "B:130",
      "B:131",
      "B:132",
      "B:133",
      "B:134",
      "B:135",
      "B:136",
      "B:137",
      "B:179",
      "B:182",
      "B:183",
      "B:184",
      "B:185",
      "B:186",
      "B:187",
      "B:188",
      "B:189",
      "B:190",
      "B:191",
      "B:192",
      "B:193",
      "B:194",
      "B:195",
      "B:196",
      "B:197",
      "B:198",
      "B:199",
      "B:200",
      "B:201",
      "B:202",
      "B:203",
      "B:204",
      "B:205",
      "B:206",
      "B:207",
      "B:208",
      "B:209",
      "B:210",
      "B:211",
      "B:212",
      "B:213",
      "B:214",
      "B:215",
      "B:216",
      "B:217",
      "B:218",
      "B:219",
      "B:220",
      "B:221",
      "B:222",
      "B:223",
      "B:24",
      "B:29",
      "B:30",
      "B:31",
      "B:32",
      "B:33",
      "B:34",
      "B:35",
      "B:36",
      "B:37",
      "B:38",
      "B:39",
      "B:40",
      "B:41",
      "B:42",
      "B:43",
      "B:44",
      "B:45",
      "B:46",
      "B:47",
      "B:48",
      "B:49",
      "B:50",
      "B:51",
      "B:52",
      "B:53",
      "B:54",
      "B:55",
      "B:56",
      "B:57",
      "B:58",
      "B:59",
      "B:60",
      "B:61",
      "B:62",
      "B:63",
      "B:64",
      "B:65",
      "B:66",
      "B:67",
      "B:68",
      "B:69",
      "B:70",
      "B:71",
      "B:72",
      "B:73",
      "B:74",
      "B:75",
      "B:76",
      "B:77",
      "B:78",
      "B:79",
      "B:80",
      "B:81",
      "B:82",
      "B:83",
      "B:84",
      "B:85",
      "B:86",
      "B:87",
      "B:88",
      "B:89",
      "B:90",
      "B:91",
      "B:92",
      "B:93",
      "B:94",
      "B:95",
      "B:96",
      "B:97",
      "B:98",
      "B:99"
    ],
    "A:24": [
      "A:100",
      "A:101",
      "A:102",
      "A:103",
      "A:104",
      "A:105",
      "A:106",
      "A:107",
      "A:108",
      "A:109",
      "A:110",
      "A:111",
      "A:112",
      "A:113",
      "A:114",
      "A:115",
      "A:116",
      "A:117",
      "A:118",
      "A:119",
      "A:120",
      "A:121",
      "A:122",
      "A:123",
      "A:124",
      "A:125",
      "A:126",
      "A:127",
      "A:128",
      "A:129",
      "A:130",
      "A:131",
      "A:132",
      "A:133",
      "A:134",
      "A:135",
      "A:136",
      "A:137",
      "A:138",
      "A:139",
      "A:140",
      "A:141",
      "A:142",
      "A:143",
      "A:144",
      "A:145",
      "A:146",
      "A:147",
      "A:148",
      "A:149",
      "A:150",
      "A:151",
      "A:152",
      "A:153",
      "A:154",
      "A:155",
      "A:156",
      "A:157",
      "A:158",
      "A:159",
      "A:160",
      "A:161",
      "A:162",
      "A:163",
      "A:164",
      "A:165",
      "A:166",
      "A:167",
      "A:168",
      "A:169",
      "A:170",
      "A:171",
      "A:172",
      "A:173",
      "A:174",
      "A:175",
      "A:176",
      "A:177",
      "A:178",
      "A:179",
      "A:180",
      "A:181",
      "A:182",
      "A:183",
      "A:184",
      "A:185",
      "A:186",
      "A:187",
      "A:188",
      "A:189",
      "A:190",
      "A:191",
      "A:192",
      "A:193",
      "A:194",
      "A:195",
      "A:196",
      "A:197",
      "A:198",
      "A:199",
      "A:200",
      "A:201",
      "A:202",
      "A:203",
      "A:204",
      "A:205",
      "A:206",
      "A:207",
      "A:208",
      "A:209",
      "A:210",
      "A:211",
      "A:212",
      "A:213",
      "A:214",
      "A:215",
      "A:216",
      "A:217",
      "A:218",
      "A:219",
      "A:220",
      "A:221",
      "A:222",
      "A:223",
      "A:23",
      "A:25",
      "A:26",
      "A:27",
      "A:28",
      "A:29",
      "A:30",
      "A:31",
      "A:32",
      "A:33",
      "A:34",
      "A:35",
      "A:36",
      "A:37",
      "A:38",
      "A:39",
      "A:40",
      "A:41",
      "A:42",
      "A:43",
      "A:44",
      "A:45",
      "A:46",
      "A:47",
      "A:48",
      "A:49",
      "A:50",
      "A:51",
      "A:52",
      "A:53",
      "A:54",
      "A:55",
      "A:56",
      "A:57",
      "A:58",
      "A:59",
      "A:60",
      "A:61",
      "A:62",
      "A:63",
      "A:64",
      "A:65",
      "A:66",
      "A:67",
      "A:68",
      "A:69",
      "A:70",
      "A:71",
      "A:72",
      "A:73",
      "A:74",
      "A:75",
      "A:76",
      "A:77",
      "A:78",
      "A:79",
      "A:80",
      "A:81",
      "A:82",
      "A:83",
      "A:84",
      "A:85",
      "A:86",
      "A:87",
      "A:88",
      "A:89",
      "A:90",
      "A:91",
      "A:92",
      "A:93",
      "A:94",
      "A:95",
      "A:96",
      "A:97",
      "A:98",
      "A:99",
      "B:100",
      "B:101",
      "B:102",
      "B:103",
      "B:104",
      "B:105",
      "B:106",
      "B:107",
      "B:108",
      "B:109",
      "B:110",
      "B:111",
      "B:112",
      "B:113",
      "B:114",
      "B:115",
      "B:116",
      "B:117",
      "B:118",
      "B:119",
      "B:120",
      "B:121",
      "B:122",
      "B:123",
      "B:124",
      "B:125",
      "B:126",
      "B:127",
      "B:128",
      "B:129",
      "B:130",
      "B:131",
      "B:132",
      "B:133",
      "B:134",
      "B:135",
      "B:136",
      "B:137",
      "B:138",
      "B:139",
      "B:140",
      "B:141",
      "B:142",
      "B:172",
      "B:174",
      "B:175",
      "B:176",
      "B:177",
      "B:178",
      "B:179",
      "B:180",
      "B:181",
      "B:182",
      "B:183",
      "B:184",
      "B:185",
      "B:186",
      "B:187",
      "B:188",
      "B:189",
      "B:190",
      "B:191",
      "B:192",
      "B:193",
      "B:194",
      "B:195",
      "B:196",
      "B:197",
      "B:198",
      "B:199",
      "B:200",
      "B:201",
      "B:202",
      "B:203",
      "B:204",
      "B:205",
      "B:206",
      "B:207",
      "B:208",
      "B:209",
      "B:210",
      "B:211",
      "B:212",
      "B:213",
      "B:214",
      "B:215",
      "B:216",
      "B:217",
      "B:218",
      "B:219",
      "B:220",
      "B:221",
      "B:222",
      "B:223",
      "B:24",
      "B:25",
      "B:26",
      "B:27",
      "B:28",
      "B:29",
      "B:30",
      "B:31",
      "B:32",
      "B:33",
      "B:34",
      "B:35",
      "B:36",
      "B:37",
      "B:38",
      "B:39",
      "B:40",
      "B:41",
      "B:42",
      "B:43",
      "B:44",
      "B:45",
      "B:46",
      "B:47",
      "B:48",
      "B:49",
      "B:50",
      "B:51",
      "B:52",
      "B:53",
      "B:54",
      "B:55",
      "B:56",
      "B:57",
      "B:58",
      "B:59",
      "B:60",
      "B:61",
      "B:62",
      "B:63",
      "B:64",
      "B:65",
      "B:66",
      "B:67",
      "B:68",
      "B:69",
      "B:70",
      "B:71",
      "B:72",
      "B:73",
      "B:74",
      "B:75",
      "B:76",
      "B:77",
      "B:78",
      "B:79",
      "B:80",
      "B:81",
      "B:82",
      "B:83",
      "B:84",
      "B:85",
      "B:86",
      "B:87",
      "B:88",
      "B:89",
      "B:90",
      "B:91",
      "B:92",
      "B:93",
      "B:94",
      "B:95",
      "B:96",
      "B:97",
      "B:98",
      "B:99"
    ],
    "A:25": [
      "A:100",
      "A:101",
      "A:102",
      "A:103",
      "A:104",
      "A:105",
      "A:106",
      "A:107",
      "A:108",
      "A:109",
      "A:110",
      "A:111",
      "A:112",
      "A:113",
      "A:114",
      "A:115",
      "A:116",
      "A:117",
      "A:118",
      "A:119",
      "A:120",
      "A:121",
      "A:122",
      "A:123",
      "A:124",
      "A:125",
      "A:126",
      "A:127",
      "A:128",
      "A:129",
      "A:130",
      "A:131",
      "A:132",
      "A:133",
      "A:134",
      "A:135",
      "A:136",
      "A:137",
      "A:138",
      "A:139",
      "A:140",
      "A:141",
      "A:142",
      "A:143",
      "A:144",
      "A:145",
      "A:146",
      "A:147",
      "A:148",
      "A:149",
      "A:150",
      "A:151",
      "A:152",
      "A:153",
      "A:154",
      "A:155",
      "A:156",
      "A:157",
      "A:158",
      "A:159",
      "A:160",
      "A:161",
      "A:162",
      "A:163",
      "A:164",
      "A:165",
      "A:166",
      "A:167",
      "A:168",
      "A:169",
      "A:170",
      "A:171",
      "A:172",
      "A:173",
      "A:174",
      "A:175",
      "A:176",
      "A:177",
      "A:178",
      "A:179",
      "A:180",
      "A:181",
      "A:182",
      "A:183",
      "A:184",
      "A:185",
      "A:186",
      "A:187",
      "A:188",
      "A:189",
      "A:190",
      "A:191",
      "A:192",
      "A:193",
      "A:194",
      "A:195",
      "A:196",
      "A:197",
      "A:198",
      "A:199",
      "A:200",
      "A:201",
      "A:202",
      "A:203",
      "A:204",
      "A:205",
      "A:206",
      "A:207",
      "A:208",
      "A:209",
      "A:210",
      "A:211",
      "A:212",
      "A:213",
      "A:214",
      "A:215",
      "A:216",
      "A:217",
      "A:218",
      "A:219",
      "A:220",
      "A:221",
      "A:222",
      "A:223",
      "A:23",
      "A:24",
      "A:26",
      "A:27",
      "A:28",
      "A:29",
      "A:30",
      "A:31",
      "A:32",
      "A:33",
      "A:34",
      "A:35",
      "A:36",
      "A:37",
      "A:38",
      "A:39",
      "A:40",
      "A:41",
      "A:42",
      "A:43",
      "A:44",
      "A:45",
      "A:46",
      "A:47",
      "A:48",
      "A:49",
      "A:50",
      "A:51",
      "A:52",
      "A:53",
      "A:54",
      "A:55",
      "A:56",
      "A:57",
      "A:58",
      "A:59",
      "A:60",
      "A:61",
      "A:62",
      "A:63",
      "A:64",
      "A:65",
      "A:66",
      "A:67",
      "A:68",
      "A:69",
      "A:70",
      "A:71",
      "A:72",
      "A:73",
      "A:74",
      "A:75",
      "A:76",
      "A:77",
      "A:78",
      "A:79",
      "A:80",
      "A:81",
      "A:82",
      "A:83",
      "A:84",
      "A:85",
      "A:86",
      "A:87",
      "A:88",
      "A:89",
      "A:90",
      "A:91",
      "A:92",
      "A:93",
      "A:94",
      "A:95",
      "A:96",
      "A:97",
      "A:98",
      "A:99",
      "B:100",
      "B:101",
      "B:102",
      "B:103",
      "B:104",
      "B:105",
      "B:106",
      "B:107",
      "B:108",
      "B:109",
      "B:110",
      "B:111",
      "B:112",
      "B:113",
      "B:114",
      "B:115",
      "B:116",
      "B:117",
      "B:118",
      "B:119",
      "B:120",
      "B:121",
      "B:122",
      "B:123",
      "B:124",
      "B:125",
      "B:126",
      "B:127",
      "B:128",
      "B:129",
      "B:130",
      "B:131",
      "B:132",
      "B:133",
      "B:134",
      "B:135",
      "B:136",
      "B:137",
      "B:138",
      "B:175",
      "B:178",
      "B:179",
      "B:180",
      "B:181",
      "B:182",
      "B:183",
      "B:184",
      "B:185",
      "B:186",
      "B:187",
      "B:188",
      "B:189",
      "B:190",
      "B:191",
      "B:192",
      "B:193",
      "B:194",
      "B:195",
      "B:196",
      "B:197",
      "B:198",
      "B:199",
      "B:200",
      "B:201",
      "B:202",
      "B:203",
      "B:204",
      "B:205",
      "B:206",
      "B:207",
      "B:208",
      "B:209",
      "B:210",
      "B:211",
      "B:212",
      "B:213",
      "B:214",
      "B:215",
      "B:216",
      "B:217",
      "B:218",
      "B:219",
      "B:220",
      "B:221",
      "B:222",
      "B:223",
      "B:24",
      "B:27",
      "B:28",
      "B:29",
      "B:30",
      "B:31",
      "B:32",
      "B:33",
      "B:34",
      "B:35",
      "B:36",
      "B:37",
      "B:38",
      "B:39",
      "B:40",
      "B:41",
      "B:42",
      "B:43",
      "B:44",
      "B:45",
      "B:46",
      "B:47",
      "B:48",
      "B:49",
      "B:50",
      "B:51",
      "B:52",
      "B:53",
      "B:54",
      "B:55",
      "B:56",
      "B:57",
      "B:58",
      "B:59",
      "B:60",
      "B:61",
      "B:62",
      "B:63",
      "B:64",
      "B:65",
      "B:66",
      "B:67",
      "B:68",
      "B:69",
      "B:70",
      "B:71",
      "B:72",
      "B:73",
      "B:74",
      "B:75",
      "B:76",
      "B:77",
      "B:78",
      "B:79",
      "B:80",
      "B:81",
      "B:82",
      "B:83",
      "B:84",
      "B:85",
      "B:86",
      "B:87",
      "B:88",
      "B:89",
      "B:90",
      "B:91",
      "B:92",
      "B:93",
      "B:94",
      "B:95",
      "B:96",
      "B:97",
      "B:98",
      "B:99"
    ],
    "A:26": [
      "A:100",
      "A:101",
      "A:102",
      "A:103",
      "A:104",
      "A:105",
      "A:106",
      "A:107",
      "A:108",
      "A:109",
      "A:110",
      "A:111",
      "A:112",
      "A:113",
      "A:114",
      "A:115",
      "A:116",
      "A:117",
      "A:118",
      "A:119",
      "A:120",
      "A:121",
      "A:122",
      "A:123",
      "A:124",
      "A:125",
      "A:126",
      "A:127",
      "A:128",
      "A:129",
      "A:130",
      "A:131",
      "A:132",
      "A:133",
      "A:134",
      "A:135",
      "A:136",
      "A:137",
      "A:138",
      "A:139",
      "A:140",
      "A:141",
      "A:142",
      "A:143",
      "A:144",
      "A:145",
      "A:146",
      "A:147",
      "A:148",
      "A:149",
      "A:150",
      "A:151",
      "A:152",
      "A:153",
      "A:154",
      "A:155",
      "A:156",
      "A:157",
      "A:158",
      "A:159",
      "A:160",
      "A:161",
      "A:162",
      "A:163",
      "A:164",
      "A:165",
      "A:166",
      "A:167",
      "A:168",
      "A:169",
      "A:170",
      "A:171",
      "A:172",
      "A:173",
      "A:174",
      "A:175",
      "A:176",
      "A:177",
      "A:178",
      "A:179",
      "A:180",
      "A:181",
      "A:182",
      "A:183",
      "A:184",
      "A:185",
      "A:186",
      "A:187",
      "A:188",
      "A:189",
      "A:190",
      "A:191",
      "A:192",
      "A:193",
      "A:194",
      "A:195",
      "A:196",
      "A:197",
      "A:198",
      "A:199",
      "A:200",
      "A:201",
      "A:202",
      "A:203",
      "A:204",
      "A:205",
      "A:206",
      "A:207",
      "A:208",
      "A:209",
      "A:210",
      "A:211",
      "A:212",
      "A:213",
      "A:214",
      "A:215",
      "A:216",
      "A:217",
      "A:218",
      "A:219",
      "A:220",
      "A:221",
      "A:222",
      "A:223",
      "A:23",
      "A:24",
      "A:25",
      "A:27",
      "A:28",
      "A:29",
      "A:30",
      "A:31",
      "A:32",
      "A:33",
      "A:34",
      "A:35",
      "A:36",
      "A:37",
      "A:38",
      "A:39",
      "A:40",
      "A:41",
      "A:42",
      "A:43",
      "A:44",
      "A:45",
      "A:46",
      "A:47",
      "A:48",
      "A:49",
      "A:50",
      "A:51",
      "A:52",
      "A:53",
      "A:54",
      "A:55",
      "A:56",
      "A:57",
      "A:58",
      "A:59",
      "A:60",
      "A:61",
      "A:62",
      "A:63",
      "A:64",
      "A:65",
      "A:66",
      "A:67",
      "A:68",
      "A:69",
      "A:70",
      "A:71",
      "A:72",
      "A:73",
      "A:74",
      "A:75",
      "A:76",
      "A:77",
      "A:78",
      "A:79",
      "A:80",
      "A:81",
      "A:82",
      "A:83",
      "A:84",
      "A:85",
      "A:86",
      "A:87",
      "A:88",
      "A:89",
      "A:90",
      "A:91",
      "A:92",
      "A:93",
      "A:94",
      "A:95",
      "A:96",
      "A:97",
      "A:98",
      "A:99",
      "B:100",
      "B:101",
      "B:102",
      "B:103",
      "B:104",
      "B:105",
      "B:106",
      "B:107",
      "B:108",
      "B:109",
      "B:110",
      "B:111",
      "B:112",
      "B:113",
      "B:114",
      "B:115",
      "B:116",
      "B:117",
      "B:118",
      "B:119",
      "B:120",
      "B:121",
      "B:122",
      "B:123",
      "B:124",
      "B:125",
      "B:126",
      "B:127",
      "B:128",
      "B:129",
      "B:130",
      "B:131",
      "B:132",
      "B:133",
      "B:134",
      "B:135",
      "B:136",
      "B:137",
      "B:138",
      "B:175",
      "B:176",
      "B:178",
      "B:179",
      "B:180",
      "B:181",
      "B:182",
      "B:183",
      "B:184",
      "B:185",
      "B:186",
      "B:187",
      "B:188",
      "B:189",
      "B:190",
      "B:191",
      "B:192",
      "B:193",
      "B:194",
      "B:195",
      "B:196",
      "B:197",
      "B:198",
      "B:199",
      "B:200",
      "B:201",
      "B:202",
      "B:203",
      "B:204",
      "B:205",
      "B:206",
      "B:207",
      "B:208",
      "B:209",
      "B:210",
      "B:211",
      "B:212",
      "B:213",
      "B:214",
      "B:215",
      "B:216",
      "B:217",
      "B:218",
      "B:219",
      "B:220",
      "B:221",
      "B:222",
      "B:223",
      "B:24",
      "B:25",
      "B:26",
      "B:27",
      "B:28",
      "B:29",
      "B:30",
      "B:31",
      "B:32",
      "B:33",
      "B:34",
      "B:35",
      "B:36",
      "B:37",
      "B:38",
      "B:39",
      "B:40",
      "B:41",
      "B:42",
      "B:43",
      "B:44",
      "B:45",
      "B:46",
      "B:47",
      "B:48",
      "B:49",
      "B:50",
      "B:51",
      "B:52",
      "B:53",
      "B:54",
      "B:55",
      "B:56",
      "B:57",
      "B:58",
      "B:59",
      "B:60",
      "B:61",
      "B:62",
      "B:63",
      "B:64",
      "B:65",
      "B:66",
      "B:67",
      "B:68",
      "B:69",
      "B:70",
      "B:71",
      "B:72",
      "B:73",
      "B:74",
      "B:75",
      "B:76",
      "B:77",
      "B:78",
      "B:79",
      "B:80",
      "B:81",
      "B:82",
      "B:83",
      "B:84",
      "B:85",
      "B:86",
      "B:87",
      "B:88",
      "B:89",
      "B:90",
      "B:91",
      "B:92",
      "B:93",
      "B:94",
      "B:95",
      "B:96",
      "B:97",
      "B:98",
      "B:99"
    ],
    "A:27": [
      "A:100",
      "A:101",
      "A:102",
      "A:103",
      "A:104",
      "A:105",
      "A:106",
      "A:107",
      "A:108",
      "A:109",
      "A:110",
      "A:111",
      "A:112",
      "A:113",
      "A:114",
      "A:115",
      "A:116",
      "A:117",
      "A:118",
      "A:119",
      "A:120",
      "A:121",
      "A:122",
      "A:123",
      "A:124",
      "A:125",
      "A:126",
      "A:127",
      "A:128",
      "A:129",
      "A:130",
      "A:131",
      "A:132",
      "A:133",
      "A:134",
      "A:135",
      "A:136",
      "A:137",
      "A:138",
      "A:139",
      "A:140",
      "A:141",
      "A:142",
      "A:143",
      "A:144",
      "A:145",
      "A:146",
      "A:147",
      "A:148",
      "A:149",
      "A:150",
      "A:151",
      "A:152",
      "A:153",
      "A:154",
      "A:155",
      "A:156",
      "A:157",
      "A:158",
      "A:159",
      "A:160",
      "A:161",
      "A:162",
      "A:163",
      "A:164",
      "A:165",
      "A:166",
      "A:167",
      "A:168",
      "A:169",
      "A:170",
      "A:171",
      "A:172",
      "A:173",
      "A:174",
      "A:175",
      "A:176",
      "A:177",
      "A:178",
      "A:179",
      "A:180",
      "A:181",
      "A:182",
      "A:183",
      "A:184",
      "A:185",
      "A:186",
      "A:187",
      "A:188",
      "A:189",
      "A:190",
      "A:191",
      "A:192",
      "A:193",
      "A:194",
      "A:195",
      "A:196",
      "A:197",
      "A:198",
      "A:199",
      "A:200",
      "A:201",
      "A:202",
      "A:203",
      "A:204",
      "A:205",
      "A:206",
      "A:207",
      "A:208",
      "A:209",
      "A:210",
      "A:211",
      "A:212",
      "A:213",
      "A:214",
      "A:215",
      "A:216",
      "A:217",
      "A:218",
      "A:219",
      "A:220",
      "A:221",
      "A:222",
      "A:223",
      "A:23",
      "A:24",
      "A:25",
      "A:26",
      "A:28",
      "A:29",
      "A:30",
      "A:31",
      "A:32",
      "A:33",
      "A:34",
      "A:35",
      "A:36",
      "A:37",
      "A:38",
      "A:39",
      "A:40",
      "A:41",
      "A:42",
      "A:43",
      "A:44",
      "A:45",
      "A:46",
      "A:47",
      "A:48",
      "A:49",
      "A:50",
      "A:51",
      "A:52",
      "A:53",
      "A:54",
      "A:55",
      "A:56",
      "A:57",
      "A:58",
      "A:59",
      "A:60",
      "A:61",
      "A:62",
      "A:63",
      "A:64",
      "A:65",
      "A:66",
      "A:67",
      "A:68",
      "A:69",
      "A:70",
      "A:71",
      "A:72",
      "A:73",
      "A:74",
      "A:75",
      "A:76",
      "A:77",
      "A:78",
      "A:79",
      "A:80",
      "A:81",
      "A:82",
      "A:83",
      "A:84",
      "A:85",
      "A:86",
      "A:87",
      "A:88",
      "A:89",
      "A:90",
      "A:91",
      "A:92",
      "A:93",
      "A:94",
      "A:95",
      "A:96",
      "A:97",
      "A:98",
      "A:99",
      "B:100",
      "B:101",
      "B:102",
      "B:103",
      "B:104",
      "B:105",
      "B:106",
      "B:107",
      "B:108",
      "B:109",
      "B:110",
      "B:111",
      "B:112",
      "B:113",
      "B:114",
      "B:115",
      "B:116",
      "B:117",
      "B:118",
      "B:119",
      "B:120",
      "B:121",
      "B:122",
      "B:123",
      "B:124",
      "B:125",
      "B:126",
      "B:127",
      "B:128",
      "B:129",
      "B:130",
      "B:131",
      "B:132",
      "B:133",
      "B:134",
      "B:135",
      "B:136",
      "B:137",
      "B:138",
      "B:175",
      "B:176",
      "B:177",
      "B:178",
      "B:179",
      "B:180",
      "B:181",
      "B:182",
      "B:183",
      "B:184",
      "B:185",
      "B:186",
      "B:187",
      "B:188",
      "B:189",
      "B:190",
      "B:191",
      "B:192",
      "B:193",
      "B:194",
      "B:195",
      "B:196",
      "B:197",
      "B:198",
      "B:199",
      "B:200",
      "B:201",
      "B:202",
      "B:203",
      "B:204",
      "B:205",
      "B:206",
      "B:207",
      "B:208",
      "B:209",
      "B:210",
      "B:211",
      "B:212",
      "B:213",
      "B:214",
      "B:215",
      "B:216",
      "B:217",
      "B:218",
      "B:219",
      "B:220",
      "B:221",
      "B:222",
      "B:223",
      "B:24",
      "B:25",
      "B:26",
      "B:27",
      "B:28",
      "B:29",
      "B:30",
      "B:31",
      "B:32",
      "B:33",
      "B:34",
      "B:35",
      "B:36",
      "B:37",
      "B:38",
      "B:39",
      "B:40",
      "B:41",
      "B:42",
      "B:43",
      "B:44",
      "B:45",
      "B:46",
      "B:47",
      "B:48",
      "B:49",
      "B:50",
      "B:51",
      "B:52",
      "B:53",
      "B:54",
      "B:55",
      "B:56",
      "B:57",
      "B:58",
      "B:59",
      "B:60",
      "B:61",
      "B:62",
      "B:63",
      "B:64",
      "B:65",
      "B:66",
      "B:67",
      "B:68",
      "B:69",
      "B:70",
      "B:71",
      "B:72",
      "B:73",
      "B:74",
      "B:75",
      "B:76",
      "B:77",
      "B:78",
      "B:79",
      "B:80",
      "B:81",
      "B:82",
      "B:83",
      "B:84",
      "B:85",
      "B:86",
      "B:87",
      "B:88",
      "B:89",
      "B:90",
      "B:91",
      "B:92",
      "B:93",
      "B:94",
      "B:95",
      "B:96",
      "B:97",
      "B:98",
      "B:99"
    ],
    "A:28": [
      "A:100",
      "A:101",
      "A:102",
      "A:103",
      "A:104",
      "A:105",
      "A:106",
      "A:107",
      "A:108",
      "A:109",
      "A:110",
      "A:111",
      "A:112",
      "A:113",
      "A:114",
      "A:115",
      "A:116",
      "A:117",
      "A:118",
      "A:119",
      "A:120",
      "A:121",
      "A:122",
      "A:123",
      "A:124",
      "A:125",
      "A:126",
      "A:127",
      "A:128",
      "A:129",
      "A:130",
      "A:131",
      "A:132",
      "A:133",
      "A:134",
      "A:135",
      "A:136",
      "A:137",
      "A:138",
      "A:139",
      "A:140",
      "A:141",
      "A:142",
      "A:143",
      "A:144",
      "A:145",
      "A:146",
      "A:147",
      "A:148",
      "A:149",
      "A:150",
      "A:151",
      "A:152",
      "A:153",
      "A:154",
      "A:155",
      "A:156",
      "A:157",
      "A:158",
      "A:159",
      "A:160",
      "A:161",
      "A:162",
      "A:163",
      "A:164",
      "A:165",
      "A:166",
      "A:167",
      "A:168",
      "A:169",
      "A:170",
      "A:171",
      "A:172",
      "A:173",
      "A:174",
      "A:175",
      "A:176",
      "A:177",
      "A:178",
      "A:179",
      "A:180",
      "A:181",
      "A:182",
      "A:183",
      "A:184",
      "A:185",
      "A:186",
      "A:187",
      "A:188",
      "A:189",
      "A:190",
      "A:191",
      "A:192",
      "A:193",
      "A:194",
      "A:195",
      "A:196",
      "A:197",
      "A:198",
      "A:199",
      "A:200",
      "A:201",
      "A:202",
      "A:203",
      "A:204",
      "A:205",
      "A:206",
      "A:207",
      "A:208",
      "A:209",
      "A:210",
      "A:211",
      "A:212",
      "A:213",
      "A:214",
      "A:215",
      "A:216",
      "A:217",
      "A:218",
      "A:219",
      "A:220",
      "A:221",
      "A:222",
      "A:223",
      "A:23",
      "A:24",
      "A:25",
      "A:26",
      "A:27",
      "A:29",
      "A:30",
      "A:31",
      "A:32",
      "A:33",
      "A:34",
      "A:35",
      "A:36",
      "A:37",
      "A:38",
      "A:39",
      "A:40",
      "A:41",
      "A:42",
      "A:43",
      "A:44",
      "A:45",
      "A:46",
      "A:47",
      "A:48",
      "A:49",
      "A:50",
      "A:51",
      "A:52",
      "A:53",
      "A:54",
      "A:55",
      "A:56",
      "A:57",
      "A:58",
      "A:59",
      "A:60",
      "A:61",
      "A:62",
      "A:63",
      "A:64",
      "A:65",
      "A:66",
      "A:67",
      "A:68",
      "A:69",
      "A:70",
      "A:71",
      "A:72",
      "A:73",
      "A:74",
      "A:75",
      "A:76",
      "A:77",
      "A:78",
      "A:79",
      "A:80",
      "A:81",
      "A:82",
      "A:83",
      "A:84",
      "A:85",
      "A:86",
      "A:87",
      "A:88",
      "A:89",
      "A:90",
      "A:91",
      "A:92",
      "A:93",
      "A:94",
      "A:95",
      "A:96",
      "A:97",
      "A:98",
      "A:99",
      "B:100",
      "B:101",
      "B:102",
      "B:103",
      "B:104",
      "B:105",
      "B:106",
      "B:107",
      "B:108",
      "B:109",
      "B:110",
      "B:111",
      "B:112",
      "B:113",
      "B:114",
      "B:115",
      "B:116",
      "B:117",
      "B:118",
      "B:119",
      "B:120",
      "B:121",
      "B:122",
      "B:123",
      "B:124",
      "B:125",
      "B:126",
      "B:127",
      "B:128",
      "B:129",
      "B:130",
      "B:131",
      "B:132",
      "B:133",
      "B:134",
      "B:135",
      "B:136",
      "B:137",
      "B:138",
      "B:139",
      "B:140",
      "B:172",
      "B:174",
      "B:175",
      "B:176",
      "B:177",
      "B:178",
      "B:179",
      "B:180",
      "B:181",
      "B:182",
      "B:183",
      "B:184",
      "B:185",
      "B:186",
      "B:187",
      "B:188",
      "B:189",
      "B:190",
      "B:191",
      "B:192",
      "B:193",
      "B:194",
      "B:195",
      "B:196",
      "B:197",
      "B:198",
      "B:199",
      "B:200",
      "B:201",
      "B:202",
      "B:203",
      "B:204",
      "B:205",
      "B:206",
      "B:207",
      "B:208",
      "B:209",
      "B:210",
      "B:211",
      "B:212",
      "B:213",
      "B:214",
      "B:215",
      "B:216",
      "B:217",
      "B:218",
      "B:219",
      "B:220",
      "B:221",
      "B:222",
      "B:223",
      "B:24",
      "B:25",
      "B:26",
      "B:27",
      "B:28",
      "B:29",
      "B:30",
      "B:31",
      "B:32",
      "B:33",
      "B:34",
      "B:35",
      "B:36",
      "B:37",
      "B:38",
      "B:39",
      "B:40",
      "B:41",
      "B:42",
      "B:43",
      "B:44",
      "B:45",
      "B:46",
      "B:47",
      "B:48",
      "B:49",
      "B:50",
      "B:51",
      "B:52",
      "B:53",
      "B:54",
      "B:55",
      "B:56",
      "B:57",
      "B:58",
      "B:59",
      "B:60",
      "B:61",
      "B:62",
      "B:63",
      "B:64",
      "B:65",
      "B:66",
      "B:67",
      "B:68",
      "B:69",
      "B:70",
      "B:71",
      "B:72",
      "B:73",
      "B:74",
      "B:75",
      "B:76",
      "B:77",
      "B:78",
      "B:79",
      "B:80",
      "B:81",
      "B:82",
      "B:83",
      "B:84",
      "B:85",
      "B:86",
      "B:87",
      "B:88",
      "B:89",
      "B:90",
      "B:91",
      "B:92",
      "B:93",
      "B:94",
      "B:95",
      "B:96",
      "B:97",
      "B:98",
      "B:99"
    ],
    "A:29": [
      "A:100",
      "A:101",
      "A:102",
      "A:103",
      "A:104",
      "A:105",
      "A:106",
      "A:107",
      "A:108",
      "A:109",
      "A:110",
      "A:111",
      "A:112",
      "A:113",
      "A:114",
      "A:115",
      "A:116",
      "A:117",
      "A:118",
      "A:119",
      "A:120",
      "A:121",
      "A:122",
      "A:123",
      "A:124",
      "A:125",
      "A:126",
      "A:127",
      "A:128",
      "A:129",
      "A:130",
      "A:131",
      "A:132",
      "A:133",
      "A:134",
      "A:135",
      "A:136",
      "A:137",
      "A:138",
      "A:139",
      "A:140",
      "A:141",
      "A:142",
      "A:143",
      "A:144",
      "A:145",
      "A:146",
      "A:147",
      "A:148",
      "A:149",
      "A:150",
      "A:151",
      "A:152",
      "A:153",
      "A:154",
      "A:155",
      "A:156",
      "A:157",
      "A:158",
      "A:159",
      "A:160",
      "A:161",
      "A:162",
      "A:163",
      "A:164",
      "A:165",
      "A:166",
      "A:167",
      "A:168",
      "A:169",
      "A:170",
      "A:171",
      "A:172",
      "A:173",
      "A:174",
      "A:175",
      "A:176",
      "A:177",
      "A:178",
      "A:179",
      "A:180",
      "A:181",
      "A:182",
      "A:183",
      "A:184",
      "A:185",
      "A:186",
      "A:187",
      "A:188",
      "A:189",
      "A:190",
      "A:191",
      "A:192",
      "A:193",
      "A:194",
      "A:195",
      "A:196",
      "A:197",
      "A:198",
      "A:199",
      "A:200",
      "A:201",
      "A:202",
      "A:203",
      "A:204",
      "A:205",
      "A:206",
      "A:207",
      "A:208",
      "A:209",
      "A:210",
      "A:211",
      "A:212",
      "A:213",
      "A:214",
      "A:215",
      "A:216",
      "A:217",
      "A:218",
      "A:219",
      "A:220",
      "A:221",
      "A:222",
      "A:223",
      "A:23",
      "A:24",
      "A:25",
      "A:26",
      "A:27",
      "A:28",
      "A:30",
      "A:31",
      "A:32",
      "A:33",
      "A:34",
      "A:35",
      "A:36",
      "A:37",
      "A:38",
      "A:39",
      "A:40",
      "A:41",
      "A:42",
      "A:43",
      "A:44",
      "A:45",
      "A:46",
      "A:47",
      "A:48",
      "A:49",
      "A:50",
      "A:51",
      "A:52",
      "A:53",
      "A:54",
      "A:55",
      "A:56",
      "A:57",
      "A:58",
      "A:59",
      "A:60",
      "A:61",
      "A:62",
      "A:63",
      "A:64",
      "A:65",
      "A:66",
      "A:67",
      "A:68",
      "A:69",
      "A:70",
      "A:71",
      "A:72",
      "A:73",
      "A:74",
      "A:75",
      "A:76",
      "A:77",
      "A:78",
      "A:79",
      "A:80",
      "A:81",
      "A:82",
      "A:83",
      "A:84",
      "A:85",
      "A:86",
      "A:87",
      "A:88",
      "A:89",
      "A:90",
      "A:91",
      "A:92",
      "A:93",
      "A:94",
      "A:95",
      "A:96",
      "A:97",
      "A:98",
      "A:99",
      "B:100",
      "B:101",
      "B:102",
      "B:103",
      "B:104",
      "B:105",
      "B:106",
      "B:107",
      "B:108",
      "B:109",
      "B:110",
      "B:111",
      "B:112",
      "B:113",
      "B:114",
      "B:115",
      "B:116",
      "B:117",
      "B:118",
      "B:119",
      "B:120",
      "B:121",
      "B:122",
      "B:123",
      "B:124",
      "B:125",
      "B:126",
      "B:127",
      "B:128",
      "B:129",
      "B:130",
      "B:131",
      "B:132",
      "B:133",
      "B:134",
      "B:135",
      "B:136",
      "B:137",
      "B:138",
      "B:139",
      "B:140",
      "B:141",
      "B:172",
      "B:174",
      "B:175",
      "B:176",
      "B:177",
      "B:178",
      "B:179",
      "B:180",
      "B:181",
      "B:182",
      "B:183",
      "B:184",
      "B:185",
      "B:186",
      "B:187",
      "B:188",
      "B:189",
      "B:190",
      "B:191",
      "B:192",
      "B:193",
      "B:194",
      "B:195",
      "B:196",
      "B:197",
      "B:198",
      "B:199",
      "B:200",
      "B:201",
      "B:202",
      "B:203",
      "B:204",
      "B:205",
      "B:206",
      "B:207",
      "B:208",
      "B:209",
      "B:210",
      "B:211",
      "B:212",
      "B:213",
      "B:214",
      "B:215",
      "B:216",
      "B:217",
      "B:218",
      "B:219",
      "B:220",
      "B:221",
      "B:222",
      "B:223",
      "B:24",
      "B:25",
      "B:26",
      "B:27",
      "B:28",
      "B:29",
      "B:30",
      "B:31",
      "B:32",
      "B:33",
      "B:34",
      "B:35",
      "B:36",
      "B:37",
      "B:38",
      "B:39",
      "B:40",
      "B:41",
      "B:42",
      "B:43",
      "B:44",
      "B:45",
      "B:46",
      "B:47",
      "B:48",
      "B:49",
      "B:50",
      "B:51",
      "B:52",
      "B:53",
      "B:54",
      "B:55",
      "B:56",
      "B:57",
      "B:58",
      "B:59",
      "B:60",
      "B:61",
      "B:62",
      "B:63",
      "B:64",
      "B:65",
      "B:66",
      "B:67",
      "B:68",
      "B:69",
      "B:70",
      "B:71",
      "B:72",
      "B:73",
      "B:74",
      "B:75",
      "B:76",
      "B:77",
      "B:78",
      "B:79",
      "B:80",
      "B:81",
      "B:82",
      "B:83",
      "B:84",
      "B:85",
      "B:86",
      "B:87",
      "B:88",
      "B:89",
      "B:90",
      "B:91",
      "B:92",
      "B:93",
      "B:94",
      "B:95",
      "B:96",
      "B:97",
      "B:98",
      "B:99"
    ],
    "A:30": [
      "A:100",
      "A:101",
      "A:102",
      "A:103",
      "A:104",
      "A:105",
      "A:106",
      "A:107",
      "A:108",
      "A:109",
      "A:110",
      "A:111",
      "A:112",
      "A:113",
      "A:114",
      "A:115",
      "A:116",
      "A:117",
      "A:118",
      "A:119",
      "A:120",
      "A:121",
      "A:122",
      "A:123",
      "A:124",
      "A:125",
      "A:126",
      "A:127",
      "A:128",
      "A:129",
      "A:130",
      "A:131",
      "A:132",
      "A:133",
      "A:134",
      "A:135",
      "A:136",
      "A:137",
      "A:138",
      "A:139",
      "A:140",
      "A:141",
      "A:142",
      "A:143",
      "A:144",
      "A:145",
      "A:146",
      "A:147",
      "A:148",
      "A:149",
      "A:150",
      "A:151",
      "A:152",
      "A:153",
      "A:154",
      "A:155",
      "A:156",
      "A:157",
      "A:158",
      "A:159",
      "A:160",
      "A:161",
      "A:162",
      "A:163",
      "A:164",
      "A:165",
      "A:166",
      "A:167",
      "A:168",
      "A:169",
      "A:170",
      "A:171",
      "A:172",
      "A:173",
      "A:174",
      "A:175",
      "A:176",
      "A:177",
      "A:178",
      "A:179",
      "A:180",
      "A:181",
      "A:182",
      "A:183",
      "A:184",
      "A:185",
      "A:186",
      "A:187",
      "A:188",
      "A:189",
      "A:190",
      "A:191",
      "A:192",
      "A:193",
      "A:194",
      "A:195",
      "A:196",
      "A:197",
      "A:198",
      "A:199",
      "A:200",
      "A:201",
      "A:202",
      "A:203",
      "A:204",
      "A:205",
      "A:206",
      "A:207",
      "A:208",
      "A:209",
      "A:210",
      "A:211",
      "A:212",
      "A:213",
      "A:214",
      "A:215",
      "A:216",
      "A:217",
      "A:218",
      "A:219",
      "A:220",
      "A:221",
      "A:222",
      "A:223",
      "A:23",
      "A:24",
      "A:25",
      "A:26",
      "A:27",
      "A:28",
      "A:29",
      "A:31",
      "A:32",
      "A:33",
      "A:34",
      "A:35",
      "A:36",
      "A:37",
      "A:38",
      "A:39",
      "A:40",
      "A:41",
      "A:42",
      "A:43",
      "A:44",
      "A:45",
      "A:46",
      "A:47",
      "A:48",
      "A:49",
      "A:50",
      "A:51",
      "A:52",
      "A:53",
      "A:54",
      "A:55",
      "A:56",
      "A:57",
      "A:58",
      "A:59",
      "A:60",
      "A:61",
      "A:62",
      "A:63",
      "A:64",
      "A:65",
      "A:66",
      "A:67",
      "A:68",
      "A:69",
      "A:70",
      "A:71",
      "A:72",
      "A:73",
      "A:74",
      "A:75",
      "A:76",
      "A:77",
      "A:78",
      "A:79",
      "A:80",
      "A:81",
      "A:82",
      "A:83",
      "A:84",
      "A:85",
      "A:86",
      "A:87",
      "A:88",
      "A:89",
      "A:90",
      "A:91",
      "A:92",
      "A:93",
      "A:94",
      "A:95",
      "A:96",
      "A:97",
      "A:98",
      "A:99",
      "B:100",
      "B:101",
      "B:102",
      "B:103",
      "B:104",
      "B:105",
      "B:106",
      "B:107",
      "B:108",
      "B:109",
      "B:110",
      "B:111",
      "B:112",
      "B:113",
      "B:114",
      "B:115",
      "B:116",
      "B:117",
      "B:118",
      "B:119",
      "B:120",
      "B:121",
      "B:122",
      "B:123",
      "B:124",
      "B:125",
      "B:126",
      "B:127",
      "B:128",
      "B:129",
      "B:130",
      "B:131",
      "B:132",
      "B:133",
      "B:134",
      "B:135",
      "B:136",
      "B:137",
      "B:138",
      "B:139",
      "B:140",
      "B:141",
      "B:142",
      "B:171",
      "B:172",
      "B:173",
      "B:174",
      "B:175",
      "B:176",
      "B:177",
      "B:178",
      "B:179",
      "B:180",
      "B:181",
      "B:182",
      "B:183",
      "B:184",
      "B:185",
      "B:186",
      "B:187",
      "B:188",
      "B:189",
      "B:190",
      "B:191",
      "B:192",
      "B:193",
      "B:194",
      "B:195",
      "B:196",
      "B:197",
      "B:198",
      "B:199",
      "B:200",
      "B:201",
      "B:202",
      "B:203",
      "B:204",
      "B:205",
      "B:206",
      "B:207",
      "B:208",
      "B:209",
      "B:210",
      "B:211",
      "B:212",
      "B:213",
      "B:214",
      "B:215",
      "B:216",
      "B:217",
      "B:218",
      "B:219",
      "B:220",
      "B:221",
      "B:222",
      "B:223",
      "B:23",
      "B:24",
      "B:25",
      "B:26",
      "B:27",
      "B:28",
      "B:29",
      "B:30",
      "B:31",
      "B:32",
      "B:33",
      "B:34",
      "B:35",
      "B:36",
      "B:37",
      "B:38",
      "B:39",
      "B:40",
      "B:41",
      "B:42",
      "B:43",
      "B:44",
      "B:45",
      "B:46",
      "B:47",
      "B:48",
      "B:49",
      "B:50",
      "B:51",
      "B:52",
      "B:53",
      "B:54",
      "B:55",
      "B:56",
      "B:57",
      "B:58",
      "B:59",
      "B:60",
      "B:61",
      "B:62",
      "B:63",
      "B:64",
      "B:65",
      "B:66",
      "B:67",
      "B:68",
      "B:69",
      "B:70",
      "B:71",
      "B:72",
      "B:73",
      "B:74",
      "B:75",
      "B:76",
      "B:77",
      "B:78",
      "B:79",
      "B:80",
      "B:81",
      "B:82",
      "B:83",
      "B:84",
      "B:85",
      "B:86",
      "B:87",
      "B:88",
      "B:89",
      "B:90",
      "B:91",
      "B:92",
      "B:93",
      "B:94",
      "B:95",
      "B:96",
      "B:97",
      "B:98",
      "B:99"
    ],
    "A:31": [
      "A:100",
      "A:101",
      "A:102",
      "A:103",
      "A:104",
      "A:105",
      "A:106",
      "A:107",
      "A:108",
      "A:109",
      "A:110",
      "A:111",
      "A:112",
      "A:113",
      "A:114",
      "A:115",
      "A:116",
      "A:117",
      "A:118",
      "A:119",
      "A:120",
      "A:121",
      "A:122",
      "A:123",
      "A:124",
      "A:125",
      "A:126",
      "A:127",
      "A:128",
      "A:129",
      "A:130",
      "A:131",
      "A:132",
      "A:133",
      "A:134",
      "A:135",
      "A:136",
      "A:137",
      "A:138",
      "A:139",
      "A:140",
      "A:141",
      "A:142",
      "A:143",
      "A:144",
      "A:145",
      "A:146",
      "A:147",
      "A:148",
      "A:149",
      "A:150",
      "A:151",
      "A:152",
      "A:153",
      "A:154",
      "A:155",
      "A:156",
      "A:157",
      "A:158",
      "A:159",
      "A:160",
      "A:161",
      "A:162",
      "A:163",
      "A:164",
      "A:165",
      "A:166",
      "A:167",
      "A:168",
      "A:169",
      "A:170",
      "A:171",
      "A:172",
      "A:173",
      "A:174",
      "A:175",
      "A:176",
      "A:177",
      "A:178",
      "A:179",
      "A:180",
      "A:181",
      "A:182",
      "A:183",
      "A:184",
      "A:185",
      "A:186",
      "A:187",
      "A:188",
      "A:189",
      "A:190",
      "A:191",
      "A:192",
      "A:193",
      "A:194",
      "A:195",
      "A:196",
      "A:197",
      "A:198",
      "A:199",
      "A:200",
      "A:201",
      "A:202",
      "A:203",
      "A:204",
      "A:205",
      "A:206",
      "A:207",
      "A:208",
      "A:209",
      "A:210",
      "A:211",
      "A:212",
      "A:213",
      "A:214",
      "A:215",
      "A:216",
      "A:217",
      "A:218",
      "A:219",
      "A:220",
      "A:221",
      "A:222",
      "A:223",
      "A:23",
      "A:24",
      "A:25",
      "A:26",
      "A:27",
      "A:28",
      "A:29",
      "A:30",
      "A:32",
      "A:33",
      "A:34",
      "A:35",
      "A:36",
      "A:37",
      "A:38",
      "A:39",
      "A:40",
      "A:41",
      "A:42",
      "A:43",
      "A:44",
      "A:45",
      "A:46",
      "A:47",
      "A:48",
      "A:49",
      "A:50",
      "A:51",
      "A:52",
      "A:53",
      "A:54",
      "A:55",
      "A:56",
      "A:57",
      "A:58",
      "A:59",
      "A:60",
      "A:61",
      "A:62",
      "A:63",
      "A:64",
      "A:65",
      "A:66",
      "A:67",
      "A:68",
      "A:69",
      "A:70",
      "A:71",
      "A:72",
      "A:73",
      "A:74",
      "A:75",
      "A:76",
      "A:77",
      "A:78",
      "A:79",
      "A:80",
      "A:81",
      "A:82",
      "A:83",
      "A:84",
      "A:85",
      "A:86",
      "A:87",
      "A:88",
      "A:89",
      "A:90",
      "A:91",
      "A:92",
      "A:93",
      "A:94",
      "A:95",
      "A:96",
      "A:97",
      "A:98",
      "A:99",
      "B:100",
      "B:101",
      "B:102",
      "B:103",
      "B:104",
      "B:105",
      "B:106",
      "B:107",
      "B:108",
      "B:109",
      "B:110",
      "B:111",
      "B:112",
      "B:113",
      "B:114",
      "B:115",
      "B:116",
      "B:117",
      "B:118",
      "B:119",
      "B:120",
      "B:121",
      "B:122",
      "B:123",
      "B:124",
      "B:125",
      "B:126",
      "B:127",
      "B:128",
      "B:129",
      "B:130",
      "B:131",
      "B:132",
      "B:133",
      "B:134",
      "B:135",
      "B:136",
      "B:137",
      "B:138",
      "B:139",
      "B:140",
      "B:141",
      "B:142",
      "B:143",
      "B:144",
      "B:171",
      "B:172",
      "B:173",
      "B:174",
      "B:175",
      "B:176",
      "B:177",
      "B:178",
      "B:179",
      "B:180",
      "B:181",
      "B:182",
      "B:183",
      "B:184",
      "B:185",
      "B:186",
      "B:187",
      "B:188",
      "B:189",
      "B:190",
      "B:191",
      "B:192",
      "B:193",
      "B:194",
      "B:195",
      "B:196",
      "B:197",
      "B:198",
      "B:199",
      "B:200",
      "B:201",
      "B:202",
      "B:203",
      "B:204",
      "B:205",
      "B:206",
      "B:207",
      "B:208",
      "B:209",
      "B:210",
      "B:211",
      "B:212",
      "B:213",
      "B:214",
      "B:215",
      "B:216",
      "B:217",
      "B:218",
      "B:219",
      "B:220",
      "B:221",
      "B:222",
      "B:223",
      "B:23",
      "B:24",
      "B:25",
      "B:26",
      "B:27",
      "B:28",
      "B:29",
      "B:30",
      "B:31",
      "B:32",
      "B:33",
      "B:34",
      "B:35",
      "B:36",
      "B:37",
      "B:38",
      "B:39",
      "B:40",
      "B:41",
      "B:42",
      "B:43",
      "B:44",
      "B:45",
      "B:46",
      "B:47",
      "B:48",
      "B:49",
      "B:50",
      "B:51",
      "B:52",
      "B:53",
      "B:54",
      "B:55",
      "B:56",
      "B:57",
      "B:58",
      "B:59",
      "B:60",
      "B:61",
      "B:62",
      "B:63",
      "B:64",
      "B:65",
      "B:66",
      "B:67",
      "B:68",
      "B:69",
      "B:70",
      "B:71",
      "B:72",
      "B:73",
      "B:74",
      "B:75",
      "B:76",
      "B:77",
      "B:78",
      "B:79",
      "B:80",
      "B:81",
      "B:82",
      "B:83",
      "B:84",
      "B:85",
      "B:86",
      "B:87",
      "B:88",
      "B:89",
      "B:90",
      "B:91",
      "B:92",
      "B:93",
      "B:94",
      "B:95",
      "B:96",
      "B:97",
      "B:98",
      "B:99"
    ],
    "A:32": [
      "A:100",
      "A:101",
      "A:102",
      "A:103",
      "A:104",
      "A:105",
      "A:106",
      "A:107",
      "A:108",
      "A:109",
      "A:110",
      "A:111",
      "A:112",
      "A:113",
      "A:114",
      "A:115",
      "A:116",
      "A:117",
      "A:118",
      "A:119",
      "A:120",
      "A:121",
      "A:122",
      "A:123",
      "A:124",
      "A:125",
      "A:126",
      "A:127",
      "A:128",
      "A:129",
      "A:130",
      "A:131",
      "A:132",
      "A:133",
      "A:134",
      "A:135",
      "A:136",
      "A:137",
      "A:138",
      "A:139",
      "A:140",
      "A:141",
      "A:142",
      "A:143",
      "A:144",
      "A:145",
      "A:146",
      "A:147",
      "A:148",
      "A:149",
      "A:150",
      "A:151",
      "A:152",
      "A:153",
      "A:154",
      "A:155",
      "A:156",
      "A:157",
      "A:158",
      "A:159",
      "A:160",
      "A:161",
      "A:162",
      "A:163",
      "A:164",
      "A:165",
      "A:166",
      "A:167",
      "A:168",
      "A:169",
      "A:170",
      "A:171",
      "A:172",
      "A:173",
      "A:174",
      "A:175",
      "A:176",
      "A:177",
      "A:178",
      "A:179",
      "A:180",
      "A:181",
      "A:182",
      "A:183",
      "A:184",
      "A:185",
      "A:186",
      "A:187",
      "A:188",
      "A:189",
      "A:190",
      "A:191",
      "A:192",
      "A:193",
      "A:194",
      "A:195",
      "A:196",
      "A:197",
      "A:198",
      "A:199",
      "A:200",
      "A:201",
      "A:202",
      "A:203",
      "A:204",
      "A:205",
      "A:206",
      "A:207",
      "A:208",
      "A:209",
      "A:210",
      "A:211",
      "A:212",
      "A:213",
      "A:214",
      "A:215",
      "A:216",
      "A:217",
      "A:218",
      "A:219",
      "A:220",
      "A:221",
      "A:222",
      "A:223",
      "A:23",
      "A:24",
      "A:25",
      "A:26",
      "A:27",
      "A:28",
      "A:29",
      "A:30",
      "A:31",
      "A:33",
      "A:34",
      "A:35",
      "A:36",
      "A:37",
      "A:38",
      "A:39",
      "A:40",
      "A:41",
      "A:42",
      "A:43",
      "A:44",
      "A:45",
      "A:46",
      "A:47",
      "A:48",
      "A:49",
      "A:50",
      "A:51",
      "A:52",
      "A:53",
      "A:54",
      "A:55",
      "A:56",
      "A:57",
      "A:58",
      "A:59",
      "A:60",
      "A:61",
      "A:62",
      "A:63",
      "A:64",
      "A:65",
      "A:66",
      "A:67",
      "A:68",
      "A:69",
      "A:70",
      "A:71",
      "A:72",
      "A:73",
      "A:74",
      "A:75",
      "A:76",
      "A:77",
      "A:78",
      "A:79",
      "A:80",
      "A:81",
      "A:82",
      "A:83",
      "A:84",
      "A:85",
      "A:86",
      "A:87",
      "A:88",
      "A:89",
      "A:90",
      "A:91",
      "A:92",
      "A:93",
      "A:94",
      "A:95",
      "A:96",
      "A:97",
      "A:98",
      "A:99",
      "B:100",
      "B:101",
      "B:102",
      "B:103",
      "B:104",
      "B:105",
      "B:106",
      "B:107",
      "B:108",
      "B:109",
      "B:110",
      "B:111",
      "B:112",
      "B:113",
      "B:114",
      "B:115",
      "B:116",
      "B:117",
      "B:118",
      "B:119",
      "B:120",
      "B:121",
      "B:122",
      "B:123",
      "B:124",
      "B:125",
      "B:126",
      "B:127",
      "B:128",
      "B:129",
      "B:130",
      "B:131",
      "B:132",
      "B:133",
      "B:134",
      "B:135",
      "B:136",
      "B:137",
      "B:138",
      "B:139",
      "B:140",
      "B:141",
      "B:142",
      "B:143",
      "B:144",
      "B:145",
      "B:168",
      "B:169",
      "B:170",
      "B:171",
      "B:172",
      "B:173",
      "B:174",
      "B:175",
      "B:176",
      "B:177",
      "B:178",
      "B:179",
      "B:180",
      "B:181",
      "B:182",
      "B:183",
      "B:184",
      "B:185",
      "B:186",
      "B:187",
      "B:188",
      "B:189",
      "B:190",
      "B:191",
      "B:192",
      "B:193",
      "B:194",
      "B:195",
      "B:196",
      "B:197",
      "B:198",
      "B:199",
      "B:200",
      "B:201",
      "B:202",
      "B:203",
      "B:204",
      "B:205",
      "B:206",
      "B:207",
      "B:208",
      "B:209",
      "B:210",
      "B:211",
      "B:212",
      "B:213",
      "B:214",
      "B:215",
      "B:216",
      "B:217",
      "B:218",
      "B:219",
      "B:220",
      "B:221",
      "B:222",
      "B:223",
      "B:23",
      "B:24",
      "B:25",
      "B:26",
      "B:27",
      "B:28",
      "B:29",
      "B:30",
      "B:31",
      "B:32",
      "B:33",
      "B:34",
      "B:35",
      "B:36",
      "B:37",
      "B:38",
      "B:39",
      "B:40",
      "B:41",
      "B:42",
      "B:43",
      "B:44",
      "B:45",
      "B:46",
      "B:47",
      "B:48",
      "B:49",
      "B:50",
      "B:51",
      "B:52",
      "B:53",
      "B:54",
      "B:55",
      "B:56",
      "B:57",
      "B:58",
      "B:59",
      "B:60",
      "B:61",
      "B:62",
      "B:63",
      "B:64",
      "B:65",
      "B:66",
      "B:67",
      "B:68",
      "B:69",
      "B:70",
      "B:71",
      "B:72",
      "B:73",
      "B:74",
      "B:75",
      "B:76",
      "B:77",
      "B:78",
      "B:79",
      "B:80",
      "B:81",
      "B:82",
      "B:83",
      "B:84",
      "B:85",
      "B:86",
      "B:87",
      "B:88",
      "B:89",
      "B:90",
      "B:91",
      "B:92",
      "B:93",
      "B:94",
      "B:95",
      "B:96",
      "B:97",
      "B:98",
      "B:99"
    ],
    "A:33": [
      "A:100",
      "A:101",
      "A:102",
      "A:103",
      "A:104",
      "A:105",
      "A:106",
      "A:107",
      "A:108",
      "A:109",
      "A:110",
      "A:111",
      "A:112",
      "A:113",
      "A:114",
      "A:115",
      "A:116",
      "A:117",
      "A:118",
      "A:119",
      "A:120",
      "A:121",
      "A:122",
      "A:123",
      "A:124",
      "A:125",
      "A:126",
      "A:127",
      "A:128",
      "A:129",
      "A:130",
      "A:131",
      "A:132",
      "A:133",
      "A:134",
      "A:135",
      "A:136",
      "A:137",
      "A:138",
      "A:139",
      "A:140",
      "A:141",
      "A:142",
      "A:143",
      "A:144",
      "A:145",
      "A:146",
      "A:147",
      "A:148",
      "A:149",
      "A:150",
      "A:151",
      "A:152",
      "A:153",
      "A:154",
      "A:155",
      "A:156",
      "A:157",
      "A:158",
      "A:159",
      "A:160",
      "A:161",
      "A:162",
      "A:163",
      "A:164",
      "A:165",
      "A:166",
      "A:167",
      "A:168",
      "A:169",
      "A:170",
      "A:171",
      "A:172",
      "A:173",
      "A:174",
      "A:175",
      "A:176",
      "A:177",
      "A:178",
      "A:179",
      "A:180",
      "A:181",
      "A:182",
      "A:183",
      "A:184",
      "A:185",
      "A:186",
      "A:187",
      "A:188",
      "A:189",
      "A:190",
      "A:191",
      "A:192",
      "A:193",
      "A:194",
      "A:195",
      "A:196",
      "A:197",
      "A:198",
      "A:199",
      "A:200",
      "A:201",
      "A:202",
      "A:203",
      "A:204",
      "A:205",
      "A:206",
      "A:207",
      "A:208",
      "A:209",
      "A:210",
      "A:211",
      "A:212",
      "A:213",
      "A:214",
      "A:215",
      "A:216",
      "A:217",
      "A:218",
      "A:219",
      "A:220",
      "A:221",
      "A:222",
      "A:223",
      "A:23",
      "A:24",
      "A:25",
      "A:26",
      "A:27",
      "A:28",
      "A:29",
      "A:30",
      "A:31",
      "A:32",
      "A:34",
      "A:35",
      "A:36",
      "A:37",
      "A:38",
      "A:39",
      "A:40",
      "A:41",
      "A:42",
      "A:43",
      "A:44",
      "A:45",
      "A:46",
      "A:47",
      "A:48",
      "A:49",
      "A:50",
      "A:51",
      "A:52",
      "A:53",
      "A:54",
      "A:55",
      "A:56",
      "A:57",
      "A:58",
      "A:59",
      "A:60",
      "A:61",
      "A:62",
      "A:63",
      "A:64",
      "A:65",
      "A:66",
      "A:67",
      "A:68",
      "A:69",
      "A:70",
      "A:71",
      "A:72",
      "A:73",
      "A:74",
      "A:75",
      "A:76",
      "A:77",
      "A:78",
      "A:79",
      "A:80",
      "A:81",
      "A:82",
      "A:83",
      "A:84",
      "A:85",
      "A:86",
      "A:87",
      "A:88",
      "A:89",
      "A:90",
      "A:91",
      "A:92",
      "A:93",
      "A:94",
      "A:95",
      "A:96",
      "A:97",
      "A:98",
      "A:99",
      "B:100",
      "B:101",
      "B:102",
      "B:103",
      "B:104",
      "B:105",
      "B:106",
      "B:107",
      "B:108",
      "B:109",
      "B:110",
      "B:111",
      "B:112",
      "B:113",
      "B:114",
      "B:115",
      "B:116",
      "B:117",
      "B:118",
      "B:119",
      "B:120",
      "B:121",
      "B:122",
      "B:123",
      "B:124",
      "B:125",
      "B:126",
      "B:127",
      "B:128",
      "B:129",
      "B:130",
      "B:131",
      "B:132",
      "B:133",
      "B:134",
      "B:135",
      "B:136",
      "B:137",
      "B:138",
      "B:139",
      "B:140",
      "B:141",
      "B:142",
      "B:143",
      "B:144",
      "B:145",
      "B:168",
      "B:169",
      "B:170",
      "B:171",
      "B:172",
      "B:173",
      "B:174",
      "B:175",
      "B:176",
      "B:177",
      "B:178",
      "B:179",
      "B:180",
      "B:181",
      "B:182",
      "B:183",
      "B:184",
      "B:185",
      "B:186",
      "B:187",
      "B:188",
      "B:189",
      "B:190",
      "B:191",
      "B:192",
      "B:193",
      "B:194",
      "B:195",
      "B:196",
      "B:197",
      "B:198",
      "B:199",
      "B:200",
      "B:201",
      "B:202",
      "B:203",
      "B:204",
      "B:205",
      "B:206",
      "B:207",
      "B:208",
      "B:209",
      "B:210",
      "B:211",
      "B:212",
      "B:213",
      "B:214",
      "B:215",
      "B:216",
      "B:217",
      "B:218",
      "B:219",
      "B:220",
      "B:221",
      "B:222",
      "B:223",
      "B:23",
      "B:24",
      "B:25",
      "B:26",
      "B:27",
      "B:28",
      "B:29",
      "B:30",
      "B:31",
      "B:32",
      "B:33",
      "B:34",
      "B:35",
      "B:36",
      "B:37",
      "B:38",
      "B:39",
      "B:40",
      "B:41",
      "B:42",
      "B:43",
      "B:44",
      "B:45",
      "B:46",
      "B:47",
      "B:48",
      "B:49",
      "B:50",
      "B:51",
      "B:52",
      "B:53",
      "B:54",
      "B:55",
      "B:56",
      "B:57",
      "B:58",
      "B:59",
      "B:60",
      "B:61",
      "B:62",
      "B:63",
      "B:64",
      "B:65",
      "B:66",
      "B:67",
      "B:68",
      "B:69",
      "B:70",
      "B:71",
      "B:72",
      "B:73",
      "B:74",
      "B:75",
      "B:76",
      "B:77",
      "B:78",
      "B:79",
      "B:80",
      "B:81",
      "B:82",
      "B:83",
      "B:84",
      "B:85",
      "B:86",
      "B:87",
      "B:88",
      "B:89",
      "B:90",
      "B:91",
      "B:92",
      "B:93",
      "B:94",
      "B:95",
      "B:96",
      "B:97",
      "B:98",
      "B:99"
    ],
    "A:34": [
      "A:100",
      "A:101",
      "A:102",
      "A:103",
      "A:104",
      "A:105",
      "A:106",
      "A:107",
      "A:108",
      "A:109",
      "A:110",
      "A:111",
      "A:112",
      "A:113",
      "A:114",
      "A:115",
      "A:116",
      "A:117",
      "A:118",
      "A:119",
      "A:120",
      "A:121",
      "A:122",
      "A:123",
      "A:124",
      "A:125",
      "A:126",
      "A:127",
      "A:128",
      "A:129",
      "A:130",
      "A:131",
      "A:132",
      "A:133",
      "A:134",
      "A:135",
      "A:136",
      "A:137",
      "A:138",
      "A:139",
      "A:140",
      "A:141",
      "A:142",
      "A:143",
      "A:144",
      "A:145",
      "A:146",
      "A:147",
      "A:148",
      "A:149",
      "A:150",
      "A:151",
      "A:152",
      "A:153",
      "A:154",
      "A:155",
      "A:156",
      "A:157",
      "A:158",
      "A:159",
      "A:160",
      "A:161",
      "A:162",
      "A:163",
      "A:164",
      "A:165",
      "A:166",
      "A:167",
      "A:168",
      "A:169",
      "A:170",
      "A:171",
      "A:172",
      "A:173",
      "A:174",
      "A:175",
      "A:176",
      "A:177",
      "A:178",
      "A:179",
      "A:180",
      "A:181",
      "A:182",
      "A:183",
      "A:184",
      "A:185",
      "A:186",
      "A:187",
      "A:188",
      "A:189",
      "A:190",
      "A:191",
      "A:192",
      "A:193",
      "A:194",
      "A:195",
      "A:196",
      "A:197",
      "A:198",
      "A:199",
      "A:200",
      "A:201",
      "A:202",
      "A:203",
      "A:204",
      "A:205",
      "A:206",
      "A:207",
      "A:208",
      "A:209",
      "A:210",
      "A:211",
      "A:212",
      "A:213",
      "A:214",
      "A:215",
      "A:216",
      "A:217",
      "A:218",
      "A:219",
      "A:220",
      "A:221",
      "A:222",
      "A:223",
      "A:23",
      "A:24",
      "A:25",
      "A:26",
      "A:27",
      "A:28",
      "A:29",
      "A:30",
      "A:31",
      "A:32",
      "A:33",
      "A:35",
      "A:36",
      "A:37",
      "A:38",
      "A:39",
      "A:40",
      "A:41",
      "A:42",
      "A:43",
      "A:44",
      "A:45",
      "A:46",
      "A:47",
      "A:48",
      "A:49",
      "A:50",
      "A:51",
      "A:52",
      "A:53",
      "A:54",
      "A:55",
      "A:56",
      "A:57",
      "A:58",
      "A:59",
      "A:60",
      "A:61",
      "A:62",
      "A:63",
      "A:64",
      "A:65",
      "A:66",
      "A:67",
      "A:68",
      "A:69",
      "A:70",
      "A:71",
      "A:72",
      "A:73",
      "A:74",
      "A:75",
      "A:76",
      "A:77",
      "A:78",
      "A:79",
      "A:80",
      "A:81",
      "A:82",
      "A:83",
      "A:84",
      "A:85",
      "A:86",
      "A:87",
      "A:88",
      "A:89",
      "A:90",
      "A:91",
      "A:92",
      "A:93",
      "A:94",
      "A:95",
      "A:96",
      "A:97",
      "A:98",
      "A:99",
      "B:100",
      "B:101",
      "B:102",
      "B:103",
      "B:104",
      "B:105",
      "B:106",
      "B:107",
      "B:108",
      "B:109",
      "B:110",
      "B:111",
      "B:112",
      "B:113",
      "B:114",
      "B:115",
      "B:116",
      "B:117",
      "B:118",
      "B:119",
      "B:120",
      "B:121",
      "B:122",
      "B:123",
      "B:124",
      "B:125",
      "B:126",
      "B:127",
      "B:128",
      "B:129",
      "B:130",
      "B:131",
      "B:132",
      "B:133",
      "B:134",
      "B:135",
      "B:136",
      "B:137",
      "B:138",
      "B:139",
      "B:140",
      "B:141",
      "B:142",
      "B:143",
      "B:144",
      "B:145",
      "B:147",
      "B:148",
      "B:167",
      "B:168",
      "B:169",
      "B:170",
      "B:171",
      "B:172",
      "B:173",
      "B:174",
      "B:175",
      "B:176",
      "B:177",
      "B:178",
      "B:179",
      "B:180",
      "B:181",
      "B:182",
      "B:183",
      "B:184",
      "B:185",
      "B:186",
      "B:187",
      "B:188",
      "B:189",
      "B:190",
      "B:191",
      "B:192",
      "B:193",
      "B:194",
      "B:195",
      "B:196",
      "B:197",
      "B:198",
      "B:199",
      "B:200",
      "B:201",
      "B:202",
      "B:203",
      "B:204",
      "B:205",
      "B:206",
      "B:207",
      "B:208",
      "B:209",
      "B:210",
      "B:211",
      "B:212",
      "B:213",
      "B:214",
      "B:215",
      "B:216",
      "B:217",
      "B:218",
      "B:219",
      "B:220",
      "B:221",
      "B:222",
      "B:223",
      "B:23",
      "B:24",
      "B:25",
      "B:26",
      "B:27",
      "B:28",
      "B:29",
      "B:30",
      "B:31",
      "B:32",
      "B:33",
      "B:34",
      "B:35",
      "B:36",
      "B:37",
      "B:38",
      "B:39",
      "B:40",
      "B:41",
      "B:42",
      "B:43",
      "B:44",
      "B:45",
      "B:46",
      "B:47",
      "B:48",
      "B:49",
      "B:50",
      "B:51",
      "B:52",
      "B:53",
      "B:54",
      "B:55",
      "B:56",
      "B:57",
      "B:58",
      "B:59",
      "B:60",
      "B:61",
      "B:62",
      "B:63",
      "B:64",
      "B:65",
      "B:66",
      "B:67",
      "B:68",
      "B:69",
      "B:70",
      "B:71",
      "B:72",
      "B:73",
      "B:74",
      "B:75",
      "B:76",
      "B:77",
      "B:78",
      "B:79",
      "B:80",
      "B:81",
      "B:82",
      "B:83",
      "B:84",
      "B:85",
      "B:86",
      "B:87",
      "B:88",
      "B:89",
      "B:90",
      "B:91",
      "B:92",
      "B:93",
      "B:94",
      "B:95",
      "B:96",
      "B:97",
      "B:98",
      "B:99"
    ],
    "A:35": [
      "A:100",
      "A:101",
      "A:102",
      "A:103",
      "A:104",
      "A:105",
      "A:106",
      "A:107",
      "A:108",
      "A:109",
      "A:110",
      "A:111",
      "A:112",
      "A:113",
      "A:114",
      "A:115",
      "A:116",
      "A:117",
      "A:118",
      "A:119",
      "A:120",
      "A:121",
      "A:122",
      "A:123",
      "A:124",
      "A:125",
      "A:126",
      "A:127",
      "A:128",
      "A:129",
      "A:130",
      "A:131",
      "A:132",
      "A:133",
      "A:134",
      "A:135",
      "A:136",
      "A:137",
      "A:138",
      "A:139",
      "A:140",
      "A:141",
      "A:142",
      "A:143",
      "A:144",
      "A:145",
      "A:146",
      "A:147",
      "A:148",
      "A:149",
      "A:150",
      "A:151",
      "A:152",
      "A:153",
      "A:154",
      "A:155",
      "A:156",
      "A:157",
      "A:158",
      "A:159",
      "A:160",
      "A:161",
      "A:162",
      "A:163",
      "A:164",
      "A:165",
      "A:166",
      "A:167",
      "A:168",
      "A:169",
      "A:170",
      "A:171",
      "A:172",
      "A:173",
      "A:174",
      "A:175",
      "A:176",
      "A:177",
      "A:178",
      "A:179",
      "A:180",
      "A:181",
      "A:182",
      "A:183",
      "A:184",
      "A:185",
      "A:186",
      "A:187",
      "A:188",
      "A:189",
      "A:190",
      "A:191",
      "A:192",
      "A:193",
      "A:194",
      "A:195",
      "A:196",
      "A:197",
      "A:198",
      "A:199",
      "A:200",
      "A:201",
      "A:202",
      "A:203",
      "A:204",
      "A:205",
      "A:206",
      "A:207",
      "A:208",
      "A:209",
      "A:210",
      "A:211",
      "A:212",
      "A:213",
      "A:214",
      "A:215",
      "A:216",
      "A:217",
      "A:218",
      "A:219",
      "A:220",
      "A:221",
      "A:222",
      "A:223",
      "A:23",
      "A:24",
      "A:25",
      "A:26",
      "A:27",
      "A:28",
      "A:29",
      "A:30",
      "A:31",
      "A:32",
      "A:33",
      "A:34",
      "A:36",
      "A:37",
      "A:38",
      "A:39",
      "A:40",
      "A:41",
      "A:42",
      "A:43",
      "A:44",
      "A:45",
      "A:46",
      "A:47",
      "A:48",
      "A:49",
      "A:50",
      "A:51",
      "A:52",
      "A:53",
      "A:54",
      "A:55",
      "A:56",
      "A:57",
      "A:58",
      "A:59",
      "A:60",
      "A:61",
      "A:62",
      "A:63",
      "A:64",
      "A:65",
      "A:66",
      "A:67",
      "A:68",
      "A:69",
      "A:70",
      "A:71",
      "A:72",
      "A:73",
      "A:74",
      "A:75",
      "A:76",
      "A:77",
      "A:78",
      "A:79",
      "A:80",
      "A:81",
      "A:82",
      "A:83",
      "A:84",
      "A:85",
      "A:86",
      "A:87",
      "A:88",
      "A:89",
      "A:90",
      "A:91",
      "A:92",
      "A:93",
      "A:94",
      "A:95",
      "A:96",
      "A:97",
      "A:98",
      "A:99",
      "B:100",
      "B:101",
      "B:102",
      "B:103",
      "B:104",
      "B:105",
      "B:106",
      "B:107",
      "B:108",
      "B:109",
      "B:110",
      "B:111",
      "B:112",
      "B:113",
      "B:114",
      "B:115",
      "B:116",
      "B:117",
      "B:118",
      "B:119",
      "B:120",
      "B:121",
      "B:122",
      "B:123",
      "B:124",
      "B:125",
      "B:126",
      "B:127",
      "B:128",
      "B:129",
      "B:130",
      "B:131",
      "B:132",
      "B:133",
      "B:134",
      "B:135",
      "B:136",
      "B:137",
      "B:138",
      "B:139",
      "B:140",
      "B:141",
      "B:142",
      "B:143",
      "B:144",
      "B:145",
      "B:146",
      "B:147",
      "B:148",
      "B:164",
      "B:165",
      "B:166",
      "B:167",
      "B:168",
      "B:169",
      "B:170",
      "B:171",
      "B:172",
      "B:173",
      "B:174",
      "B:175",
      "B:176",
      "B:177",
      "B:178",
      "B:179",
      "B:180",
      "B:181",
      "B:182",
      "B:183",
      "B:184",
      "B:185",
      "B:186",
      "B:187",
      "B:188",
      "B:189",
      "B:190",
      "B:191",
      "B:192",
      "B:193",
      "B:194",
      "B:195",
      "B:196",
      "B:197",
      "B:198",
      "B:199",
      "B:200",
      "B:201",
      "B:202",
      "B:203",
      "B:204",
      "B:205",
      "B:206",
      "B:207",
      "B:208",
      "B:209",
      "B:210",
      "B:211",
      "B:212",
      "B:213",
      "B:214",
      "B:215",
      "B:216",
      "B:217",
      "B:218",
      "B:219",
      "B:220",
      "B:221",
      "B:222",
      "B:223",
      "B:23",
      "B:24",
      "B:25",
      "B:26",
      "B:27",
      "B:28",
      "B:29",
      "B:30",
      "B:31",
      "B:32",
      "B:33",
      "B:34",
      "B:35",
      "B:36",
      "B:37",
      "B:38",
      "B:39",
      "B:40",
      "B:41",
      "B:42",
      "B:43",
      "B:44",
      "B:45",
      "B:46",
      "B:47",
      "B:48",
      "B:49",
      "B:50",
      "B:51",
      "B:52",
      "B:53",
      "B:54",
      "B:55",
      "B:56",
      "B:57",
      "B:58",
      "B:59",
      "B:60",
      "B:61",
      "B:62",
      "B:63",
      "B:64",
      "B:65",
      "B:66",
      "B:67",
      "B:68",
      "B:69",
      "B:70",
      "B:71",
      "B:72",
      "B:73",
      "B:74",
      "B:75",
      "B:76",
      "B:77",
      "B:78",
      "B:79",
      "B:80",
      "B:81",
      "B:82",
      "B:83",
      "B:84",
      "B:85",
      "B:86",
      "B:87",
      "B:88",
      "B:89",
      "B:90",
      "B:91",
      "B:92",
      "B:93",
      "B:94",
      "B:95",
      "B:96",
      "B:97",
      "B:98",
      "B:99"
    ],
    "A:36": [
      "A:100",
      "A:101",
      "A:102",
      "A:103",
      "A:104",
      "A:105",
      "A:106",
      "A:107",
      "A:108",
      "A:109",
      "A:110",
      "A:111",
      "A:112",
      "A:113",
      "A:114",
      "A:115",
      "A:116",
      "A:117",
      "A:118",
      "A:119",
      "A:120",
      "A:121",
      "A:122",
      "A:123",
      "A:124",
      "A:125",
      "A:126",
      "A:127",
      "A:128",
      "A:129",
      "A:130",
      "A:131",
      "A:132",
      "A:133",
      "A:134",
      "A:135",
      "A:136",
      "A:137",
      "A:138",
      "A:139",
      "A:140",
      "A:141",
      "A:142",
      "A:143",
      "A:144",
      "A:145",
      "A:146",
      "A:147",
      "A:148",
      "A:149",
      "A:150",
      "A:151",
      "A:152",
      "A:153",
      "A:154",
      "A:155",
      "A:156",
      "A:157",
      "A:158",
      "A:159",
      "A:160",
      "A:161",
      "A:162",
      "A:163",
      "A:164",
      "A:165",
      "A:166",
      "A:167",
      "A:168",
      "A:169",
      "A:170",
      "A:171",
      "A:172",
      "A:173",
      "A:174",
      "A:175",
      "A:176",
      "A:177",
      "A:178",
      "A:179",
      "A:180",
      "A:181",
      "A:182",
      "A:183",
      "A:184",
      "A:185",
      "A:186",
      "A:187",
      "A:188",
      "A:189",
      "A:190",
      "A:191",
      "A:192",
      "A:193",
      "A:194",
      "A:195",
      "A:196",
      "A:197",
      "A:198",
      "A:199",
      "A:200",
      "A:201",
      "A:202",
      "A:203",
      "A:204",
      "A:205",
      "A:206",
      "A:207",
      "A:208",
      "A:209",
      "A:210",
      "A:211",
      "A:212",
      "A:213",
      "A:214",
      "A:215",
      "A:216",
      "A:217",
      "A:218",
      "A:219",
      "A:220",
      "A:221",
      "A:222",
      "A:223",
      "A:23",
      "A:24",
      "A:25",
      "A:26",
      "A:27",
      "A:28",
      "A:29",
      "A:30",
      "A:31",
      "A:32",
      "A:33",
      "A:34",
      "A:35",
      "A:37",
      "A:38",
      "A:39",
      "A:40",
      "A:41",
      "A:42",
      "A:43",
      "A:44",
      "A:45",
      "A:46",
      "A:47",
      "A:48",
      "A:49",
      "A:50",
      "A:51",
      "A:52",
      "A:53",
      "A:54",
      "A:55",
      "A:56",
      "A:57",
      "A:58",
      "A:59",
      "A:60",
      "A:61",
      "A:62",
      "A:63",
      "A:64",
      "A:65",
      "A:66",
      "A:67",
      "A:68",
      "A:69",
      "A:70",
      "A:71",
      "A:72",
      "A:73",
      "A:74",
      "A:75",
      "A:76",
      "A:77",
      "A:78",
      "A:79",
      "A:80",
      "A:81",
      "A:82",
      "A:83",
      "A:84",
      "A:85",
      "A:86",
      "A:87",
      "A:88",
      "A:89",
      "A:90",
      "A:91",
      "A:92",
      "A:93",
      "A:94",
      "A:95",
      "A:96",
      "A:97",
      "A:98",
      "A:99",
      "B:100",
      "B:101",
      "B:102",
      "B:103",
      "B:104",
      "B:105",
      "B:106",
      "B:107",
      "B:108",
      "B:109",
      "B:110",
      "B:111",
      "B:112",
      "B:113",
      "B:114",
      "B:115",
      "B:116",
      "B:117",
      "B:118",
      "B:119",
      "B:120",
      "B:121",
      "B:122",
      "B:123",
      "B:124",
      "B:125",
      "B:126",
      "B:127",
      "B:128",
      "B:129",
      "B:130",
      "B:131",
      "B:132",
      "B:133",
      "B:134",
      "B:135",
      "B:136",
      "B:137",
      "B:138",
      "B:139",
      "B:140",
      "B:141",
      "B:142",
      "B:143",
      "B:144",
      "B:145",
      "B:146",
      "B:147",
      "B:148",
      "B:164",
      "B:165",
      "B:166",
      "B:167",
      "B:168",
      "B:169",
      "B:170",
      "B:171",
      "B:172",
      "B:173",
      "B:174",
      "B:175",
      "B:176",
      "B:177",
      "B:178",
      "B:179",
      "B:180",
      "B:181",
      "B:182",
      "B:183",
      "B:184",
      "B:185",
      "B:186",
      "B:187",
      "B:188",
      "B:189",
      "B:190",
      "B:191",
      "B:192",
      "B:193",
      "B:194",
      "B:195",
      "B:196",
      "B:197",
      "B:198",
      "B:199",
      "B:200",
      "B:201",
      "B:202",
      "B:203",
      "B:204",
      "B:205",
      "B:206",
      "B:207",
      "B:208",
      "B:209",
      "B:210",
      "B:211",
      "B:212",
      "B:213",
      "B:214",
      "B:215",
      "B:216",
      "B:217",
      "B:218",
      "B:219",
      "B:220",
      "B:221",
      "B:222",
      "B:223",
      "B:23",
      "B:24",
      "B:25",
      "B:26",
      "B:27",
      "B:28",
      "B:29",
      "B:30",
      "B:31",
      "B:32",
      "B:33",
      "B:34",
      "B:35",
      "B:36",
      "B:37",
      "B:38",
      "B:39",
      "B:40",
      "B:41",
      "B:42",
      "B:43",
      "B:44",
      "B:45",
      "B:46",
      "B:47",
      "B:48",
      "B:49",
      "B:50",
      "B:51",
      "B:52",
      "B:53",
      "B:54",
      "B:55",
      "B:56",
      "B:57",
      "B:58",
      "B:59",
      "B:60",
      "B:61",
      "B:62",
      "B:63",
      "B:64",
      "B:65",
      "B:66",
      "B:67",
      "B:68",
      "B:69",
      "B:70",
      "B:71",
      "B:72",
      "B:73",
      "B:74",
      "B:75",
      "B:76",
      "B:77",
      "B:78",
      "B:79",
      "B:80",
      "B:81",
      "B:82",
      "B:83",
      "B:84",
      "B:85",
      "B:86",
      "B:87",
      "B:88",
      "B:89",
      "B:90",
      "B:91",
      "B:92",
      "B:93",
      "B:94",
      "B:95",
      "B:96",
      "B:97",
      "B:98",
      "B:99"
    ],
    "A:37": [
      "A:100",
      "A:101",
      "A:102",
      "A:103",
      "A:104",
      "A:105",
      "A:106",
      "A:107",
      "A:108",
      "A:109",
      "A:110",
      "A:111",
      "A:112",
      "A:113",
      "A:114",
      "A:115",
      "A:116",
      "A:117",
      "A:118",
      "A:119",
      "A:120",
      "A:121",
      "A:122",
      "A:123",
      "A:124",
      "A:125",
      "A:126",
      "A:127",
      "A:128",
      "A:129",
      "A:130",
      "A:131",
      "A:132",
      "A:133",
      "A:134",
      "A:135",
      "A:136",
      "A:137",
      "A:138",
      "A:139",
      "A:140",
      "A:141",
      "A:142",
      "A:143",
      "A:144",
      "A:145",
      "A:146",
      "A:147",
      "A:148",
      "A:149",
      "A:150",
      "A:151",
      "A:152",
      "A:153",
      "A:154",
      "A:155",
      "A:156",
      "A:157",
      "A:158",
      "A:159",
      "A:160",
      "A:161",
      "A:162",
      "A:163",
      "A:164",
      "A:165",
      "A:166",
      "A:167",
      "A:168",
      "A:169",
      "A:170",
      "A:171",
      "A:172",
      "A:173",
      "A:174",
      "A:175",
      "A:176",
      "A:177",
      "A:178",
      "A:179",
      "A:180",
      "A:181",
      "A:182",
      "A:183",
      "A:184",
      "A:185",
      "A:186",
      "A:187",
      "A:188",
      "A:189",
      "A:190",
      "A:191",
      "A:192",
      "A:193",
      "A:194",
      "A:195",
      "A:196",
      "A:197",
      "A:198",
      "A:199",
      "A:200",
      "A:201",
      "A:202",
      "A:203",
      "A:204",
      "A:205",
      "A:206",
      "A:207",
      "A:208",
      "A:209",
      "A:210",
      "A:211",
      "A:212",
      "A:213",
      "A:214",
      "A:215",
      "A:216",
      "A:217",
      "A:218",
      "A:219",
      "A:220",
      "A:221",
      "A:222",
      "A:223",
      "A:23",
      "A:24",
      "A:25",
      "A:26",
      "A:27",
      "A:28",
      "A:29",
      "A:30",
      "A:31",
      "A:32",
      "A:33",
      "A:34",
      "A:35",
      "A:36",
      "A:38",
      "A:39",
      "A:40",
      "A:41",
      "A:42",
      "A:43",
      "A:44",
      "A:45",
      "A:46",
      "A:47",
      "A:48",
      "A:49",
      "A:50",
      "A:51",
      "A:52",
      "A:53",
      "A:54",
      "A:55",
      "A:56",
      "A:57",
      "A:58",
      "A:59",
      "A:60",
      "A:61",
      "A:62",
      "A:63",
      "A:64",
      "A:65",
      "A:66",
      "A:67",
      "A:68",
      "A:69",
      "A:70",
      "A:71",
      "A:72",
      "A:73",
      "A:74",
      "A:75",
      "A:76",
      "A:77",
      "A:78",
      "A:79",
      "A:80",
      "A:81",
      "A:82",
      "A:83",
      "A:84",
      "A:85",
      "A:86",
      "A:87",
      "A:88",
      "A:89",
      "A:90",
      "A:91",
      "A:92",
      "A:93",
      "A:94",
      "A:95",
      "A:96",
      "A:97",
      "A:98",
      "A:99",
      "B:100",
      "B:101",
      "B:102",
      "B:103",
      "B:104",
      "B:105",
      "B:106",
      "B:107",
      "B:108",
      "B:109",
      "B:110",
      "B:111",
      "B:112",
      "B:113",
      "B:114",
      "B:115",
      "B:116",
      "B:117",
      "B:118",
      "B:119",
      "B:120",
      "B:121",
      "B:122",
      "B:123",
      "B:124",
      "B:125",
      "B:126",
      "B:127",
      "B:128",
      "B:129",
      "B:130",
      "B:131",
      "B:132",
      "B:133",
      "B:134",
      "B:135",
      "B:136",
      "B:137",
      "B:138",
      "B:139",
      "B:140",
      "B:141",
      "B:142",
      "B:143",
      "B:144",
      "B:145",
      "B:146",
      "B:147",
      "B:148",
      "B:149",
      "B:164",
      "B:165",
      "B:166",
      "B:167",
      "B:168",
      "B:169",
      "B:170",
      "B:171",
      "B:172",
      "B:173",
      "B:174",
      "B:175",
      "B:176",
      "B:177",
      "B:178",
      "B:179",
      "B:180",
      "B:181",
      "B:182",
      "B:183",
      "B:184",
      "B:185",
      "B:186",
      "B:187",
      "B:188",
      "B:189",
      "B:190",
      "B:191",
      "B:192",
      "B:193",
      "B:194",
      "B:195",
      "B:196",
      "B:197",
      "B:198",
      "B:199",
      "B:200",
      "B:201",
      "B:202",
      "B:203",
      "B:204",
      "B:205",
      "B:206",
      "B:207",
      "B:208",
      "B:209",
      "B:210",
      "B:211",
      "B:212",
      "B:213",
      "B:214",
      "B:215",
      "B:216",
      "B:217",
      "B:218",
      "B:219",
      "B:220",
      "B:221",
      "B:222",
      "B:223",
      "B:23",
      "B:24",
      "B:25",
      "B:26",
      "B:27",
      "B:28",
      "B:29",
      "B:30",
      "B:31",
      "B:32",
      "B:33",
      "B:34",
      "B:35",
      "B:36",
      "B:37",
      "B:38",
      "B:39",
      "B:40",
      "B:41",
      "B:42",
      "B:43",
      "B:44",
      "B:45",
      "B:46",
      "B:47",
      "B:48",
      "B:49",
      "B:50",
      "B:51",
      "B:52",
      "B:53",
      "B:54",
      "B:55",
      "B:56",
      "B:57",
      "B:58",
      "B:59",
      "B:60",
      "B:61",
      "B:62",
      "B:63",
      "B:64",
      "B:65",
      "B:66",
      "B:67",
      "B:68",
      "B:69",
      "B:70",
      "B:71",
      "B:72",
      "B:73",
      "B:74",
      "B:75",
      "B:76",
      "B:77",
      "B:78",
      "B:79",
      "B:80",
      "B:81",
      "B:82",
      "B:83",
      "B:84",
      "B:85",
      "B:86",
      "B:87",
      "B:88",
      "B:89",
      "B:90",
      "B:91",
      "B:92",
      "B:93",
      "B:94",
      "B:95",
      "B:96",
      "B:97",
      "B:98",
      "B:99"
    ],
    "A:38": [
      "A:100",
      "A:101",
      "A:102",
      "A:103",
      "A:104",
      "A:105",
      "A:106",
      "A:107",
      "A:108",
      "A:109",
      "A:110",
      "A:111",
      "A:112",
      "A:113",
      "A:114",
      "A:115",
      "A:116",
      "A:117",
      "A:118",
      "A:119",
      "A:120",
      "A:121",
      "A:122",
      "A:123",
      "A:124",
      "A:125",
      "A:126",
      "A:127",
      "A:128",
      "A:129",
      "A:130",
      "A:131",
      "A:132",
      "A:133",
      "A:134",
      "A:135",
      "A:136",
      "A:137",
      "A:138",
      "A:139",
      "A:140",
      "A:141",
      "A:142",
      "A:143",
      "A:144",
      "A:145",
      "A:146",
      "A:147",
      "A:148",
      "A:149",
      "A:150",
      "A:151",
      "A:152",
      "A:153",
      "A:154",
      "A:155",
      "A:156",
      "A:157",
      "A:158",
      "A:159",
      "A:160",
      "A:161",
      "A:162",
      "A:163",
      "A:164",
      "A:165",
      "A:166",
      "A:167",
      "A:168",
      "A:169",
      "A:170",
      "A:171",
      "A:172",
      "A:173",
      "A:174",
      "A:175",
      "A:176",
      "A:177",
      "A:178",
      "A:179",
      "A:180",
      "A:181",
      "A:182",
      "A:183",
      "A:184",
      "A:185",
      "A:186",
      "A:187",
      "A:188",
      "A:189",
      "A:190",
      "A:191",
      "A:192",
      "A:193",
      "A:194",
      "A:195",
      "A:196",
      "A:197",
      "A:198",
      "A:199",
      "A:200",
      "A:201",
      "A:202",
      "A:203",
      "A:204",
      "A:205",
      "A:206",
      "A:207",
      "A:208",
      "A:209",
      "A:210",
      "A:211",
      "A:212",
      "A:213",
      "A:214",
      "A:215",
      "A:216",
      "A:217",
      "A:218",
      "A:219",
      "A:220",
      "A:221",
      "A:222",
      "A:223",
      "A:23",
      "A:24",
      "A:25",
      "A:26",
      "A:27",
      "A:28",
      "A:29",
      "A:30",
      "A:31",
      "A:32",
      "A:33",
      "A:34",
      "A:35",
      "A:36",
      "A:37",
      "A:39",
      "A:40",
      "A:41",
      "A:42",
      "A:43",
      "A:44",
      "A:45",
      "A:46",
      "A:47",
      "A:48",
      "A:49",
      "A:50",
      "A:51",
      "A:52",
      "A:53",
      "A:54",
      "A:55",
      "A:56",
      "A:57",
      "A:58",
      "A:59",
      "A:60",
      "A:61",
      "A:62",
      "A:63",
      "A:64",
      "A:65",
      "A:66",
      "A:67",
      "A:68",
      "A:69",
      "A:70",
      "A:71",
      "A:72",
      "A:73",
      "A:74",
      "A:75",
      "A:76",
      "A:77",
      "A:78",
      "A:79",
      "A:80",
      "A:81",
      "A:82",
      "A:83",
      "A:84",
      "A:85",
      "A:86",
      "A:87",
      "A:88",
      "A:89",
      "A:90",
      "A:91",
      "A:92",
      "A:93",
      "A:94",
      "A:95",
      "A:96",
      "A:97",
      "A:98",
      "A:99",
      "B:100",
      "B:101",
      "B:102",
      "B:103",
      "B:104",
      "B:105",
      "B:106",
      "B:107",
      "B:108",
      "B:109",
      "B:110",
      "B:111",
      "B:112",
      "B:113",
      "B:114",
      "B:115",
      "B:116",
      "B:117",
      "B:118",
      "B:119",
      "B:120",
      "B:121",
      "B:122",
      "B:123",
      "B:124",
      "B:125",
      "B:126",
      "B:127",
      "B:128",
      "B:129",
      "B:130",
      "B:131",
      "B:132",
      "B:133",
      "B:134",
      "B:135",
      "B:136",
      "B:137",
      "B:138",
      "B:139",
      "B:140",
      "B:141",
      "B:142",
      "B:143",
      "B:144",
      "B:145",
      "B:146",
      "B:147",
      "B:148",
      "B:149",
      "B:150",
      "B:151",
      "B:161",
      "B:162",
      "B:163",
      "B:164",
      "B:165",
      "B:166",
      "B:167",
      "B:168",
      "B:169",
      "B:170",
      "B:171",
      "B:172",
      "B:173",
      "B:174",
      "B:175",
      "B:176",
      "B:177",
      "B:178",
      "B:179",
      "B:180",
      "B:181",
      "B:182",
      "B:183",
      "B:184",
      "B:185",
      "B:186",
      "B:187",
      "B:188",
      "B:189",
      "B:190",
      "B:191",
      "B:192",
      "B:193",
      "B:194",
      "B:195",
      "B:196",
      "B:197",
      "B:198",
      "B:199",
      "B:200",
      "B:201",
      "B:202",
      "B:203",
      "B:204",
      "B:205",
      "B:206",
      "B:207",
      "B:208",
      "B:209",
      "B:210",
      "B:211",
      "B:212",
      "B:213",
      "B:214",
      "B:215",
      "B:216",
      "B:217",
      "B:218",
      "B:219",
      "B:220",
      "B:221",
      "B:222",
      "B:223",
      "B:23",
      "B:24",
      "B:25",
      "B:26",
      "B:27",
      "B:28",
      "B:29",
      "B:30",
      "B:31",
      "B:32",
      "B:33",
      "B:34",
      "B:35",
      "B:36",
      "B:37",
      "B:38",
      "B:39",
      "B:40",
      "B:41",
      "B:42",
      "B:43",
      "B:44",
      "B:45",
      "B:46",
      "B:47",
      "B:48",
      "B:49",
      "B:50",
      "B:51",
      "B:52",
      "B:53",
      "B:54",
      "B:55",
      "B:56",
      "B:57",
      "B:58",
      "B:59",
      "B:60",
      "B:61",
      "B:62",
      "B:63",
      "B:64",
      "B:65",
      "B:66",
      "B:67",
      "B:68",
      "B:69",
      "B:70",
      "B:71",
      "B:72",
      "B:73",
      "B:74",
      "B:75",
      "B:76",
      "B:77",
      "B:78",
      "B:79",
      "B:80",
      "B:81",
      "B:82",
      "B:83",
      "B:84",
      "B:85",
      "B:86",
      "B:87",
      "B:88",
      "B:89",
      "B:90",
      "B:91",
      "B:92",
      "B:93",
      "B:94",
      "B:95",
      "B:96",
      "B:97",
      "B:98",
      "B:99"
    ],
    "A:39": [
      "A:100",
      "A:101",
      "A:102",
      "A:103",
      "A:104",
      "A:105",
      "A:106",
      "A:107",
      "A:108",
      "A:109",
      "A:110",
      "A:111",
      "A:112",
      "A:113",
      "A:114",
      "A:115",
      "A:116",
      "A:117",
      "A:118",
      "A:119",
      "A:120",
      "A:121",
      "A:122",
      "A:123",
      "A:124",
      "A:125",
      "A:126",
      "A:127",
      "A:128",
      "A:129",
      "A:130",
      "A:131",
      "A:132",
      "A:133",
      "A:134",
      "A:135",
      "A:136",
      "A:137",
      "A:138",
      "A:139",
      "A:140",
      "A:141",
      "A:142",
      "A:143",
      "A:144",
      "A:145",
      "A:146",
      "A:147",
      "A:148",
      "A:149",
      "A:150",
      "A:151",
      "A:152",
      "A:153",
      "A:154",
      "A:155",
      "A:156",
      "A:157",
      "A:158",
      "A:159",
      "A:160",
      "A:161",
      "A:162",
      "A:163",
      "A:164",
      "A:165",
      "A:166",
      "A:167",
      "A:168",
      "A:169",
      "A:170",
      "A:171",
      "A:172",
      "A:173",
      "A:174",
      "A:175",
      "A:176",
      "A:177",
      "A:178",
      "A:179",
      "A:180",
      "A:181",
      "A:182",
      "A:183",
      "A:184",
      "A:185",
      "A:186",
      "A:187",
      "A:188",
      "A:189",
      "A:190",
      "A:191",
      "A:192",
      "A:193",
      "A:194",
      "A:195",
      "A:196",
      "A:197",
      "A:198",
      "A:199",
      "A:200",
      "A:201",
      "A:202",
      "A:203",
      "A:204",
      "A:205",
      "A:206",
      "A:207",
      "A:208",
      "A:209",
      "A:210",
      "A:211",
      "A:212",
      "A:213",
      "A:214",
      "A:215",
      "A:216",
      "A:217",
      "A:218",
      "A:219",
      "A:220",
      "A:221",
      "A:222",
      "A:223",
      "A:23",
      "A:24",
      "A:25",
      "A:26",
      "A:27",
      "A:28",
      "A:29",
      "A:30",
      "A:31",
      "A:32",
      "A:33",
      "A:34",
      "A:35",
      "A:36",
      "A:37",
      "A:38",
      "A:40",
      "A:41",
      "A:42",
      "A:43",
      "A:44",
      "A:45",
      "A:46",
      "A:47",
      "A:48",
      "A:49",
      "A:50",
      "A:51",
      "A:52",
      "A:53",
      "A:54",
      "A:55",
      "A:56",
      "A:57",
      "A:58",
      "A:59",
      "A:60",
      "A:61",
      "A:62",
      "A:63",
      "A:64",
      "A:65",
      "A:66",
      "A:67",
      "A:68",
      "A:69",
      "A:70",
      "A:71",
      "A:72",
      "A:73",
      "A:74",
      "A:75",
      "A:76",
      "A:77",
      "A:78",
      "A:79",
      "A:80",
      "A:81",
      "A:82",
      "A:83",
      "A:84",
      "A:85",
      "A:86",
      "A:87",
      "A:88",
      "A:89",
      "A:90",
      "A:91",
      "A:92",
      "A:93",
      "A:94",
      "A:95",
      "A:96",
      "A:97",
      "A:98",
      "A:99",
      "B:100",
      "B:101",
      "B:102",
      "B:103",
      "B:104",
      "B:105",
      "B:106",
      "B:107",
      "B:108",
      "B:109",
      "B:110",
      "B:111",
      "B:112",
      "B:113",
      "B:114",
      "B:115",
      "B:116",
      "B:117",
      "B:118",
      "B:119",
      "B:120",
      "B:121",
      "B:122",
      "B:123",
      "B:124",
      "B:125",
      "B:126",
      "B:127",
      "B:128",
      "B:129",
      "B:130",
      "B:131",
      "B:132",
      "B:133",
      "B:134",
      "B:135",
      "B:136",
      "B:137",
      "B:138",
      "B:139",
      "B:140",
      "B:141",
      "B:142",
      "B:143",
      "B:144",
      "B:145",
      "B:146",
      "B:147",
      "B:148",
      "B:149",
      "B:150",
      "B:151",
      "B:160",
      "B:161",
      "B:162",
      "B:163",
      "B:164",
      "B:165",
      "B:166",
      "B:167",
      "B:168",
      "B:169",
      "B:170",
      "B:171",
      "B:172",
      "B:173",
      "B:174",
      "B:175",
      "B:176",
      "B:177",
      "B:178",
      "B:179",
      "B:180",
      "B:181",
      "B:182",
      "B:183",
      "B:184",
      "B:185",
      "B:186",
      "B:187",
      "B:188",
      "B:189",
      "B:190",
      "B:191",
      "B:192",
      "B:193",
      "B:194",
      "B:195",
      "B:196",
      "B:197",
      "B:198",
      "B:199",
      "B:200",
      "B:201",
      "B:202",
      "B:203",
      "B:204",
      "B:205",
      "B:206",
      "B:207",
      "B:208",
      "B:209",
      "B:210",
      "B:211",
      "B:212",
      "B:213",
      "B:214",
      "B:215",
      "B:216",
      "B:217",
      "B:218",
      "B:219",
      "B:220",
      "B:221",
      "B:222",
      "B:223",
      "B:23",
      "B:24",
      "B:25",
      "B:26",
      "B:27",
      "B:28",
      "B:29",
      "B:30",
      "B:31",
      "B:32",
      "B:33",
      "B:34",
      "B:35",
      "B:36",
      "B:37",
      "B:38",
      "B:39",
      "B:40",
      "B:41",
      "B:42",
      "B:43",
      "B:44",
      "B:45",
      "B:46",
      "B:47",
      "B:48",
      "B:49",
      "B:50",
      "B:51",
      "B:52",
      "B:53",
      "B:54",
      "B:55",
      "B:56",
      "B:57",
      "B:58",
      "B:59",
      "B:60",
      "B:61",
      "B:62",
      "B:63",
      "B:64",
      "B:65",
      "B:66",
      "B:67",
      "B:68",
      "B:69",
      "B:70",
      "B:71",
      "B:72",
      "B:73",
      "B:74",
      "B:75",
      "B:76",
      "B:77",
      "B:78",
      "B:79",
      "B:80",
      "B:81",
      "B:82",
      "B:83",
      "B:84",
      "B:85",
      "B:86",
      "B:87",
      "B:88",
      "B:89",
      "B:90",
      "B:91",
      "B:92",
      "B:93",
      "B:94",
      "B:95",
      "B:96",
      "B:97",
      "B:98",
      "B:99"
    ],
    "A:40": [
      "A:100",
      "A:101",
      "A:102",
      "A:103",
      "A:104",
      "A:105",
      "A:106",
      "A:107",
      "A:108",
      "A:109",
      "A:110",
      "A:111",
      "A:112",
      "A:113",
      "A:114",
      "A:115",
      "A:116",
      "A:117",
      "A:118",
      "A:119",
      "A:120",
      "A:121",
      "A:122",
      "A:123",
      "A:124",
      "A:125",
      "A:126",
      "A:127",
      "A:128",
      "A:129",
      "A:130",
      "A:131",
      "A:132",
      "A:133",
      "A:134",
      "A:135",
      "A:136",
      "A:137",
      "A:138",
      "A:139",
      "A:140",
      "A:141",
      "A:142",
      "A:143",
      "A:144",
      "A:145",
      "A:146",
      "A:147",
      "A:148",
      "A:149",
      "A:150",
      "A:151",
      "A:152",
      "A:153",
      "A:154",
      "A:155",
      "A:156",
      "A:157",
      "A:158",
      "A:159",
      "A:160",
      "A:161",
      "A:162",
      "A:163",
      "A:164",
      "A:165",
      "A:166",
      "A:167",
      "A:168",
      "A:169",
      "A:170",
      "A:171",
      "A:172",
      "A:173",
      "A:174",
      "A:175",
      "A:176",
      "A:177",
      "A:178",
      "A:179",
      "A:180",
      "A:181",
      "A:182",
      "A:183",
      "A:184",
      "A:185",
      "A:186",
      "A:187",
      "A:188",
      "A:189",
      "A:190",
      "A:191",
      "A:192",
      "A:193",
      "A:194",
      "A:195",
      "A:196",
      "A:197",
      "A:198",
      "A:199",
      "A:200",
      "A:201",
      "A:202",
      "A:203",
      "A:204",
      "A:205",
      "A:206",
      "A:207",
      "A:208",
      "A:209",
      "A:210",
      "A:211",
      "A:212",
      "A:213",
      "A:214",
      "A:215",
      "A:216",
      "A:217",
      "A:218",
      "A:219",
      "A:220",
      "A:221",
      "A:222",
      "A:223",
      "A:23",
      "A:24",
      "A:25",
      "A:26",
      "A:27",
      "A:28",
      "A:29",
      "A:30",
      "A:31",
      "A:32",
      "A:33",
      "A:34",
      "A:35",
      "A:36",
      "A:37",
      "A:38",
      "A:39",
      "A:41",
      "A:42",
      "A:43",
      "A:44",
      "A:45",
      "A:46",
      "A:47",
      "A:48",
      "A:49",
      "A:50",
      "A:51",
      "A:52",
      "A:53",
      "A:54",
      "A:55",
      "A:56",
      "A:57",
      "A:58",
      "A:59",
      "A:60",
      "A:61",
      "A:62",
      "A:63",
      "A:64",
      "A:65",
      "A:66",
      "A:67",
      "A:68",
      "A:69",
      "A:70",
      "A:71",
      "A:72",
      "A:73",
      "A:74",
      "A:75",
      "A:76",
      "A:77",
      "A:78",
      "A:79",
      "A:80",
      "A:81",
      "A:82",
      "A:83",
      "A:84",
      "A:85",
      "A:86",
      "A:87",
      "A:88",
      "A:89",
      "A:90",
      "A:91",
      "A:92",
      "A:93",
      "A:94",
      "A:95",
      "A:96",
      "A:97",
      "A:98",
      "A:99",
      "B:100",
      "B:101",
      "B:102",
      "B:103",
      "B:104",
      "B:105",
      "B:106",
      "B:107",
      "B:108",
      "B:109",
      "B:110",
      "B:111",
      "B:112",
      "B:113",
      "B:114",
      "B:115",
      "B:116",
      "B:117",
      "B:118",
      "B:119",
      "B:120",
      "B:121",
      "B:122",
      "B:123",
      "B:124",
      "B:125",
      "B:126",
      "B:127",
      "B:128",
      "B:129",
      "B:130",
      "B:131",
      "B:132",
      "B:133",
      "B:134",
      "B:135",
      "B:136",
      "B:137",
      "B:138",
      "B:139",
      "B:140",
      "B:141",
      "B:142",
      "B:143",
      "B:144",
      "B:145",
      "B:146",
      "B:147",
      "B:148",
      "B:149",
      "B:150",
      "B:151",
      "B:160",
      "B:161",
      "B:162",
      "B:163",
      "B:164",
      "B:165",
      "B:166",
      "B:167",
      "B:168",
      "B:169",
      "B:170",
      "B:171",
      "B:172",
      "B:173",
      "B:174",
      "B:175",
      "B:176",
      "B:177",
      "B:178",
      "B:179",
      "B:180",
      "B:181",
      "B:182",
      "B:183",
      "B:184",
      "B:185",
      "B:186",
      "B:187",
      "B:188",
      "B:189",
      "B:190",
      "B:191",
      "B:192",
      "B:193",
      "B:194",
      "B:195",
      "B:196",
      "B:197",
      "B:198",
      "B:199",
      "B:200",
      "B:201",
      "B:202",
      "B:203",
      "B:204",
      "B:205",
      "B:206",
      "B:207",
      "B:208",
      "B:209",
      "B:210",
      "B:211",
      "B:212",
      "B:213",
      "B:214",
      "B:215",
      "B:216",
      "B:217",
      "B:218",
      "B:219",
      "B:220",
      "B:221",
      "B:222",
      "B:223",
      "B:23",
      "B:24",
      "B:25",
      "B:26",
      "B:27",
      "B:28",
      "B:29",
      "B:30",
      "B:31",
      "B:32",
      "B:33",
      "B:34",
      "B:35",
      "B:36",
      "B:37",
      "B:38",
      "B:39",
      "B:40",
      "B:41",
      "B:42",
      "B:43",
      "B:44",
      "B:45",
      "B:46",
      "B:47",
      "B:48",
      "B:49",
      "B:50",
      "B:51",
      "B:52",
      "B:53",
      "B:54",
      "B:55",
      "B:56",
      "B:57",
      "B:58",
      "B:59",
      "B:60",
      "B:61",
      "B:62",
      "B:63",
      "B:64",
      "B:65",
      "B:66",
      "B:67",
      "B:68",
      "B:69",
      "B:70",
      "B:71",
      "B:72",
      "B:73",
      "B:74",
      "B:75",
      "B:76",
      "B:77",
      "B:78",
      "B:79",
      "B:80",
      "B:81",
      "B:82",
      "B:83",
      "B:84",
      "B:85",
      "B:86",
      "B:87",
      "B:88",
      "B:89",
      "B:90",
      "B:91",
      "B:92",
      "B:93",
      "B:94",
      "B:95",
      "B:96",
      "B:97",
      "B:98",
      "B:99"
    ],
    "A:41": [
      "A:100",
      "A:101",
      "A:102",
      "A:103",
      "A:104",
      "A:105",
      "A:106",
      "A:107",
      "A:108",
      "A:109",
      "A:110",
      "A:111",
      "A:112",
      "A:113",
      "A:114",
      "A:115",
      "A:116",
      "A:117",
      "A:118",
      "A:119",
      "A:120",
      "A:121",
      "A:122",
      "A:123",
      "A:124",
      "A:125",
      "A:126",
      "A:127",
      "A:128",
      "A:129",
      "A:130",
      "A:131",
      "A:132",
      "A:133",
      "A:134",
      "A:135",
      "A:136",
      "A:137",
      "A:138",
      "A:139",
      "A:140",
      "A:141",
      "A:142",
      "A:143",
      "A:144",
      "A:145",
      "A:146",
      "A:147",
      "A:148",
      "A:149",
      "A:150",
      "A:151",
      "A:152",
      "A:153",
      "A:154",
      "A:155",
      "A:156",
      "A:157",
      "A:158",
      "A:159",
      "A:160",
      "A:161",
      "A:162",
      "A:163",
      "A:164",
      "A:165",
      "A:166",
      "A:167",
      "A:168",
      "A:169",
      "A:170",
      "A:171",
      "A:172",
      "A:173",
      "A:174",
      "A:175",
      "A:176",
      "A:177",
      "A:178",
      "A:179",
      "A:180",
      "A:181",
      "A:182",
      "A:183",
      "A:184",
      "A:185",
      "A:186",
      "A:187",
      "A:188",
      "A:189",
      "A:190",
      "A:191",
      "A:192",
      "A:193",
      "A:194",
      "A:195",
      "A:196",
      "A:197",
      "A:198",
      "A:199",
      "A:200",
      "A:201",
      "A:202",
      "A:203",
      "A:204",
      "A:205",
      "A:206",
      "A:207",
      "A:208",
      "A:209",
      "A:210",
      "A:211",
      "A:212",
      "A:213",
      "A:214",
      "A:215",
      "A:216",
      "A:217",
      "A:218",
      "A:219",
      "A:220",
      "A:221",
      "A:222",
      "A:223",
      "A:23",
      "A:24",
      "A:25",
      "A:26",
      "A:27",
      "A:28",
      "A:29",
      "A:30",
      "A:31",
      "A:32",
      "A:33",
      "A:34",
      "A:35",
      "A:36",
      "A:37",
      "A:38",
      "A:39",
      "A:40",
      "A:42",
      "A:43",
      "A:44",
      "A:45",
      "A:46",
      "A:47",
      "A:48",
      "A:49",
      "A:50",
      "A:51",
      "A:52",
      "A:53",
      "A:54",
      "A:55",
      "A:56",
      "A:57",
      "A:58",
      "A:59",
      "A:60",
      "A:61",
      "A:62",
      "A:63",
      "A:64",
      "A:65",
      "A:66",
      "A:67",
      "A:68",
      "A:69",
      "A:70",
      "A:71",
      "A:72",
      "A:73",
      "A:74",
      "A:75",
      "A:76",
      "A:77",
      "A:78",
      "A:79",
      "A:80",
      "A:81",
      "A:82",
      "A:83",
      "A:84",
      "A:85",
      "A:86",
      "A:87",
      "A:88",
      "A:89",
      "A:90",
      "A:91",
      "A:92",
      "A:93",
      "A:94",
      "A:95",
      "A:96",
      "A:97",
      "A:98",
      "A:99",
      "B:100",
      "B:101",
      "B:102",
      "B:103",
      "B:104",
      "B:105",
      "B:106",
      "B:107",
      "B:108",
      "B:109",
      "B:110",
      "B:111",
      "B:112",
      "B:113",
      "B:114",
      "B:115",
      "B:116",
      "B:117",
      "B:118",
      "B:119",
      "B:120",
      "B:121",
      "B:122",
      "B:123",
      "B:124",
      "B:125",
      "B:126",
      "B:127",
      "B:128",
      "B:129",
      "B:130",
      "B:131",
      "B:132",
      "B:133",
      "B:134",
      "B:135",
      "B:136",
      "B:137",
      "B:138",
      "B:139",
      "B:140",
      "B:141",
      "B:142",
      "B:143",
      "B:144",
      "B:145",
      "B:146",
      "B:147",
      "B:148",
      "B:149",
      "B:150",
      "B:151",
      "B:152",
      "B:159",
      "B:160",
      "B:161",
      "B:162",
      "B:163",
      "B:164",
      "B:165",
      "B:166",
      "B:167",
      "B:168",
      "B:169",
      "B:170",
      "B:171",
      "B:172",
      "B:173",
      "B:174",
      "B:175",
      "B:176",
      "B:177",
      "B:178",
      "B:179",
      "B:180",
      "B:181",
      "B:182",
      "B:183",
      "B:184",
      "B:185",
      "B:186",
      "B:187",
      "B:188",
      "B:189",
      "B:190",
      "B:191",
      "B:192",
      "B:193",
      "B:194",
      "B:195",
      "B:196",
      "B:197",
      "B:198",
      "B:199",
      "B:200",
      "B:201",
      "B:202",
      "B:203",
      "B:204",
      "B:205",
      "B:206",
      "B:207",
      "B:208",
      "B:209",
      "B:210",
      "B:211",
      "B:212",
      "B:213",
      "B:214",
      "B:215",
      "B:216",
      "B:217",
      "B:218",
      "B:219",
      "B:220",
      "B:221",
      "B:222",
      "B:223",
      "B:23",
      "B:24",
      "B:25",
      "B:26",
      "B:27",
      "B:28",
      "B:29",
      "B:30",
      "B:31",
      "B:32",
      "B:33",
      "B:34",
      "B:35",
      "B:36",
      "B:37",
      "B:38",
      "B:39",
      "B:40",
      "B:41",
      "B:42",
      "B:43",
      "B:44",
      "B:45",
      "B:46",
      "B:47",
      "B:48",
      "B:49",
      "B:50",
      "B:51",
      "B:52",
      "B:53",
      "B:54",
      "B:55",
      "B:56",
      "B:57",
      "B:58",
      "B:59",
      "B:60",
      "B:61",
      "B:62",
      "B:63",
      "B:64",
      "B:65",
      "B:66",
      "B:67",
      "B:68",
      "B:69",
      "B:70",
      "B:71",
      "B:72",
      "B:73",
      "B:74",
      "B:75",
      "B:76",
      "B:77",
      "B:78",
      "B:79",
      "B:80",
      "B:81",
      "B:82",
      "B:83",
      "B:84",
      "B:85",
      "B:86",
      "B:87",
      "B:88",
      "B:89",
      "B:90",
      "B:91",
      "B:92",
      "B:93",
      "B:94",
      "B:95",
      "B:96",
      "B:97",
      "B:98",
      "B:99"
    ],
    "A:42": [
      "A:100",
      "A:101",
      "A:102",
      "A:103",
      "A:104",
      "A:105",
      "A:106",
      "A:107",
      "A:108",
      "A:109",
      "A:110",
      "A:111",
      "A:112",
      "A:113",
      "A:114",
      "A:115",
      "A:116",
      "A:117",
      "A:118",
      "A:119",
      "A:120",
      "A:121",
      "A:122",
      "A:123",
      "A:124",
      "A:125",
      "A:126",
      "A:127",
      "A:128",
      "A:129",
      "A:130",
      "A:131",
      "A:132",
      "A:133",
      "A:134",
      "A:135",
      "A:136",
      "A:137",
      "A:138",
      "A:139",
      "A:140",
      "A:141",
      "A:142",
      "A:143",
      "A:144",
      "A:145",
      "A:146",
      "A:147",
      "A:148",
      "A:149",
      "A:150",
      "A:151",
      "A:152",
      "A:153",
      "A:154",
      "A:155",
      "A:156",
      "A:157",
      "A:158",
      "A:159",
      "A:160",
      "A:161",
      "A:162",
      "A:163",
      "A:164",
      "A:165",
      "A:166",
      "A:167",
      "A:168",
      "A:169",
      "A:170",
      "A:171",
      "A:172",
      "A:173",
      "A:174",
      "A:175",
      "A:176",
      "A:177",
      "A:178",
      "A:179",
      "A:180",
      "A:181",
      "A:182",
      "A:183",
      "A:184",
      "A:185",
      "A:186",
      "A:187",
      "A:188",
      "A:189",
      "A:190",
      "A:191",
      "A:192",
      "A:193",
      "A:194",
      "A:195",
      "A:196",
      "A:197",
      "A:198",
      "A:199",
      "A:200",
      "A:201",
      "A:202",
      "A:203",
      "A:204",
      "A:205",
      "A:206",
      "A:207",
      "A:208",
      "A:209",
      "A:210",
      "A:211",
      "A:212",
      "A:213",
      "A:214",
      "A:215",
      "A:216",
      "A:217",
      "A:218",
      "A:219",
      "A:220",
      "A:221",
      "A:222",
      "A:223",
      "A:23",
      "A:24",
      "A:25",
      "A:26",
      "A:27",
      "A:28",
      "A:29",
      "A:30",
      "A:31",
      "A:32",
      "A:33",
      "A:34",
      "A:35",
      "A:36",
      "A:37",
      "A:38",
      "A:39",
      "A:40",
      "A:41",
      "A:43",
      "A:44",
      "A:45",
      "A:46",
      "A:47",
      "A:48",
      "A:49",
      "A:50",
      "A:51",
      "A:52",
      "A:53",
      "A:54",
      "A:55",
      "A:56",
      "A:57",
      "A:58",
      "A:59",
      "A:60",
      "A:61",
      "A:62",
      "A:63",
      "A:64",
      "A:65",
      "A:66",
      "A:67",
      "A:68",
      "A:69",
      "A:70",
      "A:71",
      "A:72",
      "A:73",
      "A:74",
      "A:75",
      "A:76",
      "A:77",
      "A:78",
      "A:79",
      "A:80",
      "A:81",
      "A:82",
      "A:83",
      "A:84",
      "A:85",
      "A:86",
      "A:87",
      "A:88",
      "A:89",
      "A:90",
      "A:91",
      "A:92",
      "A:93",
      "A:94",
      "A:95",
      "A:96",
      "A:97",
      "A:98",
      "A:99",
      "B:100",
      "B:101",
      "B:102",
      "B:103",
      "B:104",
      "B:105",
      "B:106",
      "B:107",
      "B:108",
      "B:109",
      "B:110",
      "B:111",
      "B:112",
      "B:113",
      "B:114",
      "B:115",
      "B:116",
      "B:117",
      "B:118",
      "B:119",
      "B:120",
      "B:121",
      "B:122",
      "B:123",
      "B:124",
      "B:125",
      "B:126",
      "B:127",
      "B:128",
      "B:129",
      "B:130",
      "B:131",
      "B:132",
      "B:133",
      "B:134",
      "B:135",
      "B:136",
      "B:137",
      "B:138",
      "B:139",
      "B:140",
      "B:141",
      "B:142",
      "B:143",
      "B:144",
      "B:145",
      "B:146",
      "B:147",
      "B:148",
      "B:149",
      "B:150",
      "B:151",
      "B:152",
      "B:153",
      "B:157",
      "B:158",
      "B:159",
      "B:160",
      "B:161",
      "B:162",
      "B:163",
      "B:164",
      "B:165",
      "B:166",
      "B:167",
      "B:168",
      "B:169",
      "B:170",
      "B:171",
      "B:172",
      "B:173",
      "B:174",
      "B:175",
      "B:176",
      "B:177",
      "B:178",
      "B:179",
      "B:180",
      "B:181",
      "B:182",
      "B:183",
      "B:184",
      "B:185",
      "B:186",
      "B:187",
      "B:188",
      "B:189",
      "B:190",
      "B:191",
      "B:192",
      "B:193",
      "B:194",
      "B:195",
      "B:196",
      "B:197",
      "B:198",
      "B:199",
      "B:200",
      "B:201",
      "B:202",
      "B:203",
      "B:204",
      "B:205",
      "B:206",
      "B:207",
      "B:208",
      "B:209",
      "B:210",
      "B:211",
      "B:212",
      "B:213",
      "B:214",
      "B:215",
      "B:216",
      "B:217",
      "B:218",
      "B:219",
      "B:220",
      "B:221",
      "B:222",
      "B:223",
      "B:23",
      "B:24",
      "B:25",
      "B:26",
      "B:27",
      "B:28",
      "B:29",
      "B:30",
      "B:31",
      "B:32",
      "B:33",
      "B:34",
      "B:35",
      "B:36",
      "B:37",
      "B:38",
      "B:39",
      "B:40",
      "B:41",
      "B:42",
      "B:43",
      "B:44",
      "B:45",
      "B:46",
      "B:47",
      "B:48",
      "B:49",
      "B:50",
      "B:51",
      "B:52",
      "B:53",
      "B:54",
      "B:55",
      "B:56",
      "B:57",
      "B:58",
      "B:59",
      "B:60",
      "B:61",
      "B:62",
      "B:63",
      "B:64",
      "B:65",
      "B:66",
      "B:67",
      "B:68",
      "B:69",
      "B:70",
      "B:71",
      "B:72",
      "B:73",
      "B:74",
      "B:75",
      "B:76",
      "B:77",
      "B:78",
      "B:79",
      "B:80",
      "B:81",
      "B:82",
      "B:83",
      "B:84",
      "B:85",
      "B:86",
      "B:87",
      "B:88",
      "B:89",
      "B:90",
      "B:91",
      "B:92",
      "B:93",
      "B:94",
      "B:95",
      "B:96",
      "B:97",
      "B:98",
      "B:99"
    ],
    "A:43": [
      "A:100",
      "A:101",
      "A:102",
      "A:103",
      "A:104",
      "A:105",
      "A:106",
      "A:107",
      "A:108",
      "A:109",
      "A:110",
      "A:111",
      "A:112",
      "A:113",
      "A:114",
      "A:115",
      "A:116",
      "A:117",
      "A:118",
      "A:119",
      "A:120",
      "A:121",
      "A:122",
      "A:123",
      "A:124",
      "A:125",
      "A:126",
      "A:127",
      "A:128",
      "A:129",
      "A:130",
      "A:131",
      "A:132",
      "A:133",
      "A:134",
      "A:135",
      "A:136",
      "A:137",
      "A:138",
      "A:139",
      "A:140",
      "A:141",
      "A:142",
      "A:143",
      "A:144",
      "A:145",
      "A:146",
      "A:147",
      "A:148",
      "A:149",
      "A:150",
      "A:151",
      "A:152",
      "A:153",
      "A:154",
      "A:155",
      "A:156",
      "A:157",
      "A:158",
      "A:159",
      "A:160",
      "A:161",
      "A:162",
      "A:163",
      "A:164",
      "A:165",
      "A:166",
      "A:167",
      "A:168",
      "A:169",
      "A:170",
      "A:171",
      "A:172",
      "A:173",
      "A:174",
      "A:175",
      "A:176",
      "A:177",
      "A:178",
      "A:179",
      "A:180",
      "A:181",
      "A:182",
      "A:183",
      "A:184",
      "A:185",
      "A:186",
      "A:187",
      "A:188",
      "A:189",
      "A:190",
      "A:191",
      "A:192",
      "A:193",
      "A:194",
      "A:195",
      "A:196",
      "A:197",
      "A:198",
      "A:199",
      "A:200",
      "A:201",
      "A:202",
      "A:203",
      "A:204",
      "A:205",
      "A:206",
      "A:207",
      "A:208",
      "A:209",
      "A:210",
      "A:211",
      "A:212",
      "A:213",
      "A:214",
      "A:215",
      "A:216",
      "A:217",
      "A:218",
      "A:219",
      "A:220",
      "A:221",
      "A:222",
      "A:223",
      "A:23",
      "A:24",
      "A:25",
      "A:26",
      "A:27",
      "A:28",
      "A:29",
      "A:30",
      "A:31",
      "A:32",
      "A:33",
      "A:34",
      "A:35",
      "A:36",
      "A:37",
      "A:38",
      "A:39",
      "A:40",
      "A:41",
      "A:42",
      "A:44",
      "A:45",
      "A:46",
      "A:47",
      "A:48",
      "A:49",
      "A:50",
      "A:51",
      "A:52",
      "A:53",
      "A:54",
      "A:55",
      "A:56",
      "A:57",
      "A:58",
      "A:59",
      "A:60",
      "A:61",
      "A:62",
      "A:63",
      "A:64",
      "A:65",
      "A:66",
      "A:67",
      "A:68",
      "A:69",
      "A:70",
      "A:71",
      "A:72",
      "A:73",
      "A:74",
      "A:75",
      "A:76",
      "A:77",
      "A:78",
      "A:79",
      "A:80",
      "A:81",
      "A:82",
      "A:83",
      "A:84",
      "A:85",
      "A:86",
      "A:87",
      "A:88",
      "A:89",
      "A:90",
      "A:91",
      "A:92",
      "A:93",
      "A:94",
      "A:95",
      "A:96",
      "A:97",
      "A:98",
      "A:99",
      "B:100",
      "B:101",
      "B:102",
      "B:103",
      "B:104",
      "B:105",
      "B:106",
      "B:107",
      "B:108",
      "B:109",
      "B:110",
      "B:111",
      "B:112",
      "B:113",
      "B:114",
      "B:115",
      "B:116",
      "B:117",
      "B:118",
      "B:119",
      "B:120",
      "B:121",
      "B:122",
      "B:123",
      "B:124",
      "B:125",
      "B:126",
      "B:127",
      "B:128",
      "B:129",
      "B:130",
      "B:131",
      "B:132",
      "B:133",
      "B:134",
      "B:135",
      "B:136",
      "B:137",
      "B:138",
      "B:139",
      "B:140",
      "B:141",
      "B:142",
      "B:143",
      "B:144",
      "B:145",
      "B:146",
      "B:147",
      "B:148",
      "B:149",
      "B:150",
      "B:151",
      "B:152",
      "B:153",
      "B:157",
      "B:158",
      "B:159",
      "B:160",
      "B:161",
      "B:162",
      "B:163",
      "B:164",
      "B:165",
      "B:166",
      "B:167",
      "B:168",
      "B:169",
      "B:170",
      "B:171",
      "B:172",
      "B:173",
      "B:174",
      "B:175",
      "B:176",
      "B:177",
      "B:178",
      "B:179",
      "B:180",
      "B:181",
      "B:182",
      "B:183",
      "B:184",
      "B:185",
      "B:186",
      "B:187",
      "B:188",
      "B:189",
      "B:190",
      "B:191",
      "B:192",
      "B:193",
      "B:194",
      "B:195",
      "B:196",
      "B:197",
      "B:198",
      "B:199",
      "B:200",
      "B:201",
      "B:202",
      "B:203",
      "B:204",
      "B:205",
      "B:206",
      "B:207",
      "B:208",
      "B:209",
      "B:210",
      "B:211",
      "B:212",
      "B:213",
      "B:214",
      "B:215",
      "B:216",
      "B:217",
      "B:218",
      "B:219",
      "B:220",
      "B:221",
      "B:222",
      "B:223",
      "B:23",
      "B:24",
      "B:25",
      "B:26",
      "B:27",
      "B:28",
      "B:29",
      "B:30",
      "B:31",
      "B:32",
      "B:33",
      "B:34",
      "B:35",
      "B:36",
      "B:37",
      "B:38",
      "B:39",
      "B:40",
      "B:41",
      "B:42",
      "B:43",
      "B:44",
      "B:45",
      "B:46",
      "B:47",
      "B:48",
      "B:49",
      "B:50",
      "B:51",
      "B:52",
      "B:53",
      "B:54",
      "B:55",
      "B:56",
      "B:57",
      "B:58",
      "B:59",
      "B:60",
      "B:61",
      "B:62",
      "B:63",
      "B:64",
      "B:65",
      "B:66",
      "B:67",
      "B:68",
      "B:69",
      "B:70",
      "B:71",
      "B:72",
      "B:73",
      "B:74",
      "B:75",
      "B:76",
      "B:77",
      "B:78",
      "B:79",
      "B:80",
      "B:81",
      "B:82",
      "B:83",
      "B:84",
      "B:85",
      "B:86",
      "B:87",
      "B:88",
      "B:89",
      "B:90",
      "B:91",
      "B:92",
      "B:93",
      "B:94",
      "B:95",
      "B:96",
      "B:97",
      "B:98",
      "B:99"
    ],
    "A:44": [
      "A:100",
      "A:101",
      "A:102",
      "A:103",
      "A:104",
      "A:105",
      "A:106",
      "A:107",
      "A:108",
      "A:109",
      "A:110",
      "A:111",
      "A:112",
      "A:113",
      "A:114",
      "A:115",
      "A:116",
      "A:117",
      "A:118",
      "A:119",
      "A:120",
      "A:121",
      "A:122",
      "A:123",
      "A:124",
      "A:125",
      "A:126",
      "A:127",
      "A:128",
      "A:129",
      "A:130",
      "A:131",
      "A:132",
      "A:133",
      "A:134",
      "A:135",
      "A:136",
      "A:137",
      "A:138",
      "A:139",
      "A:140",
      "A:141",
      "A:142",
      "A:143",
      "A:144",
      "A:145",
      "A:146",
      "A:147",
      "A:148",
      "A:149",
      "A:150",
      "A:151",
      "A:152",
      "A:153",
      "A:154",
      "A:155",
      "A:156",
      "A:157",
      "A:158",
      "A:159",
      "A:160",
      "A:161",
      "A:162",
      "A:163",
      "A:164",
      "A:165",
      "A:166",
      "A:167",
      "A:168",
      "A:169",
      "A:170",
      "A:171",
      "A:172",
      "A:173",
      "A:174",
      "A:175",
      "A:176",
      "A:177",
      "A:178",
      "A:179",
      "A:180",
      "A:181",
      "A:182",
      "A:183",
      "A:184",
      "A:185",
      "A:186",
      "A:187",
      "A:188",
      "A:189",
      "A:190",
      "A:191",
      "A:192",
      "A:193",
      "A:194",
      "A:195",
      "A:196",
      "A:197",
      "A:198",
      "A:199",
      "A:200",
      "A:201",
      "A:202",
      "A:203",
      "A:204",
      "A:205",
      "A:206",
      "A:207",
      "A:208",
      "A:209",
      "A:210",
      "A:211",
      "A:212",
      "A:213",
      "A:214",
      "A:215",
      "A:216",
      "A:217",
      "A:218",
      "A:219",
      "A:220",
      "A:221",
      "A:222",
      "A:223",
      "A:23",
      "A:24",
      "A:25",
      "A:26",
      "A:27",
      "A:28",
      "A:29",
      "A:30",
      "A:31",
      "A:32",
      "A:33",
      "A:34",
      "A:35",
      "A:36",
      "A:37",
      "A:38",
      "A:39",
      "A:40",
      "A:41",
      "A:42",
      "A:43",
      "A:45",
      "A:46",
      "A:47",
      "A:48",
      "A:49",
      "A:50",
      "A:51",
      "A:52",
      "A:53",
      "A:54",
      "A:55",
      "A:56",
      "A:57",
      "A:58",
      "A:59",
      "A:60",
      "A:61",
      "A:62",
      "A:63",
      "A:64",
      "A:65",
      "A:66",
      "A:67",
      "A:68",
      "A:69",
      "A:70",
      "A:71",
      "A:72",
      "A:73",
      "A:74",
      "A:75",
      "A:76",
      "A:77",
      "A:78",
      "A:79",
      "A:80",
      "A:81",
      "A:82",
      "A:83",
      "A:84",
      "A:85",
      "A:86",
      "A:87",
      "A:88",
      "A:89",
      "A:90",
      "A:91",
      "A:92",
      "A:93",
      "A:94",
      "A:95",
      "A:96",
      "A:97",
      "A:98",
      "A:99",
      "B:100",
      "B:101",
      "B:102",
      "B:103",
      "B:104",
      "B:105",
      "B:106",
      "B:107",
      "B:108",
      "B:109",
      "B:110",
      "B:111",
      "B:112",
      "B:113",
      "B:114",
      "B:115",
      "B:116",
      "B:117",
      "B:118",
      "B:119",
      "B:120",
      "B:121",
      "B:122",
      "B:123",
      "B:124",
      "B:125",
      "B:126",
      "B:127",
      "B:128",
      "B:129",
      "B:130",
      "B:131",
      "B:132",
      "B:133",
      "B:134",
      "B:135",
      "B:136",
      "B:137",
      "B:138",
      "B:139",
      "B:140",
      "B:141",
      "B:142",
      "B:143",
      "B:144",
      "B:145",
      "B:146",
      "B:147",
      "B:148",
      "B:149",
      "B:150",
      "B:151",
      "B:152",
      "B:153",
      "B:157",
      "B:158",
      "B:159",
      "B:160",
      "B:161",
      "B:162",
      "B:163",
      "B:164",
      "B:165",
      "B:166",
      "B:167",
      "B:168",
      "B:169",
      "B:170",
      "B:171",
      "B:172",
      "B:173",
      "B:174",
      "B:175",
      "B:176",
      "B:177",
      "B:178",
      "B:179",
      "B:180",
      "B:181",
      "B:182",
      "B:183",
      "B:184",
      "B:185",
      "B:186",
      "B:187",
      "B:188",
      "B:189",
      "B:190",
      "B:191",
      "B:192",
      "B:193",
      "B:194",
      "B:195",
      "B:196",
      "B:197",
      "B:198",
      "B:199",
      "B:200",
      "B:201",
      "B:202",
      "B:203",
      "B:204",
      "B:205",
      "B:206",
      "B:207",
      "B:208",
      "B:209",
      "B:210",
      "B:211",
      "B:212",
      "B:213",
      "B:214",
      "B:215",
      "B:216",
      "B:217",
      "B:218",
      "B:219",
      "B:220",
      "B:221",
      "B:222",
      "B:223",
      "B:23",
      "B:24",
      "B:25",
      "B:26",
      "B:27",
      "B:28",
      "B:29",
      "B:30",
      "B:31",
      "B:32",
      "B:33",
      "B:34",
      "B:35",
      "B:36",
      "B:37",
      "B:38",
      "B:39",
      "B:40",
      "B:41",
      "B:42",
      "B:43",
      "B:44",
      "B:45",
      "B:46",
      "B:47",
      "B:48",
      "B:49",
      "B:50",
      "B:51",
      "B:52",
      "B:53",
      "B:54",
      "B:55",
      "B:56",
      "B:57",
      "B:58",
      "B:59",
      "B:60",
      "B:61",
      "B:62",
      "B:63",
      "B:64",
      "B:65",
      "B:66",
      "B:67",
      "B:68",
      "B:69",
      "B:70",
      "B:71",
      "B:72",
      "B:73",
      "B:74",
      "B:75",
      "B:76",
      "B:77",
      "B:78",
      "B:79",
      "B:80",
      "B:81",
      "B:82",
      "B:83",
      "B:84",
      "B:85",
      "B:86",
      "B:87",
      "B:88",
      "B:89",
      "B:90",
      "B:91",
      "B:92",
      "B:93",
      "B:94",
      "B:95",
      "B:96",
      "B:97",
      "B:98",
      "B:99"
    ],
    "A:45": [
      "A:100",
      "A:101",
      "A:102",
      "A:103",
      "A:104",
      "A:105",
      "A:106",
      "A:107",
      "A:108",
      "A:109",
      "A:110",
      "A:111",
      "A:112",
      "A:113",
      "A:114",
      "A:115",
      "A:116",
      "A:117",
      "A:118",
      "A:119",
      "A:120",
      "A:121",
      "A:122",
      "A:123",
      "A:124",
      "A:125",
      "A:126",
      "A:127",
      "A:128",
      "A:129",
      "A:130",
      "A:131",
      "A:132",
      "A:133",
      "A:134",
      "A:135",
      "A:136",
      "A:137",
      "A:138",
      "A:139",
      "A:140",
      "A:141",
      "A:142",
      "A:143",
      "A:144",
      "A:145",
      "A:146",
      "A:147",
      "A:148",
      "A:149",
      "A:150",
      "A:151",
      "A:152",
      "A:153",
      "A:154",
      "A:155",
      "A:156",
      "A:157",
      "A:158",
      "A:159",
      "A:160",
      "A:161",
      "A:162",
      "A:163",
      "A:164",
      "A:165",
      "A:166",
      "A:167",
      "A:168",
      "A:169",
      "A:170",
      "A:171",
      "A:172",
      "A:173",
      "A:174",
      "A:175",
      "A:176",
      "A:177",
      "A:178",
      "A:179",
      "A:180",
      "A:181",
      "A:182",
      "A:183",
      "A:184",
      "A:185",
      "A:186",
      "A:187",
      "A:188",
      "A:189",
      "A:190",
      "A:191",
      "A:192",
      "A:193",
      "A:194",
      "A:195",
      "A:196",
      "A:197",
      "A:198",
      "A:199",
      "A:200",
      "A:201",
      "A:202",
      "A:203",
      "A:204",
      "A:205",
      "A:206",
      "A:207",
      "A:208",
      "A:209",
      "A:210",
      "A:211",
      "A:212",
      "A:213",
      "A:214",
      "A:215",
      "A:216",
      "A:217",
      "A:218",
      "A:219",
      "A:220",
      "A:221",
      "A:222",
      "A:223",
      "A:23",
      "A:24",
      "A:25",
      "A:26",
      "A:27",
      "A:28",
      "A:29",
      "A:30",
      "A:31",
      "A:32",
      "A:33",
      "A:34",
      "A:35",
      "A:36",
      "A:37",
      "A:38",
      "A:39",
      "A:40",
      "A:41",
      "A:42",
      "A:43",
      "A:44",
      "A:46",
      "A:47",
      "A:48",
      "A:49",
      "A:50",
      "A:51",
      "A:52",
      "A:53",
      "A:54",
      "A:55",
      "A:56",
      "A:57",
      "A:58",
      "A:59",
      "A:60",
      "A:61",
      "A:62",
      "A:63",
      "A:64",
      "A:65",
      "A:66",
      "A:67",
      "A:68",
      "A:69",
      "A:70",
      "A:71",
      "A:72",
      "A:73",
      "A:74",
      "A:75",
      "A:76",
      "A:77",
      "A:78",
      "A:79",
      "A:80",
      "A:81",
      "A:82",
      "A:83",
      "A:84",
      "A:85",
      "A:86",
      "A:87",
      "A:88",
      "A:89",
      "A:90",
      "A:91",
      "A:92",
      "A:93",
      "A:94",
      "A:95",
      "A:96",
      "A:97",
      "A:98",
      "A:99",
      "B:100",
      "B:101",
      "B:102",
      "B:103",
      "B:104",
      "B:105",
      "B:106",
      "B:107",
      "B:108",
      "B:109",
      "B:110",
      "B:111",
      "B:112",
      "B:113",
      "B:114",
      "B:115",
      "B:116",
      "B:117",
      "B:118",
      "B:119",
      "B:120",
      "B:121",
      "B:122",
      "B:123",
      "B:124",
      "B:125",
      "B:126",
      "B:127",
      "B:128",
      "B:129",
      "B:130",
      "B:131",
      "B:132",
      "B:133",
      "B:134",
      "B:135",
      "B:136",
      "B:137",
      "B:138",
      "B:139",
      "B:140",
      "B:141",
      "B:142",
      "B:143",
      "B:144",
      "B:145",
      "B:146",
      "B:147",
      "B:148",
      "B:149",
      "B:150",
      "B:151",
      "B:152",
      "B:153",
      "B:154",
      "B:155",
      "B:156",
      "B:157",
      "B:158",
      "B:159",
      "B:160",
      "B:161",
      "B:162",
      "B:163",
      "B:164",
      "B:165",
      "B:166",
      "B:167",
      "B:168",
      "B:169",
      "B:170",
      "B:171",
      "B:172",
      "B:173",
      "B:174",
      "B:175",
      "B:176",
      "B:177",
      "B:178",
      "B:179",
      "B:180",
      "B:181",
      "B:182",
      "B:183",
      "B:184",
      "B:185",
      "B:186",
      "B:187",
      "B:188",
      "B:189",
      "B:190",
      "B:191",
      "B:192",
      "B:193",
      "B:194",
      "B:195",
      "B:196",
      "B:197",
      "B:198",
      "B:199",
      "B:200",
      "B:201",
      "B:202",
      "B:203",
      "B:204",
      "B:205",
      "B:206",
      "B:207",
      "B:208",
      "B:209",
      "B:210",
      "B:211",
      "B:212",
      "B:213",
      "B:214",
      "B:215",
      "B:216",
      "B:217",
      "B:218",
      "B:219",
      "B:220",
      "B:221",
      "B:222",
      "B:223",
      "B:23",
      "B:24",
      "B:25",
      "B:26",
      "B:27",
      "B:28",
      "B:29",
      "B:30",
      "B:31",
      "B:32",
      "B:33",
      "B:34",
      "B:35",
      "B:36",
      "B:37",
      "B:38",
      "B:39",
      "B:40",
      "B:41",
      "B:42",
      "B:43",
      "B:44",
      "B:45",
      "B:46",
      "B:47",
      "B:48",
      "B:49",
      "B:50",
      "B:51",
      "B:52",
      "B:53",
      "B:54",
      "B:55",
      "B:56",
      "B:57",
      "B:58",
      "B:59",
      "B:60",
      "B:61",
      "B:62",
      "B:63",
      "B:64",
      "B:65",
      "B:66",
      "B:67",
      "B:68",
      "B:69",
      "B:70",
      "B:71",
      "B:72",
      "B:73",
      "B:74",
      "B:75",
      "B:76",
      "B:77",
      "B:78",
      "B:79",
      "B:80",
      "B:81",
      "B:82",
      "B:83",
      "B:84",
      "B:85",
      "B:86",
      "B:87",
      "B:88",
      "B:89",
      "B:90",
      "B:91",
      "B:92",
      "B:93",
      "B:94",
      "B:95",
      "B:96",
      "B:97",
      "B:98",
      "B:99"
    ],
    "A:46": [
      "A:100",
      "A:101",
      "A:102",
      "A:103",
      "A:104",
      "A:105",
      "A:106",
      "A:107",
      "A:108",
      "A:109",
      "A:110",
      "A:111",
      "A:112",
      "A:113",
      "A:114",
      "A:115",
      "A:116",
      "A:117",
      "A:118",
      "A:119",
      "A:120",
      "A:121",
      "A:122",
      "A:123",
      "A:124",
      "A:125",
      "A:126",
      "A:127",
      "A:128",
      "A:129",
      "A:130",
      "A:131",
      "A:132",
      "A:133",
      "A:134",
      "A:135",
      "A:136",
      "A:137",
      "A:138",
      "A:139",
      "A:140",
      "A:141",
      "A:142",
      "A:143",
      "A:144",
      "A:145",
      "A:146",
      "A:147",
      "A:148",
      "A:149",
      "A:150",
      "A:151",
      "A:152",
      "A:153",
      "A:154",
      "A:155",
      "A:156",
      "A:157",
      "A:158",
      "A:159",
      "A:160",
      "A:161",
      "A:162",
      "A:163",
      "A:164",
      "A:165",
      "A:166",
      "A:167",
      "A:168",
      "A:169",
      "A:170",
      "A:171",
      "A:172",
      "A:173",
      "A:174",
      "A:175",
      "A:176",
      "A:177",
      "A:178",
      "A:179",
      "A:180",
      "A:181",
      "A:182",
      "A:183",
      "A:184",
      "A:185",
      "A:186",
      "A:187",
      "A:188",
      "A:189",
      "A:190",
      "A:191",
      "A:192",
      "A:193",
      "A:194",
      "A:195",
      "A:196",
      "A:197",
      "A:198",
      "A:199",
      "A:200",
      "A:201",
      "A:202",
      "A:203",
      "A:204",
      "A:205",
      "A:206",
      "A:207",
      "A:208",
      "A:209",
      "A:210",
      "A:211",
      "A:212",
      "A:213",
      "A:214",
      "A:215",
      "A:216",
      "A:217",
      "A:218",
      "A:219",
      "A:220",
      "A:221",
      "A:222",
      "A:223",
      "A:23",
      "A:24",
      "A:25",
      "A:26",
      "A:27",
      "A:28",
      "A:29",
      "A:30",
      "A:31",
      "A:32",
      "A:33",
      "A:34",
      "A:35",
      "A:36",
      "A:37",
      "A:38",
      "A:39",
      "A:40",
      "A:41",
      "A:42",
      "A:43",
      "A:44",
      "A:45",
      "A:47",
      "A:48",
      "A:49",
      "A:50",
      "A:51",
      "A:52",
      "A:53",
      "A:54",
      "A:55",
      "A:56",
      "A:57",
      "A:58",
      "A:59",
      "A:60",
      "A:61",
      "A:62",
      "A:63",
      "A:64",
      "A:65",
      "A:66",
      "A:67",
      "A:68",
      "A:69",
      "A:70",
      "A:71",
      "A:72",
      "A:73",
      "A:74",
      "A:75",
      "A:76",
      "A:77",
      "A:78",
      "A:79",
      "A:80",
      "A:81",
      "A:82",
      "A:83",
      "A:84",
      "A:85",
      "A:86",
      "A:87",
      "A:88",
      "A:89",
      "A:90",
      "A:91",
      "A:92",
      "A:93",
      "A:94",
      "A:95",
      "A:96",
      "A:97",
      "A:98",
      "A:99",
      "B:100",
      "B:101",
      "B:102",
      "B:103",
      "B:104",
      "B:105",
      "B:106",
      "B:107",
      "B:108",
      "B:109",
      "B:110",
      "B:111",
      "B:112",
      "B:113",
      "B:114",
      "B:115",
      "B:116",
      "B:117",
      "B:118",
      "B:119",
      "B:120",
      "B:121",
      "B:122",
      "B:123",
      "B:124",
      "B:125",
      "B:126",
      "B:127",
      "B:128",
      "B:129",
      "B:130",
      "B:131",
      "B:132",
      "B:133",
      "B:134",
      "B:135",
      "B:136",
      "B:137",
      "B:138",
      "B:139",
      "B:140",
      "B:141",
      "B:142",
      "B:143",
      "B:144",
      "B:145",
      "B:146",
      "B:147",
      "B:148",
      "B:149",
      "B:150",
      "B:151",
      "B:152",
      "B:153",
      "B:154",
      "B:155",
      "B:156",
      "B:157",
      "B:158",
      "B:159",
      "B:160",
      "B:161",
      "B:162",
      "B:163",
      "B:164",
      "B:165",
      "B:166",
      "B:167",
      "B:168",
      "B:169",
      "B:170",
      "B:171",
      "B:172",
      "B:173",
      "B:174",
      "B:175",
      "B:176",
      "B:177",
      "B:178",
      "B:179",
      "B:180",
      "B:181",
      "B:182",
      "B:183",
      "B:184",
      "B:185",
      "B:186",
      "B:187",
      "B:188",
      "B:189",
      "B:190",
      "B:191",
      "B:192",
      "B:193",
      "B:194",
      "B:195",
      "B:196",
      "B:197",
      "B:198",
      "B:199",
      "B:200",
      "B:201",
      "B:202",
      "B:203",
      "B:204",
      "B:205",
      "B:206",
      "B:207",
      "B:208",
      "B:209",
      "B:210",
      "B:211",
      "B:212",
      "B:213",
      "B:214",
      "B:215",
      "B:216",
      "B:217",
      "B:218",
      "B:219",
      "B:220",
      "B:221",
      "B:222",
      "B:223",
      "B:23",
      "B:24",
      "B:25",
      "B:26",
      "B:27",
      "B:28",
      "B:29",
      "B:30",
      "B:31",
      "B:32",
      "B:33",
      "B:34",
      "B:35",
      "B:36",
      "B:37",
      "B:38",
      "B:39",
      "B:40",
      "B:41",
      "B:42",
      "B:43",
      "B:44",
      "B:45",
      "B:46",
      "B:47",
      "B:48",
      "B:49",
      "B:50",
      "B:51",
      "B:52",
      "B:53",
      "B:54",
      "B:55",
      "B:56",
      "B:57",
      "B:58",
      "B:59",
      "B:60",
      "B:61",
      "B:62",
      "B:63",
      "B:64",
      "B:65",
      "B:66",
      "B:67",
      "B:68",
      "B:69",
      "B:70",
      "B:71",
      "B:72",
      "B:73",
      "B:74",
      "B:75",
      "B:76",
      "B:77",
      "B:78",
      "B:79",
      "B:80",
      "B:81",
      "B:82",
      "B:83",
      "B:84",
      "B:85",
      "B:86",
      "B:87",
      "B:88",
      "B:89",
      "B:90",
      "B:91",
      "B:92",
      "B:93",
      "B:94",
      "B:95",
      "B:96",
      "B:97",
      "B:98",
      "B:99"
    ],
    "A:47": [
      "A:100",
      "A:101",
      "A:102",
      "A:103",
      "A:104",
      "A:105",
      "A:106",
      "A:107",
      "A:108",
      "A:109",
      "A:110",
      "A:111",
      "A:112",
      "A:113",
      "A:114",
      "A:115",
      "A:116",
      "A:117",
      "A:118",
      "A:119",
      "A:120",
      "A:121",
      "A:122",
      "A:123",
      "A:124",
      "A:125",
      "A:126",
      "A:127",
      "A:128",
      "A:129",
      "A:130",
      "A:131",
      "A:132",
      "A:133",
      "A:134",
      "A:135",
      "A:136",
      "A:137",
      "A:138",
      "A:139",
      "A:140",
      "A:141",
      "A:142",
      "A:143",
      "A:144",
      "A:145",
      "A:146",
      "A:147",
      "A:148",
      "A:149",
      "A:150",
      "A:151",
      "A:152",
      "A:153",
      "A:154",
      "A:155",
      "A:156",
      "A:157",
      "A:158",
      "A:159",
      "A:160",
      "A:161",
      "A:162",
      "A:163",
      "A:164",
      "A:165",
      "A:166",
      "A:167",
      "A:168",
      "A:169",
      "A:170",
      "A:171",
      "A:172",
      "A:173",
      "A:174",
      "A:175",
      "A:176",
      "A:177",
      "A:178",
      "A:179",
      "A:180",
      "A:181",
      "A:182",
      "A:183",
      "A:184",
      "A:185",
      "A:186",
      "A:187",
      "A:188",
      "A:189",
      "A:190",
      "A:191",
      "A:192",
      "A:193",
      "A:194",
      "A:195",
      "A:196",
      "A:197",
      "A:198",
      "A:199",
      "A:200",
      "A:201",
      "A:202",
      "A:203",
      "A:204",
      "A:205",
      "A:206",
      "A:207",
      "A:208",
      "A:209",
      "A:210",
      "A:211",
      "A:212",
      "A:213",
      "A:214",
      "A:215",
      "A:216",
      "A:217",
      "A:218",
      "A:219",
      "A:220",
      "A:221",
      "A:222",
      "A:223",
      "A:23",
      "A:24",
      "A:25",
      "A:26",
      "A:27",
      "A:28",
      "A:29",
      "A:30",
      "A:31",
      "A:32",
      "A:33",
      "A:34",
      "A:35",
      "A:36",
      "A:37",
      "A:38",
      "A:39",
      "A:40",
      "A:41",
      "A:42",
      "A:43",
      "A:44",
      "A:45",
      "A:46",
      "A:48",
      "A:49",
      "A:50",
      "A:51",
      "A:52",
      "A:53",
      "A:54",
      "A:55",
      "A:56",
      "A:57",
      "A:58",
      "A:59",
      "A:60",
      "A:61",
      "A:62",
      "A:63",
      "A:64",
      "A:65",
      "A:66",
      "A:67",
      "A:68",
      "A:69",
      "A:70",
      "A:71",
      "A:72",
      "A:73",
      "A:74",
      "A:75",
      "A:76",
      "A:77",
      "A:78",
      "A:79",
      "A:80",
      "A:81",
      "A:82",
      "A:83",
      "A:84",
      "A:85",
      "A:86",
      "A:87",
      "A:88",
      "A:89",
      "A:90",
      "A:91",
      "A:92",
      "A:93",
      "A:94",
      "A:95",
      "A:96",
      "A:97",
      "A:98",
      "A:99",
      "B:100",
      "B:101",
      "B:102",
      "B:103",
      "B:104",
      "B:105",
      "B:106",
      "B:107",
      "B:108",
      "B:109",
      "B:110",
      "B:111",
      "B:112",
      "B:113",
      "B:114",
      "B:115",
      "B:116",
      "B:117",
      "B:118",
      "B:119",
      "B:120",
      "B:121",
      "B:122",
      "B:123",
      "B:124",
      "B:125",
      "B:126",
      "B:127",
      "B:128",
      "B:129",
      "B:130",
      "B:131",
      "B:132",
      "B:133",
      "B:134",
      "B:135",
      "B:136",
      "B:137",
      "B:138",
      "B:139",
      "B:140",
      "B:141",
      "B:142",
      "B:143",
      "B:144",
      "B:145",
      "B:146",
      "B:147",
      "B:148",
      "B:149",
      "B:150",
      "B:151",
      "B:152",
      "B:153",
      "B:154",
      "B:155",
      "B:156",
      "B:157",
      "B:158",
      "B:159",
      "B:160",
      "B:161",
      "B:162",
      "B:163",
      "B:164",
      "B:165",
      "B:166",
      "B:167",
      "B:168",
      "B:169",
      "B:170",
      "B:171",
      "B:172",
      "B:173",
      "B:174",
      "B:175",
      "B:176",
      "B:177",
      "B:178",
      "B:179",
      "B:180",
      "B:181",
      "B:182",
      "B:183",
      "B:184",
      "B:185",
      "B:186",
      "B:187",
      "B:188",
      "B:189",
      "B:190",
      "B:191",
      "B:192",
      "B:193",
      "B:194",
      "B:195",
      "B:196",
      "B:197",
      "B:198",
      "B:199",
      "B:200",
      "B:201",
      "B:202",
      "B:203",
      "B:204",
      "B:205",
      "B:206",
      "B:207",
      "B:208",
      "B:209",
      "B:210",
      "B:211",
      "B:212",
      "B:213",
      "B:214",
      "B:215",
      "B:216",
      "B:217",
      "B:218",
      "B:219",
      "B:220",
      "B:221",
      "B:222",
      "B:223",
      "B:23",
      "B:24",
      "B:25",
      "B:26",
      "B:27",
      "B:28",
      "B:29",
      "B:30",
      "B:31",
      "B:32",
      "B:33",
      "B:34",
      "B:35",
      "B:36",
      "B:37",
      "B:38",
      "B:39",
      "B:40",
      "B:41",
      "B:42",
      "B:43",
      "B:44",
      "B:45",
      "B:46",
      "B:47",
      "B:48",
      "B:49",
      "B:50",
      "B:51",
      "B:52",
      "B:53",
      "B:54",
      "B:55",
      "B:56",
      "B:57",
      "B:58",
      "B:59",
      "B:60",
      "B:61",
      "B:62",
      "B:63",
      "B:64",
      "B:65",
      "B:66",
      "B:67",
      "B:68",
      "B:69",
      "B:70",
      "B:71",
      "B:72",
      "B:73",
      "B:74",
      "B:75",
      "B:76",
      "B:77",
      "B:78",
      "B:79",
      "B:80",
      "B:81",
      "B:82",
      "B:83",
      "B:84",
      "B:85",
      "B:86",
      "B:87",
      "B:88",
      "B:89",
      "B:90",
      "B:91",
      "B:92",
      "B:93",
      "B:94",
      "B:95",
      "B:96",
      "B:97",
      "B:98",
      "B:99"
    ],
    "A:48": [
      "A:100",
      "A:101",
      "A:102",
      "A:103",
      "A:104",
      "A:105",
      "A:106",
      "A:107",
      "A:108",
      "A:109",
      "A:110",
      "A:111",
      "A:112",
      "A:113",
      "A:114",
      "A:115",
      "A:116",
      "A:117",
      "A:118",
      "A:119",
      "A:120",
      "A:121",
      "A:122",
      "A:123",
      "A:124",
      "A:125",
      "A:126",
      "A:127",
      "A:128",
      "A:129",
      "A:130",
      "A:131",
      "A:132",
      "A:133",
      "A:134",
      "A:135",
      "A:136",
      "A:137",
      "A:138",
      "A:139",
      "A:140",
      "A:141",
      "A:142",
      "A:143",
      "A:144",
      "A:145",
      "A:146",
      "A:147",
      "A:148",
      "A:149",
      "A:150",
      "A:151",
      "A:152",
      "A:153",
      "A:154",
      "A:155",
      "A:156",
      "A:157",
      "A:158",
      "A:159",
      "A:160",
      "A:161",
      "A:162",
      "A:163",
      "A:164",
      "A:165",
      "A:166",
      "A:167",
      "A:168",
      "A:169",
      "A:170",
      "A:171",
      "A:172",
      "A:173",
      "A:174",
      "A:175",
      "A:176",
      "A:177",
      "A:178",
      "A:179",
      "A:180",
      "A:181",
      "A:182",
      "A:183",
      "A:184",
      "A:185",
      "A:186",
      "A:187",
      "A:188",
      "A:189",
      "A:190",
      "A:191",
      "A:192",
      "A:193",
      "A:194",
      "A:195",
      "A:196",
      "A:197",
      "A:198",
      "A:199",
      "A:200",
      "A:201",
      "A:202",
      "A:203",
      "A:204",
      "A:205",
      "A:206",
      "A:207",
      "A:208",
      "A:209",
      "A:210",
      "A:211",
      "A:212",
      "A:213",
      "A:214",
      "A:215",
      "A:216",
      "A:217",
      "A:218",
      "A:219",
      "A:220",
      "A:221",
      "A:222",
      "A:223",
      "A:23",
      "A:24",
      "A:25",
      "A:26",
      "A:27",
      "A:28",
      "A:29",
      "A:30",
      "A:31",
      "A:32",
      "A:33",
      "A:34",
      "A:35",
      "A:36",
      "A:37",
      "A:38",
      "A:39",
      "A:40",
      "A:41",
      "A:42",
      "A:43",
      "A:44",
      "A:45",
      "A:46",
      "A:47",
      "A:49",
      "A:50",
      "A:51",
      "A:52",
      "A:53",
      "A:54",
      "A:55",
      "A:56",
      "A:57",
      "A:58",
      "A:59",
      "A:60",
      "A:61",
      "A:62",
      "A:63",
      "A:64",
      "A:65",
      "A:66",
      "A:67",
      "A:68",
      "A:69",
      "A:70",
      "A:71",
      "A:72",
      "A:73",
      "A:74",
      "A:75",
      "A:76",
      "A:77",
      "A:78",
      "A:79",
      "A:80",
      "A:81",
      "A:82",
      "A:83",
      "A:84",
      "A:85",
      "A:86",
      "A:87",
      "A:88",
      "A:89",
      "A:90",
      "A:91",
      "A:92",
      "A:93",
      "A:94",
      "A:95",
      "A:96",
      "A:97",
      "A:98",
      "A:99",
      "B:100",
      "B:101",
      "B:102",
      "B:103",
      "B:104",
      "B:105",
      "B:106",
      "B:107",
      "B:108",
      "B:109",
      "B:110",
      "B:111",
      "B:112",
      "B:113",
      "B:114",
      "B:115",
      "B:116",
      "B:117",
      "B:118",
      "B:119",
      "B:120",
      "B:121",
      "B:122",
      "B:123",
      "B:124",
      "B:125",
      "B:126",
      "B:127",
      "B:128",
      "B:129",
      "B:130",
      "B:131",
      "B:132",
      "B:133",
      "B:134",
      "B:135",
      "B:136",
      "B:137",
      "B:138",
      "B:139",
      "B:140",
      "B:141",
      "B:142",
      "B:143",
      "B:144",
      "B:145",
      "B:146",
      "B:147",
      "B:148",
      "B:149",
      "B:150",
      "B:151",
      "B:152",
      "B:153",
      "B:154",
      "B:155",
      "B:156",
      "B:157",
      "B:158",
      "B:159",
      "B:160",
      "B:161",
      "B:162",
      "B:163",
      "B:164",
      "B:165",
      "B:166",
      "B:167",
      "B:168",
      "B:169",
      "B:170",
      "B:171",
      "B:172",
      "B:173",
      "B:174",
      "B:175",
      "B:176",
      "B:177",
      "B:178",
      "B:179",
      "B:180",
      "B:181",
      "B:182",
      "B:183",
      "B:184",
      "B:185",
      "B:186",
      "B:187",
      "B:188",
      "B:189",
      "B:190",
      "B:191",
      "B:192",
      "B:193",
      "B:194",
      "B:195",
      "B:196",
      "B:197",
      "B:198",
      "B:199",
      "B:200",
      "B:201",
      "B:202",
      "B:203",
      "B:204",
      "B:205",
      "B:206",
      "B:207",
      "B:208",
      "B:209",
      "B:210",
      "B:211",
      "B:212",
      "B:213",
      "B:214",
      "B:215",
      "B:216",
      "B:217",
      "B:218",
      "B:219",
      "B:220",
      "B:221",
      "B:222",
      "B:223",
      "B:23",
      "B:24",
      "B:25",
      "B:26",
      "B:27",
      "B:28",
      "B:29",
      "B:30",
      "B:31",
      "B:32",
      "B:33",
      "B:34",
      "B:35",
      "B:36",
      "B:37",
      "B:38",
      "B:39",
      "B:40",
      "B:41",
      "B:42",
      "B:43",
      "B:44",
      "B:45",
      "B:46",
      "B:47",
      "B:48",
      "B:49",
      "B:50",
      "B:51",
      "B:52",
      "B:53",
      "B:54",
      "B:55",
      "B:56",
      "B:57",
      "B:58",
      "B:59",
      "B:60",
      "B:61",
      "B:62",
      "B:63",
      "B:64",
      "B:65",
      "B:66",
      "B:67",
      "B:68",
      "B:69",
      "B:70",
      "B:71",
      "B:72",
      "B:73",
      "B:74",
      "B:75",
      "B:76",
      "B:77",
      "B:78",
      "B:79",
      "B:80",
      "B:81",
      "B:82",
      "B:83",
      "B:84",
      "B:85",
      "B:86",
      "B:87",
      "B:88",
      "B:89",
      "B:90",
      "B:91",
      "B:92",
      "B:93",
      "B:94",
      "B:95",
      "B:96",
      "B:97",
      "B:98",
      "B:99"
    ],
    "A:49": [
      "A:100",
      "A:101",
      "A:102",
      "A:103",
      "A:104",
      "A:105",
      "A:106",
      "A:107",
      "A:108",
      "A:109",
      "A:110",
      "A:111",
      "A:112",
      "A:113",
      "A:114",
      "A:115",
      "A:116",
      "A:117",
      "A:118",
      "A:119",
      "A:120",
      "A:121",
      "A:122",
      "A:123",
      "A:124",
      "A:125",
      "A:126",
      "A:127",
      "A:128",
      "A:129",
      "A:130",
      "A:131",
      "A:132",
      "A:133",
      "A:134",
      "A:135",
      "A:136",
      "A:137",
      "A:138",
      "A:139",
      "A:140",
      "A:141",
      "A:142",
      "A:143",
      "A:144",
      "A:145",
      "A:146",
      "A:147",
      "A:148",
      "A:149",
      "A:150",
      "A:151",
      "A:152",
      "A:153",
      "A:154",
      "A:155",
      "A:156",
      "A:157",
      "A:158",
      "A:159",
      "A:160",
      "A:161",
      "A:162",
      "A:163",
      "A:164",
      "A:165",
      "A:166",
      "A:167",
      "A:168",
      "A:169",
      "A:170",
      "A:171",
      "A:172",
      "A:173",
      "A:174",
      "A:175",
      "A:176",
      "A:177",
      "A:178",
      "A:179",
      "A:180",
      "A:181",
      "A:182",
      "A:183",
      "A:184",
      "A:185",
      "A:186",
      "A:187",
      "A:188",
      "A:189",
      "A:190",
      "A:191",
      "A:192",
      "A:193",
      "A:194",
      "A:195",
      "A:196",
      "A:197",
      "A:198",
      "A:199",
      "A:200",
      "A:201",
      "A:202",
      "A:203",
      "A:204",
      "A:205",
      "A:206",
      "A:207",
      "A:208",
      "A:209",
      "A:210",
      "A:211",
      "A:212",
      "A:213",
      "A:214",
      "A:215",
      "A:216",
      "A:217",
      "A:218",
      "A:219",
      "A:220",
      "A:221",
      "A:222",
      "A:223",
      "A:23",
      "A:24",
      "A:25",
      "A:26",
      "A:27",
      "A:28",
      "A:29",
      "A:30",
      "A:31",
      "A:32",
      "A:33",
      "A:34",
      "A:35",
      "A:36",
      "A:37",
      "A:38",
      "A:39",
      "A:40",
      "A:41",
      "A:42",
      "A:43",
      "A:44",
      "A:45",
      "A:46",
      "A:47",
      "A:48",
      "A:50",
      "A:51",
      "A:52",
      "A:53",
      "A:54",
      "A:55",
      "A:56",
      "A:57",
      "A:58",
      "A:59",
      "A:60",
      "A:61",
      "A:62",
      "A:63",
      "A:64",
      "A:65",
      "A:66",
      "A:67",
      "A:68",
      "A:69",
      "A:70",
      "A:71",
      "A:72",
      "A:73",
      "A:74",
      "A:75",
      "A:76",
      "A:77",
      "A:78",
      "A:79",
      "A:80",
      "A:81",
      "A:82",
      "A:83",
      "A:84",
      "A:85",
      "A:86",
      "A:87",
      "A:88",
      "A:89",
      "A:90",
      "A:91",
      "A:92",
      "A:93",
      "A:94",
      "A:95",
      "A:96",
      "A:97",
      "A:98",
      "A:99",
      "B:100",
      "B:101",
      "B:102",
      "B:103",
      "B:104",
      "B:105",
      "B:106",
      "B:107",
      "B:108",
      "B:109",
      "B:110",
      "B:111",
      "B:112",
      "B:113",
      "B:114",
      "B:115",
      "B:116",
      "B:117",
      "B:118",
      "B:119",
      "B:120",
      "B:121",
      "B:122",
      "B:123",
      "B:124",
      "B:125",
      "B:126",
      "B:127",
      "B:128",
      "B:129",
      "B:130",
      "B:131",
      "B:132",
      "B:133",
      "B:134",
      "B:135",
      "B:136",
      "B:137",
      "B:138",
      "B:139",
      "B:140",
      "B:141",
      "B:142",
      "B:143",
      "B:144",
      "B:145",
      "B:146",
      "B:147",
      "B:148",
      "B:149",
      "B:150",
      "B:151",
      "B:152",
      "B:153",
      "B:154",
      "B:155",
      "B:156",
      "B:157",
      "B:158",
      "B:159",
      "B:160",
      "B:161",
      "B:162",
      "B:163",
      "B:164",
      "B:165",
      "B:166",
      "B:167",
      "B:168",
      "B:169",
      "B:170",
      "B:171",
      "B:172",
      "B:173",
      "B:174",
      "B:175",
      "B:176",
      "B:177",
      "B:178",
      "B:179",
      "B:180",
      "B:181",
      "B:182",
      "B:183",
      "B:184",
      "B:185",
      "B:186",
      "B:187",
      "B:188",
      "B:189",
      "B:190",
      "B:191",
      "B:192",
      "B:193",
      "B:194",
      "B:195",
      "B:196",
      "B:197",
      "B:198",
      "B:199",
      "B:200",
      "B:201",
      "B:202",
      "B:203",
      "B:204",
      "B:205",
      "B:206",
      "B:207",
      "B:208",
      "B:209",
      "B:210",
      "B:211",
      "B:212",
      "B:213",
      "B:214",
      "B:215",
      "B:216",
      "B:217",
      "B:218",
      "B:219",
      "B:220",
      "B:221",
      "B:222",
      "B:223",
      "B:23",
      "B:24",
      "B:25",
      "B:26",
      "B:27",
      "B:28",
      "B:29",
      "B:30",
      "B:31",
      "B:32",
      "B:33",
      "B:34",
      "B:35",
      "B:36",
      "B:37",
      "B:38",
      "B:39",
      "B:40",
      "B:41",
      "B:42",
      "B:43",
      "B:44",
      "B:45",
      "B:46",
      "B:47",
      "B:48",
      "B:49",
      "B:50",
      "B:51",
      "B:52",
      "B:53",
      "B:54",
      "B:55",
      "B:56",
      "B:57",
      "B:58",
      "B:59",
      "B:60",
      "B:61",
      "B:62",
      "B:63",
      "B:64",
      "B:65",
      "B:66",
      "B:67",
      "B:68",
      "B:69",
      "B:70",
      "B:71",
      "B:72",
      "B:73",
      "B:74",
      "B:75",
      "B:76",
      "B:77",
      "B:78",
      "B:79",
      "B:80",
      "B:81",
      "B:82",
      "B:83",
      "B:84",
      "B:85",
      "B:86",
      "B:87",
      "B:88",
      "B:89",
      "B:90",
      "B:91",
      "B:92",
      "B:93",
      "B:94",
      "B:95",
      "B:96",
      "B:97",
      "B:98",
      "B:99"
    ],
    "A:50": [
      "A:100",
      "A:101",
      "A:102",
      "A:103",
      "A:104",
      "A:105",
      "A:106",
      "A:107",
      "A:108",
      "A:109",
      "A:110",
      "A:111",
      "A:112",
      "A:113",
      "A:114",
      "A:115",
      "A:116",
      "A:117",
      "A:118",
      "A:119",
      "A:120",
      "A:121",
      "A:122",
      "A:123",
      "A:124",
      "A:125",
      "A:126",
      "A:127",
      "A:128",
      "A:129",
      "A:130",
      "A:131",
      "A:132",
      "A:133",
      "A:134",
      "A:135",
      "A:136",
      "A:137",
      "A:138",
      "A:139",
      "A:140",
      "A:141",
      "A:142",
      "A:143",
      "A:144",
      "A:145",
      "A:146",
      "A:147",
      "A:148",
      "A:149",
      "A:150",
      "A:151",
      "A:152",
      "A:153",
      "A:154",
      "A:155",
      "A:156",
      "A:157",
      "A:158",
      "A:159",
      "A:160",
      "A:161",
      "A:162",
      "A:163",
      "A:164",
      "A:165",
      "A:166",
      "A:167",
      "A:168",
      "A:169",
      "A:170",
      "A:171",
      "A:172",
      "A:173",
      "A:174",
      "A:175",
      "A:176",
      "A:177",
      "A:178",
      "A:179",
      "A:180",
      "A:181",
      "A:182",
      "A:183",
      "A:184",
      "A:185",
      "A:186",
      "A:187",
      "A:188",
      "A:189",
      "A:190",
      "A:191",
      "A:192",
      "A:193",
      "A:194",
      "A:195",
      "A:196",
      "A:197",
      "A:198",
      "A:199",
      "A:200",
      "A:201",
      "A:202",
      "A:203",
      "A:204",
      "A:205",
      "A:206",
      "A:207",
      "A:208",
      "A:209",
      "A:210",
      "A:211",
      "A:212",
      "A:213",
      "A:214",
      "A:215",
      "A:216",
      "A:217",
      "A:218",
      "A:219",
      "A:220",
      "A:221",
      "A:222",
      "A:223",
      "A:23",
      "A:24",
      "A:25",
      "A:26",
      "A:27",
      "A:28",
      "A:29",
      "A:30",
      "A:31",
      "A:32",
      "A:33",
      "A:34",
      "A:35",
      "A:36",
      "A:37",
      "A:38",
      "A:39",
      "A:40",
      "A:41",
      "A:42",
      "A:43",
      "A:44",
      "A:45",
      "A:46",
      "A:47",
      "A:48",
      "A:49",
      "A:51",
      "A:52",
      "A:53",
      "A:54",
      "A:55",
      "A:56",
      "A:57",
      "A:58",
      "A:59",
      "A:60",
      "A:61",
      "A:62",
      "A:63",
      "A:64",
      "A:65",
      "A:66",
      "A:67",
      "A:68",
      "A:69",
      "A:70",
      "A:71",
      "A:72",
      "A:73",
      "A:74",
      "A:75",
      "A:76",
      "A:77",
      "A:78",
      "A:79",
      "A:80",
      "A:81",
      "A:82",
      "A:83",
      "A:84",
      "A:85",
      "A:86",
      "A:87",
      "A:88",
      "A:89",
      "A:90",
      "A:91",
      "A:92",
      "A:93",
      "A:94",
      "A:95",
      "A:96",
      "A:97",
      "A:98",
      "A:99",
      "B:100",
      "B:101",
      "B:102",
      "B:103",
      "B:104",
      "B:105",
      "B:106",
      "B:107",
      "B:108",
      "B:109",
      "B:110",
      "B:111",
      "B:112",
      "B:113",
      "B:114",
      "B:115",
      "B:116",
      "B:117",
      "B:118",
      "B:119",
      "B:120",
      "B:121",
      "B:122",
      "B:123",
      "B:124",
      "B:125",
      "B:126",
      "B:127",
      "B:128",
      "B:129",
      "B:130",
      "B:131",
      "B:132",
      "B:133",
      "B:134",
      "B:135",
      "B:136",
      "B:137",
      "B:138",
      "B:139",
      "B:140",
      "B:141",
      "B:142",
      "B:143",
      "B:144",
      "B:145",
      "B:146",
      "B:147",
      "B:148",
      "B:149",
      "B:150",
      "B:151",
      "B:152",
      "B:153",
      "B:154",
      "B:155",
      "B:156",
      "B:157",
      "B:158",
      "B:159",
      "B:160",
      "B:161",
      "B:162",
      "B:163",
      "B:164",
      "B:165",
      "B:166",
      "B:167",
      "B:168",
      "B:169",
      "B:170",
      "B:171",
      "B:172",
      "B:173",
      "B:174",
      "B:175",
      "B:176",
      "B:177",
      "B:178",
      "B:179",
      "B:180",
      "B:181",
      "B:182",
      "B:183",
      "B:184",
      "B:185",
      "B:186",
      "B:187",
      "B:188",
      "B:189",
      "B:190",
      "B:191",
      "B:192",
      "B:193",
      "B:194",
      "B:195",
      "B:196",
      "B:197",
      "B:198",
      "B:199",
      "B:200",
      "B:201",
      "B:202",
      "B:203",
      "B:204",
      "B:205",
      "B:206",
      "B:207",
      "B:208",
      "B:209",
      "B:210",
      "B:211",
      "B:212",
      "B:213",
      "B:214",
      "B:215",
      "B:216",
      "B:217",
      "B:218",
      "B:219",
      "B:220",
      "B:221",
      "B:222",
      "B:223",
      "B:23",
      "B:24",
      "B:25",
      "B:26",
      "B:27",
      "B:28",
      "B:29",
      "B:30",
      "B:31",
      "B:32",
      "B:33",
      "B:34",
      "B:35",
      "B:36",
      "B:37",
      "B:38",
      "B:39",
      "B:40",
      "B:41",
      "B:42",
      "B:43",
      "B:44",
      "B:45",
      "B:46",
      "B:47",
      "B:48",
      "B:49",
      "B:50",
      "B:51",
      "B:52",
      "B:53",
      "B:54",
      "B:55",
      "B:56",
      "B:57",
      "B:58",
      "B:59",
      "B:60",
      "B:61",
      "B:62",
      "B:63",
      "B:64",
      "B:65",
      "B:66",
      "B:67",
      "B:68",
      "B:69",
      "B:70",
      "B:71",
      "B:72",
      "B:73",
      "B:74",
      "B:75",
      "B:76",
      "B:77",
      "B:78",
      "B:79",
      "B:80",
      "B:81",
      "B:82",
      "B:83",
      "B:84",
      "B:85",
      "B:86",
      "B:87",
      "B:88",
      "B:89",
      "B:90",
      "B:91",
      "B:92",
      "B:93",
      "B:94",
      "B:95",
      "B:96",
      "B:97",
      "B:98",
      "B:99"
    ],
    "A:51": [
      "A:100",
      "A:101",
      "A:102",
      "A:103",
      "A:104",
      "A:105",
      "A:106",
      "A:107",
      "A:108",
      "A:109",
      "A:110",
      "A:111",
      "A:112",
      "A:113",
      "A:114",
      "A:115",
      "A:116",
      "A:117",
      "A:118",
      "A:119",
      "A:120",
      "A:121",
      "A:122",
      "A:123",
      "A:124",
      "A:125",
      "A:126",
      "A:127",
      "A:128",
      "A:129",
      "A:130",
      "A:131",
      "A:132",
      "A:133",
      "A:134",
      "A:135",
      "A:136",
      "A:137",
      "A:138",
      "A:139",
      "A:140",
      "A:141",
      "A:142",
      "A:143",
      "A:144",
      "A:145",
      "A:146",
      "A:147",
      "A:148",
      "A:149",
      "A:150",
      "A:151",
      "A:152",
      "A:153",
      "A:154",
      "A:155",
      "A:156",
      "A:157",
      "A:158",
      "A:159",
      "A:160",
      "A:161",
      "A:162",
      "A:163",
      "A:164",
      "A:165",
      "A:166",
      "A:167",
      "A:168",
      "A:169",
      "A:170",
      "A:171",
      "A:172",
      "A:173",
      "A:174",
      "A:175",
      "A:176",
      "A:177",
      "A:178",
      "A:179",
      "A:180",
      "A:181",
      "A:182",
      "A:183",
      "A:184",
      "A:185",
      "A:186",
      "A:187",
      "A:188",
      "A:189",
      "A:190",
      "A:191",
      "A:192",
      "A:193",
      "A:194",
      "A:195",
      "A:196",
      "A:197",
      "A:198",
      "A:199",
      "A:200",
      "A:201",
      "A:202",
      "A:203",
      "A:204",
      "A:205",
      "A:206",
      "A:207",
      "A:208",
      "A:209",
      "A:210",
      "A:211",
      "A:212",
      "A:213",
      "A:214",
      "A:215",
      "A:216",
      "A:217",
      "A:218",
      "A:219",
      "A:220",
      "A:221",
      "A:222",
      "A:223",
      "A:23",
      "A:24",
      "A:25",
      "A:26",
      "A:27",
      "A:28",
      "A:29",
      "A:30",
      "A:31",
      "A:32",
      "A:33",
      "A:34",
      "A:35",
      "A:36",
      "A:37",
      "A:38",
      "A:39",
      "A:40",
      "A:41",
      "A:42",
      "A:43",
      "A:44",
      "A:45",
      "A:46",
      "A:47",
      "A:48",
      "A:49",
      "A:50",
      "A:52",
      "A:53",
      "A:54",
      "A:55",
      "A:56",
      "A:57",
      "A:58",
      "A:59",
      "A:60",
      "A:61",
      "A:62",
      "A:63",
      "A:64",
      "A:65",
      "A:66",
      "A:67",
      "A:68",
      "A:69",
      "A:70",
      "A:71",
      "A:72",
      "A:73",
      "A:74",
      "A:75",
      "A:76",
      "A:77",
      "A:78",
      "A:79",
      "A:80",
      "A:81",
      "A:82",
      "A:83",
      "A:84",
      "A:85",
      "A:86",
      "A:87",
      "A:88",
      "A:89",
      "A:90",
      "A:91",
      "A:92",
      "A:93",
      "A:94",
      "A:95",
      "A:96",
      "A:97",
      "A:98",
      "A:99",
      "B:100",
      "B:101",
      "B:102",
      "B:103",
      "B:104",
      "B:105",
      "B:106",
      "B:107",
      "B:108",
      "B:109",
      "B:110",
      "B:111",
      "B:112",
      "B:113",
      "B:114",
      "B:115",
      "B:116",
      "B:117",
      "B:118",
      "B:119",
      "B:120",
      "B:121",
      "B:122",
      "B:123",
      "B:124",
      "B:125",
      "B:126",
      "B:127",
      "B:128",
      "B:129",
      "B:130",
      "B:131",
      "B:132",
      "B:133",
      "B:134",
      "B:135",
      "B:136",
      "B:137",
      "B:138",
      "B:139",
      "B:140",
      "B:141",
      "B:142",
      "B:143",
      "B:144",
      "B:145",
      "B:146",
      "B:147",
      "B:148",
      "B:149",
      "B:150",
      "B:151",
      "B:152",
      "B:153",
      "B:154",
      "B:155",
      "B:156",
      "B:157",
      "B:158",
      "B:159",
      "B:160",
      "B:161",
      "B:162",
      "B:163",
      "B:164",
      "B:165",
      "B:166",
      "B:167",
      "B:168",
      "B:169",
      "B:170",
      "B:171",
      "B:172",
      "B:173",
      "B:174",
      "B:175",
      "B:176",
      "B:177",
      "B:178",
      "B:179",
      "B:180",
      "B:181",
      "B:182",
      "B:183",
      "B:184",
      "B:185",
      "B:186",
      "B:187",
      "B:188",
      "B:189",
      "B:190",
      "B:191",
      "B:192",
      "B:193",
      "B:194",
      "B:195",
      "B:196",
      "B:197",
      "B:198",
      "B:199",
      "B:200",
      "B:201",
      "B:202",
      "B:203",
      "B:204",
      "B:205",
      "B:206",
      "B:207",
      "B:208",
      "B:209",
      "B:210",
      "B:211",
      "B:212",
      "B:213",
      "B:214",
      "B:215",
      "B:216",
      "B:217",
      "B:218",
      "B:219",
      "B:220",
      "B:221",
      "B:222",
      "B:223",
      "B:23",
      "B:24",
      "B:25",
      "B:26",
      "B:27",
      "B:28",
      "B:29",
      "B:30",
      "B:31",
      "B:32",
      "B:33",
      "B:34",
      "B:35",
      "B:36",
      "B:37",
      "B:38",
      "B:39",
      "B:40",
      "B:41",
      "B:42",
      "B:43",
      "B:44",
      "B:45",
      "B:46",
      "B:47",
      "B:48",
      "B:49",
      "B:50",
      "B:51",
      "B:52",
      "B:53",
      "B:54",
      "B:55",
      "B:56",
      "B:57",
      "B:58",
      "B:59",
      "B:60",
      "B:61",
      "B:62",
      "B:63",
      "B:64",
      "B:65",
      "B:66",
      "B:67",
      "B:68",
      "B:69",
      "B:70",
      "B:71",
      "B:72",
      "B:73",
      "B:74",
      "B:75",
      "B:76",
      "B:77",
      "B:78",
      "B:79",
      "B:80",
      "B:81",
      "B:82",
      "B:83",
      "B:84",
      "B:85",
      "B:86",
      "B:87",
      "B:88",
      "B:89",
      "B:90",
      "B:91",
      "B:92",
      "B:93",
      "B:94",
      "B:95",
      "B:96",
      "B:97",
      "B:98",
      "B:99"
    ],
    "A:52": [
      "A:100",
      "A:101",
      "A:102",
      "A:103",
      "A:104",
      "A:105",
      "A:106",
      "A:107",
      "A:108",
      "A:109",
      "A:110",
      "A:111",
      "A:112",
      "A:113",
      "A:114",
      "A:115",
      "A:116",
      "A:117",
      "A:118",
      "A:119",
      "A:120",
      "A:121",
      "A:122",
      "A:123",
      "A:124",
      "A:125",
      "A:126",
      "A:127",
      "A:128",
      "A:129",
      "A:130",
      "A:131",
      "A:132",
      "A:133",
      "A:134",
      "A:135",
      "A:136",
      "A:137",
      "A:138",
      "A:139",
      "A:140",
      "A:141",
      "A:142",
      "A:143",
      "A:144",
      "A:145",
      "A:146",
      "A:147",
      "A:148",
      "A:149",
      "A:150",
      "A:151",
      "A:152",
      "A:153",
      "A:154",
      "A:155",
      "A:156",
      "A:157",
      "A:158",
      "A:159",
      "A:160",
      "A:161",
      "A:162",
      "A:163",
      "A:164",
      "A:165",
      "A:166",
      "A:167",
      "A:168",
      "A:169",
      "A:170",
      "A:171",
      "A:172",
      "A:173",
      "A:174",
      "A:175",
      "A:176",
      "A:177",
      "A:178",
      "A:179",
      "A:180",
      "A:181",
      "A:182",
      "A:183",
      "A:184",
      "A:185",
      "A:186",
      "A:187",
      "A:188",
      "A:189",
      "A:190",
      "A:191",
      "A:192",
      "A:193",
      "A:194",
      "A:195",
      "A:196",
      "A:197",
      "A:198",
      "A:199",
      "A:200",
      "A:201",
      "A:202",
      "A:203",
      "A:204",
      "A:205",
      "A:206",
      "A:207",
      "A:208",
      "A:209",
      "A:210",
      "A:211",
      "A:212",
      "A:213",
      "A:214",
      "A:215",
      "A:216",
      "A:217",
      "A:218",
      "A:219",
      "A:220",
      "A:221",
      "A:222",
      "A:223",
      "A:23",
      "A:24",
      "A:25",
      "A:26",
      "A:27",
      "A:28",
      "A:29",
      "A:30",
      "A:31",
      "A:32",
      "A:33",
      "A:34",
      "A:35",
      "A:36",
      "A:37",
      "A:38",
      "A:39",
      "A:40",
      "A:41",
      "A:42",
      "A:43",
      "A:44",
      "A:45",
      "A:46",
      "A:47",
      "A:48",
      "A:49",
      "A:50",
      "A:51",
      "A:53",
      "A:54",
      "A:55",
      "A:56",
      "A:57",
      "A:58",
      "A:59",
      "A:60",
      "A:61",
      "A:62",
      "A:63",
      "A:64",
      "A:65",
      "A:66",
      "A:67",
      "A:68",
      "A:69",
      "A:70",
      "A:71",
      "A:72",
      "A:73",
      "A:74",
      "A:75",
      "A:76",
      "A:77",
      "A:78",
      "A:79",
      "A:80",
      "A:81",
      "A:82",
      "A:83",
      "A:84",
      "A:85",
      "A:86",
      "A:87",
      "A:88",
      "A:89",
      "A:90",
      "A:91",
      "A:92",
      "A:93",
      "A:94",
      "A:95",
      "A:96",
      "A:97",
      "A:98",
      "A:99",
      "B:100",
      "B:101",
      "B:102",
      "B:103",
      "B:104",
      "B:105",
      "B:106",
      "B:107",
      "B:108",
      "B:109",
      "B:110",
      "B:111",
      "B:112",
      "B:113",
      "B:114",
      "B:115",
      "B:116",
      "B:117",
      "B:118",
      "B:119",
      "B:120",
      "B:121",
      "B:122",
      "B:123",
      "B:124",
      "B:125",
      "B:126",
      "B:127",
      "B:128",
      "B:129",
      "B:130",
      "B:131",
      "B:132",
      "B:133",
      "B:134",
      "B:135",
      "B:136",
      "B:137",
      "B:138",
      "B:139",
      "B:140",
      "B:141",
      "B:142",
      "B:143",
      "B:144",
      "B:145",
      "B:146",
      "B:147",
      "B:148",
      "B:149",
      "B:150",
      "B:151",
      "B:152",
      "B:153",
      "B:154",
      "B:155",
      "B:156",
      "B:157",
      "B:158",
      "B:159",
      "B:160",
      "B:161",
      "B:162",
      "B:163",
      "B:164",
      "B:165",
      "B:166",
      "B:167",
      "B:168",
      "B:169",
      "B:170",
      "B:171",
      "B:172",
      "B:173",
      "B:174",
      "B:175",
      "B:176",
      "B:177",
      "B:178",
      "B:179",
      "B:180",
      "B:181",
      "B:182",
      "B:183",
      "B:184",
      "B:185",
      "B:186",
      "B:187",
      "B:188",
      "B:189",
      "B:190",
      "B:191",
      "B:192",
      "B:193",
      "B:194",
      "B:195",
      "B:196",
      "B:197",
      "B:198",
      "B:199",
      "B:200",
      "B:201",
      "B:202",
      "B:203",
      "B:204",
      "B:205",
      "B:206",
      "B:207",
      "B:208",
      "B:209",
      "B:210",
      "B:211",
      "B:212",
      "B:213",
      "B:214",
      "B:215",
      "B:216",
      "B:217",
      "B:218",
      "B:219",
      "B:220",
      "B:221",
      "B:222",
      "B:223",
      "B:23",
      "B:24",
      "B:25",
      "B:26",
      "B:27",
      "B:28",
      "B:29",
      "B:30",
      "B:31",
      "B:32",
      "B:33",
      "B:34",
      "B:35",
      "B:36",
      "B:37",
      "B:38",
      "B:39",
      "B:40",
      "B:41",
      "B:42",
      "B:43",
      "B:44",
      "B:45",
      "B:46",
      "B:47",
      "B:48",
      "B:49",
      "B:50",
      "B:51",
      "B:52",
      "B:53",
      "B:54",
      "B:55",
      "B:56",
      "B:57",
      "B:58",
      "B:59",
      "B:60",
      "B:61",
      "B:62",
      "B:63",
      "B:64",
      "B:65",
      "B:66",
      "B:67",
      "B:68",
      "B:69",
      "B:70",
      "B:71",
      "B:72",
      "B:73",
      "B:74",
      "B:75",
      "B:76",
      "B:77",
      "B:78",
      "B:79",
      "B:80",
      "B:81",
      "B:82",
      "B:83",
      "B:84",
      "B:85",
      "B:86",
      "B:87",
      "B:88",
      "B:89",
      "B:90",
      "B:91",
      "B:92",
      "B:93",
      "B:94",
      "B:95",
      "B:96",
      "B:97",
      "B:98",
      "B:99"
    ],
    "A:53": [
      "A:100",
      "A:101",
      "A:102",
      "A:103",
      "A:104",
      "A:105",
      "A:106",
      "A:107",
      "A:108",
      "A:109",
      "A:110",
      "A:111",
      "A:112",
      "A:113",
      "A:114",
      "A:115",
      "A:116",
      "A:117",
      "A:118",
      "A:119",
      "A:120",
      "A:121",
      "A:122",
      "A:123",
      "A:124",
      "A:125",
      "A:126",
      "A:127",
      "A:128",
      "A:129",
      "A:130",
      "A:131",
      "A:132",
      "A:133",
      "A:134",
      "A:135",
      "A:136",
      "A:137",
      "A:138",
      "A:139",
      "A:140",
      "A:141",
      "A:142",
      "A:143",
      "A:144",
      "A:145",
      "A:146",
      "A:147",
      "A:148",
      "A:149",
      "A:150",
      "A:151",
      "A:152",
      "A:153",
      "A:154",
      "A:155",
      "A:156",
      "A:157",
      "A:158",
      "A:159",
      "A:160",
      "A:161",
      "A:162",
      "A:163",
      "A:164",
      "A:165",
      "A:166",
      "A:167",
      "A:168",
      "A:169",
      "A:170",
      "A:171",
      "A:172",
      "A:173",
      "A:174",
      "A:175",
      "A:176",
      "A:177",
      "A:178",
      "A:179",
      "A:180",
      "A:181",
      "A:182",
      "A:183",
      "A:184",
      "A:185",
      "A:186",
      "A:187",
      "A:188",
      "A:189",
      "A:190",
      "A:191",
      "A:192",
      "A:193",
      "A:194",
      "A:195",
      "A:196",
      "A:197",
      "A:198",
      "A:199",
      "A:200",
      "A:201",
      "A:202",
      "A:203",
      "A:204",
      "A:205",
      "A:206",
      "A:207",
      "A:208",
      "A:209",
      "A:210",
      "A:211",
      "A:212",
      "A:213",
      "A:214",
      "A:215",
      "A:216",
      "A:217",
      "A:218",
      "A:219",
      "A:220",
      "A:221",
      "A:222",
      "A:223",
      "A:23",
      "A:24",
      "A:25",
      "A:26",
      "A:27",
      "A:28",
      "A:29",
      "A:30",
      "A:31",
      "A:32",
      "A:33",
      "A:34",
      "A:35",
      "A:36",
      "A:37",
      "A:38",
      "A:39",
      "A:40",
      "A:41",
      "A:42",
      "A:43",
      "A:44",
      "A:45",
      "A:46",
      "A:47",
      "A:48",
      "A:49",
      "A:50",
      "A:51",
      "A:52",
      "A:54",
      "A:55",
      "A:56",
      "A:57",
      "A:58",
      "A:59",
      "A:60",
      "A:61",
      "A:62",
      "A:63",
      "A:64",
      "A:65",
      "A:66",
      "A:67",
      "A:68",
      "A:69",
      "A:70",
      "A:71",
      "A:72",
      "A:73",
      "A:74",
      "A:75",
      "A:76",
      "A:77",
      "A:78",
      "A:79",
      "A:80",
      "A:81",
      "A:82",
      "A:83",
      "A:84",
      "A:85",
      "A:86",
      "A:87",
      "A:88",
      "A:89",
      "A:90",
      "A:91",
      "A:92",
      "A:93",
      "A:94",
      "A:95",
      "A:96",
      "A:97",
      "A:98",
      "A:99",
      "B:100",
      "B:101",
      "B:102",
      "B:103",
      "B:104",
      "B:105",
      "B:106",
      "B:107",
      "B:108",
      "B:109",
      "B:110",
      "B:111",
      "B:112",
      "B:113",
      "B:114",
      "B:115",
      "B:116",
      "B:117",
      "B:118",
      "B:119",
      "B:120",
      "B:121",
      "B:122",
      "B:123",
      "B:124",
      "B:125",
      "B:126",
      "B:127",
      "B:128",
      "B:129",
      "B:130",
      "B:131",
      "B:132",
      "B:133",
      "B:134",
      "B:135",
      "B:136",
      "B:137",
      "B:138",
      "B:139",
      "B:140",
      "B:141",
      "B:142",
      "B:143",
      "B:144",
      "B:145",
      "B:146",
      "B:147",
      "B:148",
      "B:149",
      "B:150",
      "B:151",
      "B:152",
      "B:153",
      "B:154",
      "B:155",
      "B:156",
      "B:157",
      "B:158",
      "B:159",
      "B:160",
      "B:161",
      "B:162",
      "B:163",
      "B:164",
      "B:165",
      "B:166",
      "B:167",
      "B:168",
      "B:169",
      "B:170",
      "B:171",
      "B:172",
      "B:173",
      "B:174",
      "B:175",
      "B:176",
      "B:177",
      "B:178",
      "B:179",
      "B:180",
      "B:181",
      "B:182",
      "B:183",
      "B:184",
      "B:185",
      "B:186",
      "B:187",
      "B:188",
      "B:189",
      "B:190",
      "B:191",
      "B:192",
      "B:193",
      "B:194",
      "B:195",
      "B:196",
      "B:197",
      "B:198",
      "B:199",
      "B:200",
      "B:201",
      "B:202",
      "B:203",
      "B:204",
      "B:205",
      "B:206",
      "B:207",
      "B:208",
      "B:209",
      "B:210",
      "B:211",
      "B:212",
      "B:213",
      "B:214",
      "B:215",
      "B:216",
      "B:217",
      "B:218",
      "B:219",
      "B:220",
      "B:221",
      "B:222",
      "B:223",
      "B:23",
      "B:24",
      "B:25",
      "B:26",
      "B:27",
      "B:28",
      "B:29",
      "B:30",
      "B:31",
      "B:32",
      "B:33",
      "B:34",
      "B:35",
      "B:36",
      "B:37",
      "B:38",
      "B:39",
      "B:40",
      "B:41",
      "B:42",
      "B:43",
      "B:44",
      "B:45",
      "B:46",
      "B:47",
      "B:48",
      "B:49",
      "B:50",
      "B:51",
      "B:52",
      "B:53",
      "B:54",
      "B:55",
      "B:56",
      "B:57",
      "B:58",
      "B:59",
      "B:60",
      "B:61",
      "B:62",
      "B:63",
      "B:64",
      "B:65",
      "B:66",
      "B:67",
      "B:68",
      "B:69",
      "B:70",
      "B:71",
      "B:72",
      "B:73",
      "B:74",
      "B:75",
      "B:76",
      "B:77",
      "B:78",
      "B:79",
      "B:80",
      "B:81",
      "B:82",
      "B:83",
      "B:84",
      "B:85",
      "B:86",
      "B:87",
      "B:88",
      "B:89",
      "B:90",
      "B:91",
      "B:92",
      "B:93",
      "B:94",
      "B:95",
      "B:96",
      "B:97",
      "B:98",
      "B:99"
    ],
    "A:54": [
      "A:100",
      "A:101",
      "A:102",
      "A:103",
      "A:104",
      "A:105",
      "A:106",
      "A:107",
      "A:108",
      "A:109",
      "A:110",
      "A:111",
      "A:112",
      "A:113",
      "A:114",
      "A:115",
      "A:116",
      "A:117",
      "A:118",
      "A:119",
      "A:120",
      "A:121",
      "A:122",
      "A:123",
      "A:124",
      "A:125",
      "A:126",
      "A:127",
      "A:128",
      "A:129",
      "A:130",
      "A:131",
      "A:132",
      "A:133",
      "A:134",
      "A:135",
      "A:136",
      "A:137",
      "A:138",
      "A:139",
      "A:140",
      "A:141",
      "A:142",
      "A:143",
      "A:144",
      "A:145",
      "A:146",
      "A:147",
      "A:148",
      "A:149",
      "A:150",
      "A:151",
      "A:152",
      "A:153",
      "A:154",
      "A:155",
      "A:156",
      "A:157",
      "A:158",
      "A:159",
      "A:160",
      "A:161",
      "A:162",
      "A:163",
      "A:164",
      "A:165",
      "A:166",
      "A:167",
      "A:168",
      "A:169",
      "A:170",
      "A:171",
      "A:172",
      "A:173",
      "A:174",
      "A:175",
      "A:176",
      "A:177",
      "A:178",
      "A:179",
      "A:180",
      "A:181",
      "A:182",
      "A:183",
      "A:184",
      "A:185",
      "A:186",
      "A:187",
      "A:188",
      "A:189",
      "A:190",
      "A:191",
      "A:192",
      "A:193",
      "A:194",
      "A:195",
      "A:196",
      "A:197",
      "A:198",
      "A:199",
      "A:200",
      "A:201",
      "A:202",
      "A:203",
      "A:204",
      "A:205",
      "A:206",
      "A:207",
      "A:208",
      "A:209",
      "A:210",
      "A:211",
      "A:212",
      "A:213",
      "A:214",
      "A:215",
      "A:216",
      "A:217",
      "A:218",
      "A:219",
      "A:220",
      "A:221",
      "A:222",
      "A:223",
      "A:23",
      "A:24",
      "A:25",
      "A:26",
      "A:27",
      "A:28",
      "A:29",
      "A:30",
      "A:31",
      "A:32",
      "A:33",
      "A:34",
      "A:35",
      "A:36",
      "A:37",
      "A:38",
      "A:39",
      "A:40",
      "A:41",
      "A:42",
      "A:43",
      "A:44",
      "A:45",
      "A:46",
      "A:47",
      "A:48",
      "A:49",
      "A:50",
      "A:51",
      "A:52",
      "A:53",
      "A:55",
      "A:56",
      "A:57",
      "A:58",
      "A:59",
      "A:60",
      "A:61",
      "A:62",
      "A:63",
      "A:64",
      "A:65",
      "A:66",
      "A:67",
      "A:68",
      "A:69",
      "A:70",
      "A:71",
      "A:72",
      "A:73",
      "A:74",
      "A:75",
      "A:76",
      "A:77",
      "A:78",
      "A:79",
      "A:80",
      "A:81",
      "A:82",
      "A:83",
      "A:84",
      "A:85",
      "A:86",
      "A:87",
      "A:88",
      "A:89",
      "A:90",
      "A:91",
      "A:92",
      "A:93",
      "A:94",
      "A:95",
      "A:96",
      "A:97",
      "A:98",
      "A:99",
      "B:100",
      "B:101",
      "B:102",
      "B:103",
      "B:104",
      "B:105",
      "B:106",
      "B:107",
      "B:108",
      "B:109",
      "B:110",
      "B:111",
      "B:112",
      "B:113",
      "B:114",
      "B:115",
      "B:116",
      "B:117",
      "B:118",
      "B:119",
      "B:120",
      "B:121",
      "B:122",
      "B:123",
      "B:124",
      "B:125",
      "B:126",
      "B:127",
      "B:128",
      "B:129",
      "B:130",
      "B:131",
      "B:132",
      "B:133",
      "B:134",
      "B:135",
      "B:136",
      "B:137",
      "B:138",
      "B:139",
      "B:140",
      "B:141",
      "B:142",
      "B:143",
      "B:144",
      "B:145",
      "B:146",
      "B:147",
      "B:148",
      "B:149",
      "B:150",
      "B:151",
      "B:152",
      "B:153",
      "B:154",
      "B:155",
      "B:156",
      "B:157",
      "B:158",
      "B:159",
      "B:160",
      "B:161",
      "B:162",
      "B:163",
      "B:164",
      "B:165",
      "B:166",
      "B:167",
      "B:168",
      "B:169",
      "B:170",
      "B:171",
      "B:172",
      "B:173",
      "B:174",
      "B:175",
      "B:176",
      "B:177",
      "B:178",
      "B:179",
      "B:180",
      "B:181",
      "B:182",
      "B:183",
      "B:184",
      "B:185",
      "B:186",
      "B:187",
      "B:188",
      "B:189",
      "B:190",
      "B:191",
      "B:192",
      "B:193",
      "B:194",
      "B:195",
      "B:196",
      "B:197",
      "B:198",
      "B:199",
      "B:200",
      "B:201",
      "B:202",
      "B:203",
      "B:204",
      "B:205",
      "B:206",
      "B:207",
      "B:208",
      "B:209",
      "B:210",
      "B:211",
      "B:212",
      "B:213",
      "B:214",
      "B:215",
      "B:216",
      "B:217",
      "B:218",
      "B:219",
      "B:220",
      "B:221",
      "B:222",
      "B:223",
      "B:23",
      "B:24",
      "B:25",
      "B:26",
      "B:27",
      "B:28",
      "B:29",
      "B:30",
      "B:31",
      "B:32",
      "B:33",
      "B:34",
      "B:35",
      "B:36",
      "B:37",
      "B:38",
      "B:39",
      "B:40",
      "B:41",
      "B:42",
      "B:43",
      "B:44",
      "B:45",
      "B:46",
      "B:47",
      "B:48",
      "B:49",
      "B:50",
      "B:51",
      "B:52",
      "B:53",
      "B:54",
      "B:55",
      "B:56",
      "B:57",
      "B:58",
      "B:59",
      "B:60",
      "B:61",
      "B:62",
      "B:63",
      "B:64",
      "B:65",
      "B:66",
      "B:67",
      "B:68",
      "B:69",
      "B:70",
      "B:71",
      "B:72",
      "B:73",
      "B:74",
      "B:75",
      "B:76",
      "B:77",
      "B:78",
      "B:79",
      "B:80",
      "B:81",
      "B:82",
      "B:83",
      "B:84",
      "B:85",
      "B:86",
      "B:87",
      "B:88",
      "B:89",
      "B:90",
      "B:91",
      "B:92",
      "B:93",
      "B:94",
      "B:95",
      "B:96",
      "B:97",
      "B:98",
      "B:99"
    ],
    "A:55": [
      "A:100",
      "A:101",
      "A:102",
      "A:103",
      "A:104",
      "A:105",
      "A:106",
      "A:107",
      "A:108",
      "A:109",
      "A:110",
      "A:111",
      "A:112",
      "A:113",
      "A:114",
      "A:115",
      "A:116",
      "A:117",
      "A:118",
      "A:119",
      "A:120",
      "A:121",
      "A:122",
      "A:123",
      "A:124",
      "A:125",
      "A:126",
      "A:127",
      "A:128",
      "A:129",
      "A:130",
      "A:131",
      "A:132",
      "A:133",
      "A:134",
      "A:135",
      "A:136",
      "A:137",
      "A:138",
      "A:139",
      "A:140",
      "A:141",
      "A:142",
      "A:143",
      "A:144",
      "A:145",
      "A:146",
      "A:147",
      "A:148",
      "A:149",
      "A:150",
      "A:151",
      "A:152",
      "A:153",
      "A:154",
      "A:155",
      "A:156",
      "A:157",
      "A:158",
      "A:159",
      "A:160",
      "A:161",
      "A:162",
      "A:163",
      "A:164",
      "A:165",
      "A:166",
      "A:167",
      "A:168",
      "A:169",
      "A:170",
      "A:171",
      "A:172",
      "A:173",
      "A:174",
      "A:175",
      "A:176",
      "A:177",
      "A:178",
      "A:179",
      "A:180",
      "A:181",
      "A:182",
      "A:183",
      "A:184",
      "A:185",
      "A:186",
      "A:187",
      "A:188",
      "A:189",
      "A:190",
      "A:191",
      "A:192",
      "A:193",
      "A:194",
      "A:195",
      "A:196",
      "A:197",
      "A:198",
      "A:199",
      "A:200",
      "A:201",
      "A:202",
      "A:203",
      "A:204",
      "A:205",
      "A:206",
      "A:207",
      "A:208",
      "A:209",
      "A:210",
      "A:211",
      "A:212",
      "A:213",
      "A:214",
      "A:215",
      "A:216",
      "A:217",
      "A:218",
      "A:219",
      "A:220",
      "A:221",
      "A:222",
      "A:223",
      "A:23",
      "A:24",
      "A:25",
      "A:26",
      "A:27",
      "A:28",
      "A:29",
      "A:30",
      "A:31",
      "A:32",
      "A:33",
      "A:34",
      "A:35",
      "A:36",
      "A:37",
      "A:38",
      "A:39",
      "A:40",
      "A:41",
      "A:42",
      "A:43",
      "A:44",
      "A:45",
      "A:46",
      "A:47",
      "A:48",
      "A:49",
      "A:50",
      "A:51",
      "A:52",
      "A:53",
      "A:54",
      "A:56",
      "A:57",
      "A:58",
      "A:59",
      "A:60",
      "A:61",
      "A:62",
      "A:63",
      "A:64",
      "A:65",
      "A:66",
      "A:67",
      "A:68",
      "A:69",
      "A:70",
      "A:71",
      "A:72",
      "A:73",
      "A:74",
      "A:75",
      "A:76",
      "A:77",
      "A:78",
      "A:79",
      "A:80",
      "A:81",
      "A:82",
      "A:83",
      "A:84",
      "A:85",
      "A:86",
      "A:87",
      "A:88",
      "A:89",
      "A:90",
      "A:91",
      "A:92",
      "A:93",
      "A:94",
      "A:95",
      "A:96",
      "A:97",
      "A:98",
      "A:99",
      "B:100",
      "B:101",
      "B:102",
      "B:103",
      "B:104",
      "B:105",
      "B:106",
      "B:107",
      "B:108",
      "B:109",
      "B:110",
      "B:111",
      "B:112",
      "B:113",
      "B:114",
      "B:115",
      "B:116",
      "B:117",
      "B:118",
      "B:119",
      "B:120",
      "B:121",
      "B:122",
      "B:123",
      "B:124",
      "B:125",
      "B:126",
      "B:127",
      "B:128",
      "B:129",
      "B:130",
      "B:131",
      "B:132",
      "B:133",
      "B:134",
      "B:135",
      "B:136",
      "B:137",
      "B:138",
      "B:139",
      "B:140",
      "B:141",
      "B:142",
      "B:143",
      "B:144",
      "B:145",
      "B:146",
      "B:147",
      "B:148",
      "B:149",
      "B:150",
      "B:151",
      "B:152",
      "B:153",
      "B:154",
      "B:155",
      "B:156",
      "B:157",
      "B:158",
      "B:159",
      "B:160",
      "B:161",
      "B:162",
      "B:163",
      "B:164",
      "B:165",
      "B:166",
      "B:167",
      "B:168",
      "B:169",
      "B:170",
      "B:171",
      "B:172",
      "B:173",
      "B:174",
      "B:175",
      "B:176",
      "B:177",
      "B:178",
      "B:179",
      "B:180",
      "B:181",
      "B:182",
      "B:183",
      "B:184",
      "B:185",
      "B:186",
      "B:187",
      "B:188",
      "B:189",
      "B:190",
      "B:191",
      "B:192",
      "B:193",
      "B:194",
      "B:195",
      "B:196",
      "B:197",
      "B:198",
      "B:199",
      "B:200",
      "B:201",
      "B:202",
      "B:203",
      "B:204",
      "B:205",
      "B:206",
      "B:207",
      "B:208",
      "B:209",
      "B:210",
      "B:211",
      "B:212",
      "B:213",
      "B:214",
      "B:215",
      "B:216",
      "B:217",
      "B:218",
      "B:219",
      "B:220",
      "B:221",
      "B:222",
      "B:223",
      "B:23",
      "B:24",
      "B:25",
      "B:26",
      "B:27",
      "B:28",
      "B:29",
      "B:30",
      "B:31",
      "B:32",
      "B:33",
      "B:34",
      "B:35",
      "B:36",
      "B:37",
      "B:38",
      "B:39",
      "B:40",
      "B:41",
      "B:42",
      "B:43",
      "B:44",
      "B:45",
      "B:46",
      "B:47",
      "B:48",
      "B:49",
      "B:50",
      "B:51",
      "B:52",
      "B:53",
      "B:54",
      "B:55",
      "B:56",
      "B:57",
      "B:58",
      "B:59",
      "B:60",
      "B:61",
      "B:62",
      "B:63",
      "B:64",
      "B:65",
      "B:66",
      "B:67",
      "B:68",
      "B:69",
      "B:70",
      "B:71",
      "B:72",
      "B:73",
      "B:74",
      "B:75",
      "B:76",
      "B:77",
      "B:78",
      "B:79",
      "B:80",
      "B:81",
      "B:82",
      "B:83",
      "B:84",
      "B:85",
      "B:86",
      "B:87",
      "B:88",
      "B:89",
      "B:90",
      "B:91",
      "B:92",
      "B:93",
      "B:94",
      "B:95",
      "B:96",
      "B:97",
      "B:98",
      "B:99"
    ],
    "A:56": [
      "A:100",
      "A:101",
      "A:102",
      "A:103",
      "A:104",
      "A:105",
      "A:106",
      "A:107",
      "A:108",
      "A:109",
      "A:110",
      "A:111",
      "A:112",
      "A:113",
      "A:114",
      "A:115",
      "A:116",
      "A:117",
      "A:118",
      "A:119",
      "A:120",
      "A:121",
      "A:122",
      "A:123",
      "A:124",
      "A:125",
      "A:126",
      "A:127",
      "A:128",
      "A:129",
      "A:130",
      "A:131",
      "A:132",
      "A:133",
      "A:134",
      "A:135",
      "A:136",
      "A:137",
      "A:138",
      "A:139",
      "A:140",
      "A:141",
      "A:142",
      "A:143",
      "A:144",
      "A:145",
      "A:146",
      "A:147",
      "A:148",
      "A:149",
      "A:150",
      "A:151",
      "A:152",
      "A:153",
      "A:154",
      "A:155",
      "A:156",
      "A:157",
      "A:158",
      "A:159",
      "A:160",
      "A:161",
      "A:162",
      "A:163",
      "A:164",
      "A:165",
      "A:166",
      "A:167",
      "A:168",
      "A:169",
      "A:170",
      "A:171",
      "A:172",
      "A:173",
      "A:174",
      "A:175",
      "A:176",
      "A:177",
      "A:178",
      "A:179",
```
