## Supplementary material for "Localized Reactivity on Proteins as Riemannian Manifolds: A Quantum-Inspired Geometric Model for Deterministic, Metal-Aware Reactive-Site Prediction": code bundle: result_bound_labels_unbound_features.json

```
{
  "case": "DB55_1I4D_R",
  "AUROC_mean": 0.9672103007807203,
  "AUROC_std": 0.018891040818352144,
  "fold_AUROCs": [
    0.9831223628691983,
    0.987012987012987,
    0.9706666666666666,
    0.9342105263157895,
    0.961038961038961
  ],
  "AUPRC_mean": 0.6398412698412699,
  "AUPRC_std": 0.11383774638444684,
  "fold_AUPRCs": [
    0.7222222222222222,
    0.6388888888888888,
    0.6,
    0.7857142857142857,
    0.45238095238095244
  ],
  "policyP_info": {
    "K_target": 5,
    "K_min": 2,
    "min_valid_folds": 2,
    "n_pos_groups": 16,
    "K_used": 5,
    "n_total_folds": 5,
    "n_valid_folds": 5,
    "n_skipped_train_single_class": 0,
    "n_skipped_test_single_class": 0,
    "reason": "OK"
  },
  "n_pos": 18,
  "n_neg": 384,
  "unbound_positive_residue_ids": [
    "A:56",
    "A:57",
    "A:59",
    "A:60",
    "A:62",
    "A:63",
    "A:64",
    "A:66",
    "A:101",
    "A:104",
    "A:108",
    "A:112",
    "B:49",
    "B:50",
    "B:52",
    "B:53",
    "B:56",
    "B:57"
  ],
  "unbound_positive_residue_ids_path": "/content/benchmark_workdir/DB55_1I4D_R/unbound_positive_residue_ids.json",
  "bound_positive_residue_ids_used": [
    "A:101",
    "A:104",
    "A:108",
    "A:112",
    "A:56",
    "A:57",
    "A:59",
    "A:60",
    "A:62",
    "A:63",
    "A:64",
    "A:66",
    "B:49",
    "B:50",
    "B:52",
    "B:53",
    "B:56",
    "B:57"
  ],
  "bound_interface_report": {
    "cutoff_angstrom": 5.0,
    "coarse_margin_angstrom": 4.0,
    "scheme": "closest-heavy",
    "protein_only": true,
    "target_bound_chains": [
      "A",
      "B"
    ],
    "n_target_res": 373,
    "n_other_res": 177,
    "n_candidate_pairs": 59,
    "n_interface_target_res": 18,
    "backend_kdtree": "scipy.cKDTree",
    "auto_interface_labels": true
  },
  "mapping": {
    "n_bound_labels": 18,
    "n_mapped": 18,
    "n_dropped": 0,
    "mapped_examples": [
      {
        "bound": "A:101",
        "unbound": "A:101",
        "idx": 78
      },
      {
        "bound": "A:104",
        "unbound": "A:104",
        "idx": 81
      },
      {
        "bound": "A:108",
        "unbound": "A:108",
        "idx": 85
      },
      {
        "bound": "A:112",
        "unbound": "A:112",
        "idx": 89
      },
      {
        "bound": "A:56",
        "unbound": "A:56",
        "idx": 33
      },
      {
        "bound": "A:57",
        "unbound": "A:57",
        "idx": 34
      },
      {
        "bound": "A:59",
        "unbound": "A:59",
        "idx": 36
      },
      {
        "bound": "A:60",
        "unbound": "A:60",
        "idx": 37
      },
      {
        "bound": "A:62",
        "unbound": "A:62",
        "idx": 39
      },
      {
        "bound": "A:63",
        "unbound": "A:63",
        "idx": 40
      },
      {
        "bound": "A:64",
        "unbound": "A:64",
        "idx": 41
      },
      {
        "bound": "A:66",
        "unbound": "A:66",
        "idx": 43
      },
      {
        "bound": "B:49",
        "unbound": "B:49",
        "idx": 227
      },
      {
        "bound": "B:50",
        "unbound": "B:50",
        "idx": 228
      },
      {
        "bound": "B:52",
        "unbound": "B:52",
        "idx": 230
      },
      {
        "bound": "B:53",
        "unbound": "B:53",
        "idx": 231
      },
      {
        "bound": "B:56",
        "unbound": "B:56",
        "idx": 234
      },
      {
        "bound": "B:57",
        "unbound": "B:57",
        "idx": 235
      }
    ],
    "dropped_examples": []
  },
  "mapping_extra": {
    "bound_to_unbound_chain_map": {
      "A": "A",
      "B": "B"
    },
    "chain_assignment": {
      "forced_hints": [],
      "unmatched_bound_chains": [
        "D"
      ],
      "unmatched_unbound_chains": [],
      "ambiguity": [
        {
          "bound_chain": "D",
          "top": "A",
          "top_weight": 0.04519774011299435,
          "second": "B",
          "second_weight": 0.04519774011299435
        },
        {
          "bound_chain": "A",
          "top": "A",
          "top_weight": 1.0,
          "second": "B",
          "second_weight": 1.0
        },
        {
          "bound_chain": "B",
          "top": "A",
          "top_weight": 0.9891891891891892,
          "second": "B",
          "second_weight": 0.9891891891891892
        }
      ],
      "pair_details_top": {
        "D": [
          {
            "unbound": "A",
            "identity": 0.125,
            "coverage": 0.3615819209039548,
            "weight": 0.04519774011299435
          },
          {
            "unbound": "B",
            "identity": 0.125,
            "coverage": 0.3615819209039548,
            "weight": 0.04519774011299435
          }
        ],
        "A": [
          {
            "unbound": "A",
            "identity": 1.0,
            "coverage": 1.0,
            "weight": 1.0
          },
          {
            "unbound": "B",
            "identity": 1.0,
            "coverage": 1.0,
            "weight": 1.0
          }
        ],
        "B": [
          {
            "unbound": "A",
            "identity": 1.0,
            "coverage": 0.9891891891891892,
            "weight": 0.9891891891891892
          },
          {
            "unbound": "B",
            "identity": 1.0,
            "coverage": 0.9891891891891892,
            "weight": 0.9891891891891892
          }
        ]
      }
    },
    "dropped_chains_low_quality": [],
    "n_bound_chains_total": 3,
    "n_unbound_chains_total": 2
  },
  "symmetry": {
    "symmetry_groups": {
      "A": 0,
      "B": 0
    },
    "symmetry_policy": {
      "min_identity": 0.95,
      "min_coverage": 0.9
    },
    "collapse_only_within_symmetry_groups": true
  },
  "solvent": {
    "solvent_filter_applied": true,
    "source": "meta.json",
    "n_total": 402,
    "n_removed": 0,
    "n_unknown_resname": 0,
    "n_retained": 402,
    "solvent_codes": [
      "WAT",
      "HOH",
      "DOD",
      "TIP3"
    ]
  },
  "unbound_out_dir": "/content/benchmark_workdir/DB55_1I4D_R/out_unbound",
  "unbound_structure": "/content/benchmark_workdir/_dataset_unpacked/1I4D_r_u.pdb",
  "bound_structure": "/content/benchmark_workdir/_dataset_unpacked/1I4D_bound_complex.pdb"
}
```
