## Supplementary material for "Localized Reactivity on Proteins as Riemannian Manifolds: A Quantum-Inspired Geometric Model for Deterministic, Metal-Aware Reactive-Site Prediction": code bundle: unbound_positive_residue_ids.json

```
{
  "unbound_positive_residue_ids": [
    "A:56",
    "A:57",
    "A:59",
    "A:60",
    "A:62",
    "A:63",
    "A:64",
    "A:66",
    "A:101",
    "A:104",
    "A:108",
    "A:112",
    "B:49",
    "B:50",
    "B:52",
    "B:53",
    "B:56",
    "B:57"
  ]
}
```
