## Supplementary material for "Localized Reactivity on Proteins as Riemannian Manifolds: A Quantum-Inspired Geometric Model for Deterministic, Metal-Aware Reactive-Site Prediction": code bundle: meta.json (part 1 of 4)

```
{
  "pdb": "1I9R_l_u.pdb",
  "radius": 4.7,
  "residues": [
    {
      "id": "L:1",
      "chain": "L",
      "resseq": 1,
      "icode": "",
      "resname": "ASP",
      "hetflag": " ",
      "sasa": 1.487637996673584,
      "atoms": [
        {
          "atom_index": 0,
          "name": "N",
          "element": "N",
          "coord": [
            7.219399929046631,
            2.844899892807007,
            1.361299991607666
          ]
        },
        {
          "atom_index": 1,
          "name": "CA",
          "element": "C",
          "coord": [
            7.077499866485596,
            2.8664000034332275,
            1.3985999822616577
          ]
        },
        {
          "atom_index": 2,
          "name": "C",
          "element": "C",
          "coord": [
            7.006700038909912,
            2.9279000759124756,
            1.280400037765503
          ]
        },
        {
          "atom_index": 3,
          "name": "O",
          "element": "O",
          "coord": [
            7.0680999755859375,
            3.0034000873565674,
            1.2041000127792358
          ]
        },
        {
          "atom_index": 4,
          "name": "CB",
          "element": "C",
          "coord": [
            7.068900108337402,
            2.961899995803833,
            1.5176000595092773
          ]
        },
        {
          "atom_index": 5,
          "name": "CG",
          "element": "C",
          "coord": [
            7.1209001541137695,
            2.9003000259399414,
            1.6420999765396118
          ]
        },
        {
          "atom_index": 6,
          "name": "OD1",
          "element": "O",
          "coord": [
            7.181700229644775,
            2.792099952697754,
            1.6275999546051025
          ]
        },
        {
          "atom_index": 7,
          "name": "OD2",
          "element": "O",
          "coord": [
            7.101799964904785,
            2.956899881362915,
            1.7522000074386597
          ]
        }
      ]
    },
    {
      "id": "L:2",
      "chain": "L",
      "resseq": 2,
      "icode": "",
      "resname": "ILE",
      "hetflag": " ",
      "sasa": 0.0,
      "atoms": [
        {
          "atom_index": 8,
          "name": "N",
          "element": "N",
          "coord": [
            6.877799987792969,
            2.897200107574463,
            1.2654000520706177
          ]
        },
        {
          "atom_index": 9,
          "name": "CA",
          "element": "C",
          "coord": [
            6.799300193786621,
            2.954699993133545,
            1.1563999652862549
          ]
        },
        {
          "atom_index": 10,
          "name": "C",
          "element": "C",
          "coord": [
            6.764500141143799,
            3.098299980163574,
            1.1933000087738037
          ]
        },
        {
          "atom_index": 11,
          "name": "O",
          "element": "O",
          "coord": [
            6.747099876403809,
            3.127700090408325,
            1.311400055885315
          ]
        },
        {
          "atom_index": 12,
          "name": "CB",
          "element": "C",
          "coord": [
            6.670599937438965,
            2.878200054168701,
            1.1353000402450562
          ]
        },
        {
          "atom_index": 13,
          "name": "CG1",
          "element": "C",
          "coord": [
            6.69950008392334,
            2.7290000915527344,
            1.1345000267028809
          ]
        },
        {
          "atom_index": 14,
          "name": "CG2",
          "element": "C",
          "coord": [
            6.605000019073486,
            2.9217000007629395,
            1.003999948501587
          ]
        },
        {
          "atom_index": 15,
          "name": "CD1",
          "element": "C",
          "coord": [
            6.612299919128418,
            2.653599977493286,
            1.0403000116348267
          ]
        }
      ]
    },
    {
      "id": "L:3",
      "chain": "L",
      "resseq": 3,
      "icode": "",
      "resname": "VAL",
      "hetflag": " ",
      "sasa": 1.2906185388565063,
      "atoms": [
        {
          "atom_index": 16,
          "name": "N",
          "element": "N",
          "coord": [
            6.757999897003174,
            3.189300060272217,
            1.0972000360488892
          ]
        },
        {
          "atom_index": 17,
          "name": "CA",
          "element": "C",
          "coord": [
            6.724800109863281,
            3.328200101852417,
            1.1297999620437622
          ]
        },
        {
          "atom_index": 18,
          "name": "C",
          "element": "C",
          "coord": [
            6.601200103759766,
            3.370699882507324,
            1.0556000471115112
          ]
        },
        {
          "atom_index": 19,
          "name": "O",
          "element": "O",
          "coord": [
            6.597899913787842,
            3.362499952316284,
            0.9323999881744385
          ]
        },
        {
          "atom_index": 20,
          "name": "CB",
          "element": "C",
          "coord": [
            6.84060001373291,
            3.421799898147583,
            1.0946999788284302
          ]
        },
        {
          "atom_index": 21,
          "name": "CG1",
          "element": "C",
          "coord": [
            6.8125,
            3.560499906539917,
            1.135699987411499
          ]
        },
        {
          "atom_index": 22,
          "name": "CG2",
          "element": "C",
          "coord": [
            6.962500095367432,
            3.375699996948242,
            1.1656999588012695
          ]
        }
      ]
    },
    {
      "id": "L:4",
      "chain": "L",
      "resseq": 4,
      "icode": "",
      "resname": "LEU",
      "hetflag": " ",
      "sasa": 0.0,
      "atoms": [
        {
          "atom_index": 23,
          "name": "N",
          "element": "N",
          "coord": [
            6.4980998039245605,
            3.413100004196167,
            1.1303999423980713
          ]
        },
        {
          "atom_index": 24,
          "name": "CA",
          "element": "C",
          "coord": [
            6.3719000816345215,
            3.4539999961853027,
            1.0667999982833862
          ]
        },
        {
          "atom_index": 25,
          "name": "C",
          "element": "C",
          "coord": [
            6.363900184631348,
            3.601099967956543,
            1.0631999969482422
          ]
        },
        {
          "atom_index": 26,
          "name": "O",
          "element": "O",
          "coord": [
            6.389999866485596,
            3.6642000675201416,
            1.163100004196167
          ]
        },
        {
          "atom_index": 27,
          "name": "CB",
          "element": "C",
          "coord": [
            6.249899864196777,
            3.398699998855591,
            1.1404999494552612
          ]
        },
        {
          "atom_index": 28,
          "name": "CG",
          "element": "C",
          "coord": [
            6.256700038909912,
            3.2469000816345215,
            1.156599998474121
          ]
        },
        {
          "atom_index": 29,
          "name": "CD1",
          "element": "C",
          "coord": [
            6.136499881744385,
            3.1953999996185303,
            1.2274999618530273
          ]
        },
        {
          "atom_index": 30,
          "name": "CD2",
          "element": "C",
          "coord": [
            6.267399787902832,
            3.183500051498413,
            1.0230000019073486
          ]
        }
      ]
    },
    {
      "id": "L:5",
      "chain": "L",
      "resseq": 5,
      "icode": "",
      "resname": "THR",
      "hetflag": " ",
      "sasa": 1.2451121807098389,
      "atoms": [
        {
          "atom_index": 31,
          "name": "N",
          "element": "N",
          "coord": [
            6.329699993133545,
            3.6552000045776367,
            0.9474999904632568
          ]
        },
        {
          "atom_index": 32,
          "name": "CA",
          "element": "C",
          "coord": [
            6.322500228881836,
            3.798799991607666,
            0.9319999814033508
          ]
        },
        {
          "atom_index": 33,
          "name": "C",
          "element": "C",
          "coord": [
            6.182700157165527,
            3.828399896621704,
            0.8981000185012817
          ]
        },
        {
          "atom_index": 34,
          "name": "O",
          "element": "O",
          "coord": [
            6.134900093078613,
            3.7748000621795654,
            0.7972000241279602
          ]
        },
        {
          "atom_index": 35,
          "name": "CB",
          "element": "C",
          "coord": [
            6.408400058746338,
            3.8433001041412354,
            0.8166999816894531
          ]
        },
        {
          "atom_index": 36,
          "name": "OG1",
          "element": "O",
          "coord": [
            6.544400215148926,
            3.8373000621795654,
            0.857699990272522
          ]
        },
        {
          "atom_index": 37,
          "name": "CG2",
          "element": "C",
          "coord": [
            6.377600193023682,
            3.9835000038146973,
            0.7778000235557556
          ]
        }
      ]
    },
    {
      "id": "L:6",
      "chain": "L",
      "resseq": 6,
      "icode": "",
      "resname": "GLN",
      "hetflag": " ",
      "sasa": 0.0,
      "atoms": [
        {
          "atom_index": 38,
          "name": "N",
          "element": "N",
          "coord": [
            6.115699768066406,
            3.910099983215332,
            0.9807999730110168
          ]
        },
        {
          "atom_index": 39,
          "name": "CA",
          "element": "C",
          "coord": [
            5.975200176239014,
            3.9426000118255615,
            0.9514999985694885
          ]
        },
        {
          "atom_index": 40,
          "name": "C",
          "element": "C",
          "coord": [
            5.970699787139893,
            4.070300102233887,
            0.8744999766349792
          ]
        },
        {
          "atom_index": 41,
          "name": "O",
          "element": "O",
          "coord": [
            6.069900035858154,
            4.130000114440918,
            0.8544999957084656
          ]
        },
        {
          "atom_index": 42,
          "name": "CB",
          "element": "C",
          "coord": [
            5.891900062561035,
            3.959700107574463,
            1.0793999433517456
          ]
        },
        {
          "atom_index": 43,
          "name": "CG",
          "element": "C",
          "coord": [
            5.9079999923706055,
            3.848099946975708,
            1.1799999475479126
          ]
        },
        {
          "atom_index": 44,
          "name": "CD",
          "element": "C",
          "coord": [
            5.808199882507324,
            3.8561999797821045,
            1.291100025177002
          ]
        },
        {
          "atom_index": 45,
          "name": "OE1",
          "element": "O",
          "coord": [
            5.821700096130371,
            3.789799928665161,
            1.3933000564575195
          ]
        },
        {
          "atom_index": 46,
          "name": "NE2",
          "element": "N",
          "coord": [
            5.705399990081787,
            3.935800075531006,
            1.2705999612808228
          ]
        }
      ]
    },
    {
      "id": "L:7",
      "chain": "L",
      "resseq": 7,
      "icode": "",
      "resname": "SER",
      "hetflag": " ",
      "sasa": 0.945895791053772,
      "atoms": [
        {
          "atom_index": 47,
          "name": "N",
          "element": "N",
          "coord": [
            5.853499889373779,
            4.113999843597412,
            0.8364999890327454
          ]
        },
        {
          "atom_index": 48,
          "name": "CA",
          "element": "C",
          "coord": [
            5.837900161743164,
            4.236499786376953,
            0.7616000175476074
          ]
        },
        {
          "atom_index": 49,
          "name": "C",
          "element": "C",
          "coord": [
            5.689899921417236,
            4.258299827575684,
            0.7271999716758728
          ]
        },
        {
          "atom_index": 50,
          "name": "O",
          "element": "O",
          "coord": [
            5.6184000968933105,
            4.16540002822876,
            0.6884999871253967
          ]
        },
        {
          "atom_index": 51,
          "name": "CB",
          "element": "C",
          "coord": [
            5.918499946594238,
            4.22790002822876,
            0.6333000063896179
          ]
        },
        {
          "atom_index": 52,
          "name": "OG",
          "element": "O",
          "coord": [
            5.846700191497803,
            4.282199859619141,
            0.5246000289916992
          ]
        }
      ]
    },
    {
      "id": "L:8",
      "chain": "L",
      "resseq": 8,
      "icode": "",
      "resname": "PRO",
      "hetflag": " ",
      "sasa": 0.0,
      "atoms": [
        {
          "atom_index": 53,
          "name": "N",
          "element": "N",
          "coord": [
            5.643199920654297,
            4.382999897003174,
            0.7339000105857849
          ]
        },
        {
          "atom_index": 54,
          "name": "CA",
          "element": "C",
          "coord": [
            5.717800140380859,
            4.502999782562256,
            0.7703999876976013
          ]
        },
        {
          "atom_index": 55,
          "name": "C",
          "element": "C",
          "coord": [
            5.744800090789795,
            4.4882001876831055,
            0.9143999814987183
          ]
        },
        {
          "atom_index": 56,
          "name": "O",
          "element": "O",
          "coord": [
            5.6992998123168945,
            4.392399787902832,
            0.9735000133514404
          ]
        },
        {
          "atom_index": 57,
          "name": "CB",
          "element": "C",
          "coord": [
            5.6194000244140625,
            4.6153998374938965,
            0.7455000281333923
          ]
        },
        {
          "atom_index": 58,
          "name": "CG",
          "element": "C",
          "coord": [
            5.488699913024902,
            4.550899982452393,
            0.7578999996185303
          ]
        },
        {
          "atom_index": 59,
          "name": "CD",
          "element": "C",
          "coord": [
            5.504700183868408,
            4.414999961853027,
            0.6984999775886536
          ]
        }
      ]
    },
    {
      "id": "L:9",
      "chain": "L",
      "resseq": 9,
      "icode": "",
      "resname": "ALA",
      "hetflag": " ",
      "sasa": 0.0,
      "atoms": [
        {
          "atom_index": 60,
          "name": "N",
          "element": "N",
          "coord": [
            5.822400093078613,
            4.578199863433838,
            0.9710999727249146
          ]
        },
        {
          "atom_index": 61,
          "name": "CA",
          "element": "C",
          "coord": [
            5.8480000495910645,
            4.568399906158447,
            1.111299991607666
          ]
        },
        {
          "atom_index": 62,
          "name": "C",
          "element": "C",
          "coord": [
            5.722899913787842,
            4.625999927520752,
            1.1776000261306763
          ]
        },
        {
          "atom_index": 63,
          "name": "O",
          "element": "O",
          "coord": [
            5.677000045776367,
            4.576200008392334,
            1.2813999652862549
          ]
        },
        {
          "atom_index": 64,
          "name": "CB",
          "element": "C",
          "coord": [
            5.970699787139893,
            4.646699905395508,
            1.144700050354004
          ]
        }
      ]
    },
    {
      "id": "L:10",
      "chain": "L",
      "resseq": 10,
      "icode": "",
      "resname": "THR",
      "hetflag": " ",
      "sasa": 0.0,
      "atoms": [
        {
          "atom_index": 65,
          "name": "N",
          "element": "N",
          "coord": [
            5.667399883270264,
            4.729700088500977,
            1.115399956703186
          ]
        },
        {
          "atom_index": 66,
          "name": "CA",
          "element": "C",
          "coord": [
            5.54580020904541,
            4.792399883270264,
            1.1640000343322754
          ]
        },
        {
          "atom_index": 67,
          "name": "C",
          "element": "C",
          "coord": [
            5.448400020599365,
            4.791399955749512,
            1.0505000352859497
          ]
        },
        {
          "atom_index": 68,
          "name": "O",
          "element": "O",
          "coord": [
            5.480199813842773,
            4.839099884033203,
            0.9420999884605408
          ]
        },
        {
          "atom_index": 69,
          "name": "CB",
          "element": "C",
          "coord": [
            5.560699939727783,
            4.937699794769287,
            1.1924999952316284
          ]
        },
        {
          "atom_index": 70,
          "name": "OG1",
          "element": "O",
          "coord": [
            5.654799938201904,
            4.959000110626221,
            1.298200011253357
          ]
        },
        {
          "atom_index": 71,
          "name": "CG2",
          "element": "C",
          "coord": [
            5.42579984664917,
            4.993100166320801,
            1.2304999828338623
          ]
        }
      ]
    },
    {
      "id": "L:11",
      "chain": "L",
      "resseq": 11,
      "icode": "",
      "resname": "LEU",
      "hetflag": " ",
      "sasa": 0.0,
      "atoms": [
        {
          "atom_index": 72,
          "name": "N",
          "element": "N",
          "coord": [
            5.328400135040283,
            4.741199970245361,
            1.07669997215271
          ]
        },
        {
          "atom_index": 73,
          "name": "CA",
          "element": "C",
          "coord": [
            5.2230000495910645,
            4.736199855804443,
            0.9764000177383423
          ]
        },
        {
          "atom_index": 74,
          "name": "C",
          "element": "C",
          "coord": [
            5.114200115203857,
            4.8165998458862305,
            1.0435999631881714
          ]
        },
        {
          "atom_index": 75,
          "name": "O",
          "element": "O",
          "coord": [
            5.068999767303467,
            4.781799793243408,
            1.1533000469207764
          ]
        },
        {
          "atom_index": 76,
          "name": "CB",
          "element": "C",
          "coord": [
            5.178899765014648,
            4.592400074005127,
            0.953000009059906
          ]
        },
        {
          "atom_index": 77,
          "name": "CG",
          "element": "C",
          "coord": [
            5.080999851226807,
            4.561699867248535,
            0.8403000235557556
          ]
        },
        {
          "atom_index": 78,
          "name": "CD1",
          "element": "C",
          "coord": [
            4.964000225067139,
            4.649600028991699,
            0.8546000123023987
          ]
        },
        {
          "atom_index": 79,
          "name": "CD2",
          "element": "C",
          "coord": [
            5.141200065612793,
            4.587500095367432,
            0.7080000042915344
          ]
        }
      ]
    },
    {
      "id": "L:12",
      "chain": "L",
      "resseq": 12,
      "icode": "",
      "resname": "SER",
      "hetflag": " ",
      "sasa": 0.0,
      "atoms": [
        {
          "atom_index": 80,
          "name": "N",
          "element": "N",
          "coord": [
            5.081399917602539,
            4.929699897766113,
            0.9821000099182129
          ]
        },
        {
          "atom_index": 81,
          "name": "CA",
          "element": "C",
          "coord": [
            4.9781999588012695,
            5.0183000564575195,
            1.0326000452041626
          ]
        },
        {
          "atom_index": 82,
          "name": "C",
          "element": "C",
          "coord": [
            4.861199855804443,
            4.995999813079834,
            0.9426000118255615
          ]
        },
        {
          "atom_index": 83,
          "name": "O",
          "element": "O",
          "coord": [
            4.8632001876831055,
            5.026500225067139,
            0.8235999941825867
          ]
        },
        {
          "atom_index": 84,
          "name": "CB",
          "element": "C",
          "coord": [
            5.02209997177124,
            5.163700103759766,
            1.0254000425338745
          ]
        },
        {
          "atom_index": 85,
          "name": "OG",
          "element": "O",
          "coord": [
            5.1458001136779785,
            5.177000045776367,
            1.0923999547958374
          ]
        }
      ]
    },
    {
      "id": "L:13",
      "chain": "L",
      "resseq": 13,
      "icode": "",
      "resname": "VAL",
      "hetflag": " ",
      "sasa": 0.0,
      "atoms": [
        {
          "atom_index": 86,
          "name": "N",
          "element": "N",
          "coord": [
            4.7571001052856445,
            4.9446001052856445,
            1.00409996509552
          ]
        },
        {
          "atom_index": 87,
          "name": "CA",
          "element": "C",
          "coord": [
            4.635700225830078,
            4.911799907684326,
            0.9366999864578247
          ]
        },
        {
          "atom_index": 88,
          "name": "C",
          "element": "C",
          "coord": [
            4.5229997634887695,
            4.973299980163574,
            1.0211000442504883
          ]
        },
        {
          "atom_index": 89,
          "name": "O",
          "element": "O",
          "coord": [
            4.541900157928467,
            5.010700225830078,
            1.139299988746643
          ]
        },
        {
          "atom_index": 90,
          "name": "CB",
          "element": "C",
          "coord": [
            4.627399921417236,
            4.7571001052856445,
            0.9311000108718872
          ]
        },
        {
          "atom_index": 91,
          "name": "CG1",
          "element": "C",
          "coord": [
            4.571499824523926,
            4.704999923706055,
            1.0600999593734741
          ]
        },
        {
          "atom_index": 92,
          "name": "CG2",
          "element": "C",
          "coord": [
            4.548999786376953,
            4.710000038146973,
            0.8080999851226807
          ]
        }
      ]
    },
    {
      "id": "L:14",
      "chain": "L",
      "resseq": 14,
      "icode": "",
      "resname": "SER",
      "hetflag": " ",
      "sasa": 0.0630597174167633,
      "atoms": [
        {
          "atom_index": 93,
          "name": "N",
          "element": "N",
          "coord": [
            4.405600070953369,
            4.985499858856201,
            0.9614999890327454
          ]
        },
        {
          "atom_index": 94,
          "name": "CA",
          "element": "C",
          "coord": [
            4.290999889373779,
            5.039000034332275,
            1.0347000360488892
          ]
        },
        {
          "atom_index": 95,
          "name": "C",
          "element": "C",
          "coord": [
            4.198599815368652,
            4.921199798583984,
            1.0578999519348145
          ]
        },
        {
          "atom_index": 96,
          "name": "O",
          "element": "O",
          "coord": [
            4.211900234222412,
            4.81879997253418,
            0.9896000027656555
          ]
        },
        {
          "atom_index": 97,
          "name": "CB",
          "element": "C",
          "coord": [
            4.218400001525879,
            5.143899917602539,
            0.95169997215271
          ]
        },
        {
          "atom_index": 98,
          "name": "OG",
          "element": "O",
          "coord": [
            4.196599960327148,
            5.0970001220703125,
            0.8190000057220459
          ]
        }
      ]
    },
    {
      "id": "L:15",
      "chain": "L",
      "resseq": 15,
      "icode": "",
      "resname": "PRO",
      "hetflag": " ",
      "sasa": 0.8887208700180054,
      "atoms": [
        {
          "atom_index": 99,
          "name": "N",
          "element": "N",
          "coord": [
            4.1072001457214355,
            4.93149995803833,
            1.1571999788284302
          ]
        },
        {
          "atom_index": 100,
          "name": "CA",
          "element": "C",
          "coord": [
            4.016200065612793,
            4.818600177764893,
            1.1806000471115112
          ]
        },
        {
          "atom_index": 101,
          "name": "C",
          "element": "C",
          "coord": [
            3.942500114440918,
            4.813399791717529,
            1.0506000518798828
          ]
        },
        {
          "atom_index": 102,
          "name": "O",
          "element": "O",
          "coord": [
            3.9251999855041504,
            4.915800094604492,
            0.9846000075340271
          ]
        },
        {
          "atom_index": 103,
          "name": "CB",
          "element": "C",
          "coord": [
            3.927500009536743,
            4.864500045776367,
            1.295199990272522
          ]
        },
        {
          "atom_index": 104,
          "name": "CG",
          "element": "C",
          "coord": [
            4.003600120544434,
            4.978700160980225,
            1.3610999584197998
          ]
        },
        {
          "atom_index": 105,
          "name": "CD",
          "element": "C",
          "coord": [
            4.084499835968018,
            5.042399883270264,
            1.2513999938964844
          ]
        }
      ]
    },
    {
      "id": "L:16",
      "chain": "L",
      "resseq": 16,
      "icode": "",
      "resname": "GLY",
      "hetflag": " ",
      "sasa": 3.1149368286132812,
      "atoms": [
        {
          "atom_index": 106,
          "name": "N",
          "element": "N",
          "coord": [
            3.900399923324585,
            4.695300102233887,
            1.0117000341415405
          ]
        },
        {
          "atom_index": 107,
          "name": "CA",
          "element": "C",
          "coord": [
            3.8315999507904053,
            4.685699939727783,
            0.885699987411499
          ]
        },
        {
          "atom_index": 108,
          "name": "C",
          "element": "C",
          "coord": [
            3.929800033569336,
            4.670300006866455,
            0.7731000185012817
          ]
        },
        {
          "atom_index": 109,
          "name": "O",
          "element": "O",
          "coord": [
            3.890399932861328,
            4.637599945068359,
            0.6621999740600586
          ]
        }
      ]
    },
    {
      "id": "L:17",
      "chain": "L",
      "resseq": 17,
      "icode": "",
      "resname": "GLU",
      "hetflag": " ",
      "sasa": 0.28450432419776917,
      "atoms": [
        {
          "atom_index": 110,
          "name": "N",
          "element": "N",
          "coord": [
            4.057600021362305,
            4.694200038909912,
            0.7998999953269958
          ]
        },
        {
          "atom_index": 111,
          "name": "CA",
          "element": "C",
          "coord": [
            4.15910005569458,
            4.6809000968933105,
            0.6948999762535095
          ]
        },
        {
          "atom_index": 112,
          "name": "C",
          "element": "C",
          "coord": [
            4.2164998054504395,
            4.54040002822876,
            0.7057999968528748
          ]
        },
        {
          "atom_index": 113,
          "name": "O",
          "element": "O",
          "coord": [
            4.226399898529053,
            4.485499858856201,
            0.8156999945640564
          ]
        },
        {
          "atom_index": 114,
          "name": "CB",
          "element": "C",
          "coord": [
            4.2708001136779785,
            4.7866997718811035,
            0.7131999731063843
          ]
        },
        {
          "atom_index": 115,
          "name": "CG",
          "element": "C",
          "coord": [
            4.347899913787842,
            4.820899963378906,
            0.5860000252723694
          ]
        },
        {
          "atom_index": 116,
          "name": "CD",
          "element": "C",
          "coord": [
            4.457900047302246,
            4.930099964141846,
            0.6028000116348267
          ]
        },
        {
          "atom_index": 117,
          "name": "OE1",
          "element": "O",
          "coord": [
            4.473299980163574,
            4.987599849700928,
            0.7159000039100647
          ]
        },
        {
          "atom_index": 118,
          "name": "OE2",
          "element": "O",
          "coord": [
            4.528500080108643,
            4.956099987030029,
            0.4991999864578247
          ]
        }
      ]
    },
    {
      "id": "L:18",
      "chain": "L",
      "resseq": 18,
      "icode": "",
      "resname": "ARG",
      "hetflag": " ",
      "sasa": 5.918900489807129,
      "atoms": [
        {
          "atom_index": 119,
          "name": "N",
          "element": "N",
          "coord": [
            4.252699851989746,
            4.481900215148926,
            0.5925999879837036
          ]
        },
        {
          "atom_index": 120,
          "name": "CA",
          "element": "C",
          "coord": [
            4.312300205230713,
            4.349400043487549,
            0.5953999757766724
          ]
        },
        {
          "atom_index": 121,
          "name": "C",
          "element": "C",
          "coord": [
            4.465099811553955,
            4.367400169372559,
            0.609499990940094
          ]
        },
        {
          "atom_index": 122,
          "name": "O",
          "element": "O",
          "coord": [
            4.526700019836426,
            4.457900047302246,
            0.5529000163078308
          ]
        },
        {
          "atom_index": 123,
          "name": "CB",
          "element": "C",
          "coord": [
            4.278600215911865,
            4.2733001708984375,
            0.4677000045776367
          ]
        },
        {
          "atom_index": 124,
          "name": "CG",
          "element": "C",
          "coord": [
            4.380199909210205,
            4.168499946594238,
            0.42730000615119934
          ]
        },
        {
          "atom_index": 125,
          "name": "CD",
          "element": "C",
          "coord": [
            4.361700057983398,
            4.137400150299072,
            0.28029999136924744
          ]
        },
        {
          "atom_index": 126,
          "name": "NE",
          "element": "N",
          "coord": [
            4.365900039672852,
            3.9941000938415527,
            0.2538999915122986
          ]
        },
        {
          "atom_index": 127,
          "name": "CZ",
          "element": "C",
          "coord": [
            4.397299766540527,
            3.9416000843048096,
            0.13580000400543213
          ]
        },
        {
          "atom_index": 128,
          "name": "NH1",
          "element": "N",
          "coord": [
            4.4268999099731445,
            4.02269983291626,
            0.034699998795986176
          ]
        },
        {
          "atom_index": 129,
          "name": "NH2",
          "element": "N",
          "coord": [
            4.3993000984191895,
            3.808799982070923,
            0.11919999867677689
          ]
        }
      ]
    },
    {
      "id": "L:19",
      "chain": "L",
      "resseq": 19,
      "icode": "",
      "resname": "ALA",
      "hetflag": " ",
      "sasa": 0.0,
      "atoms": [
        {
          "atom_index": 130,
          "name": "N",
          "element": "N",
          "coord": [
            4.527100086212158,
            4.283299922943115,
            0.6886000037193298
          ]
        },
        {
          "atom_index": 131,
          "name": "CA",
          "element": "C",
          "coord": [
            4.6682000160217285,
            4.2967000007629395,
            0.7077999711036682
          ]
        },
        {
          "atom_index": 132,
          "name": "C",
          "element": "C",
          "coord": [
            4.732600212097168,
            4.161499977111816,
            0.6948000192642212
          ]
        },
        {
          "atom_index": 133,
          "name": "O",
          "element": "O",
          "coord": [
            4.679900169372559,
            4.061100006103516,
            0.7455999851226807
          ]
        },
        {
          "atom_index": 134,
          "name": "CB",
          "element": "C",
          "coord": [
            4.694699764251709,
            4.355100154876709,
            0.8450999855995178
          ]
        }
      ]
    },
    {
      "id": "L:20",
      "chain": "L",
      "resseq": 20,
      "icode": "",
      "resname": "THR",
      "hetflag": " ",
      "sasa": 0.0,
      "atoms": [
        {
          "atom_index": 135,
          "name": "N",
          "element": "N",
          "coord": [
            4.847799777984619,
            4.158899784088135,
            0.6273999810218811
          ]
        },
        {
          "atom_index": 136,
          "name": "CA",
          "element": "C",
          "coord": [
            4.921199798583984,
            4.034299850463867,
            0.6119999885559082
          ]
        },
        {
          "atom_index": 137,
          "name": "C",
          "element": "C",
          "coord": [
            5.072999954223633,
            4.0584001541137695,
            0.635200023651123
          ]
        },
        {
          "atom_index": 138,
          "name": "O",
          "element": "O",
          "coord": [
            5.133900165557861,
            4.139599800109863,
            0.5692999958992004
          ]
        },
        {
          "atom_index": 139,
          "name": "CB",
          "element": "C",
          "coord": [
            4.8942999839782715,
            3.975800037384033,
            0.4763000011444092
          ]
        },
        {
          "atom_index": 140,
          "name": "OG1",
          "element": "O",
          "coord": [
            5.011099815368652,
            3.987499952316284,
            0.3995000123977661
          ]
        },
        {
          "atom_index": 141,
          "name": "CG2",
          "element": "C",
          "coord": [
            4.79610013961792,
            4.055099964141846,
            0.4016999900341034
          ]
        }
      ]
    },
    {
      "id": "L:21",
      "chain": "L",
      "resseq": 21,
      "icode": "",
      "resname": "ILE",
      "hetflag": " ",
      "sasa": 0.0,
      "atoms": [
        {
          "atom_index": 142,
          "name": "N",
          "element": "N",
          "coord": [
            5.128900051116943,
            3.9934000968933105,
            0.7364000082015991
          ]
        },
        {
          "atom_index": 143,
          "name": "CA",
          "element": "C",
          "coord": [
            5.269700050354004,
            4.002299785614014,
            0.7746999859809875
          ]
        },
        {
          "atom_index": 144,
          "name": "C",
          "element": "C",
          "coord": [
            5.34089994430542,
            3.8850998878479004,
            0.7067000269889832
          ]
        },
        {
          "atom_index": 145,
          "name": "O",
          "element": "O",
          "coord": [
            5.276100158691406,
            3.7853000164031982,
            0.6697999835014343
          ]
        },
        {
          "atom_index": 146,
          "name": "CB",
          "element": "C",
          "coord": [
            5.285799980163574,
            3.9763998985290527,
            0.9218999743461609
          ]
        },
        {
          "atom_index": 147,
          "name": "CG1",
          "element": "C",
          "coord": [
            5.216899871826172,
            4.0833001136779785,
            1.0003999471664429
          ]
        },
        {
          "atom_index": 148,
          "name": "CG2",
          "element": "C",
          "coord": [
            5.434700012207031,
            3.9579999446868896,
            0.958899974822998
          ]
        },
        {
          "atom_index": 149,
          "name": "CD1",
          "element": "C",
          "coord": [
            5.171500205993652,
            4.020599842071533,
            1.1304999589920044
          ]
        }
      ]
    },
    {
      "id": "L:22",
      "chain": "L",
      "resseq": 22,
      "icode": "",
      "resname": "SER",
      "hetflag": " ",
      "sasa": 0.0,
      "atoms": [
        {
          "atom_index": 150,
          "name": "N",
          "element": "N",
          "coord": [
            5.473499774932861,
            3.892199993133545,
            0.695900022983551
          ]
        },
        {
          "atom_index": 151,
          "name": "CA",
          "element": "C",
          "coord": [
            5.5457000732421875,
            3.78629994392395,
            0.6280999779701233
          ]
        },
        {
          "atom_index": 152,
          "name": "C",
          "element": "C",
          "coord": [
            5.668900012969971,
            3.7581000328063965,
            0.705299973487854
          ]
        },
        {
          "atom_index": 153,
          "name": "O",
          "element": "O",
          "coord": [
            5.7281999588012695,
            3.848299980163574,
            0.7628999948501587
          ]
        },
        {
          "atom_index": 154,
          "name": "CB",
          "element": "C",
          "coord": [
            5.583700180053711,
            3.832200050354004,
            0.4918000102043152
          ]
        },
        {
          "atom_index": 155,
          "name": "OG",
          "element": "O",
          "coord": [
            5.6921000480651855,
            3.920099973678589,
            0.511900007724762
          ]
        }
      ]
    },
    {
      "id": "L:23",
      "chain": "L",
      "resseq": 23,
      "icode": "",
      "resname": "CYS",
      "hetflag": " ",
      "sasa": 0.0,
      "atoms": [
        {
          "atom_index": 156,
          "name": "N",
          "element": "N",
          "coord": [
            5.707900047302246,
            3.6321001052856445,
            0.7050999999046326
          ]
        },
        {
          "atom_index": 157,
          "name": "CA",
          "element": "C",
          "coord": [
            5.820799827575684,
            3.5857999324798584,
            0.7821999788284302
          ]
        },
        {
          "atom_index": 158,
          "name": "C",
          "element": "C",
          "coord": [
            5.922500133514404,
            3.5297000408172607,
            0.6891000270843506
          ]
        },
        {
          "atom_index": 159,
          "name": "O",
          "element": "O",
          "coord": [
            5.889999866485596,
            3.4941999912261963,
            0.5745000243186951
          ]
        },
        {
          "atom_index": 160,
          "name": "CB",
          "element": "C",
          "coord": [
            5.773499965667725,
            3.4767000675201416,
            0.8761000037193298
          ]
        },
        {
          "atom_index": 161,
          "name": "SG",
          "element": "S",
          "coord": [
            5.897799968719482,
            3.4045000076293945,
            0.987500011920929
          ]
        }
      ]
    },
    {
      "id": "L:24",
      "chain": "L",
      "resseq": 24,
      "icode": "",
      "resname": "ARG",
      "hetflag": " ",
      "sasa": 3.92667293548584,
      "atoms": [
        {
          "atom_index": 162,
          "name": "N",
          "element": "N",
          "coord": [
            6.044400215148926,
            3.513200044631958,
            0.7400000095367432
          ]
        },
        {
          "atom_index": 163,
          "name": "CA",
          "element": "C",
          "coord": [
            6.150700092315674,
            3.4637999534606934,
            0.654699981212616
          ]
        },
        {
          "atom_index": 164,
          "name": "C",
          "element": "C",
          "coord": [
            6.259900093078613,
            3.3763999938964844,
            0.7087000012397766
          ]
        },
        {
          "atom_index": 165,
          "name": "O",
          "element": "O",
          "coord": [
            6.3379998207092285,
            3.419800043106079,
            0.7932999730110168
          ]
        },
        {
          "atom_index": 166,
          "name": "CB",
          "element": "C",
          "coord": [
            6.213699817657471,
            3.5799999237060547,
            0.5922999978065491
          ]
        },
        {
          "atom_index": 167,
          "name": "CG",
          "element": "C",
          "coord": [
            6.188499927520752,
            3.575200080871582,
            0.45159998536109924
          ]
        },
        {
          "atom_index": 168,
          "name": "CD",
          "element": "C",
          "coord": [
            6.310800075531006,
            3.615600109100342,
            0.3856000006198883
          ]
        },
        {
          "atom_index": 169,
          "name": "NE",
          "element": "N",
          "coord": [
            6.30049991607666,
            3.543100118637085,
            0.2669999897480011
          ]
        },
        {
          "atom_index": 170,
          "name": "CZ",
          "element": "C",
          "coord": [
            6.2571001052856445,
            3.5959999561309814,
            0.15620000660419464
          ]
        },
        {
          "atom_index": 171,
          "name": "NH1",
          "element": "N",
          "coord": [
            6.219399929046631,
            3.7260000705718994,
            0.15080000460147858
          ]
        },
        {
          "atom_index": 172,
          "name": "NH2",
          "element": "N",
          "coord": [
            6.247099876403809,
            3.5113000869750977,
            0.05460000038146973
          ]
        }
      ]
    },
    {
      "id": "L:25",
      "chain": "L",
      "resseq": 25,
      "icode": "",
      "resname": "ALA",
      "hetflag": " ",
      "sasa": 0.0,
      "atoms": [
        {
          "atom_index": 173,
          "name": "N",
          "element": "N",
          "coord": [
            6.2692999839782715,
            3.2548999786376953,
            0.656499981880188
          ]
        },
        {
          "atom_index": 174,
          "name": "CA",
          "element": "C",
          "coord": [
            6.370200157165527,
            3.1631999015808105,
            0.7063000202178955
          ]
        },
        {
          "atom_index": 175,
          "name": "C",
          "element": "C",
          "coord": [
            6.5015997886657715,
            3.169100046157837,
            0.6312999725341797
          ]
        },
        {
          "atom_index": 176,
          "name": "O",
          "element": "O",
          "coord": [
            6.504700183868408,
            3.170799970626831,
            0.5059000253677368
          ]
        },
        {
          "atom_index": 177,
          "name": "CB",
          "element": "C",
          "coord": [
            6.316100120544434,
            3.02020001411438,
            0.7063999772071838
          ]
        }
      ]
    },
    {
      "id": "L:26",
      "chain": "L",
      "resseq": 26,
      "icode": "",
      "resname": "SER",
      "hetflag": " ",
      "sasa": 2.37062406539917,
      "atoms": [
        {
          "atom_index": 178,
          "name": "N",
          "element": "N",
          "coord": [
            6.609899997711182,
            3.1689999103546143,
            0.7098000049591064
          ]
        },
        {
          "atom_index": 179,
          "name": "CA",
          "element": "C",
          "coord": [
            6.74370002746582,
            3.1730000972747803,
            0.6524999737739563
          ]
        },
        {
          "atom_index": 180,
          "name": "C",
          "element": "C",
          "coord": [
            6.762899875640869,
            3.043600082397461,
            0.5760999917984009
          ]
        },
        {
          "atom_index": 181,
          "name": "O",
          "element": "O",
          "coord": [
            6.862199783325195,
            3.026099920272827,
            0.5095999836921692
          ]
        },
        {
          "atom_index": 182,
          "name": "CB",
          "element": "C",
          "coord": [
            6.853600025177002,
            3.187700033187866,
            0.7585999965667725
          ]
        },
        {
          "atom_index": 183,
          "name": "OG",
          "element": "O",
          "coord": [
            6.821700096130371,
            3.120300054550171,
            0.8776000142097473
          ]
        }
      ]
    },
    {
      "id": "L:27",
      "chain": "L",
      "resseq": 27,
      "icode": "",
      "resname": "GLN",
      "hetflag": " ",
      "sasa": 1.2359082698822021,
      "atoms": [
        {
          "atom_index": 184,
          "name": "N",
          "element": "N",
          "coord": [
            6.666600227355957,
            2.9535000324249268,
            0.5856999754905701
          ]
        },
        {
          "atom_index": 185,
          "name": "CA",
          "element": "C",
          "coord": [
            6.67080020904541,
            2.8262999057769775,
            0.5131999850273132
          ]
        },
        {
          "atom_index": 186,
          "name": "C",
          "element": "C",
          "coord": [
            6.531099796295166,
            2.7662999629974365,
            0.5072000026702881
          ]
        },
        {
          "atom_index": 187,
          "name": "O",
          "element": "O",
          "coord": [
            6.445700168609619,
            2.7997000217437744,
            0.5877000093460083
          ]
        },
        {
          "atom_index": 188,
          "name": "CB",
          "element": "C",
          "coord": [
            6.763999938964844,
            2.727799892425537,
            0.5806000232696533
          ]
        },
        {
          "atom_index": 189,
          "name": "CG",
          "element": "C",
          "coord": [
            6.719900131225586,
            2.6872000694274902,
            0.715399980545044
          ]
        },
        {
          "atom_index": 190,
          "name": "CD",
          "element": "C",
          "coord": [
            6.810299873352051,
            2.582200050354004,
            0.7764999866485596
          ]
        },
        {
          "atom_index": 191,
          "name": "OE1",
          "element": "O",
          "coord": [
            6.912700176239014,
            2.61299991607666,
            0.8396000266075134
          ]
        },
        {
          "atom_index": 192,
          "name": "NE2",
          "element": "N",
          "coord": [
            6.771200180053711,
            2.456700086593628,
            0.7601000070571899
          ]
        }
      ]
    },
    {
      "id": "L:28",
      "chain": "L",
      "resseq": 28,
      "icode": "",
      "resname": "ARG",
      "hetflag": " ",
      "sasa": 6.873978614807129,
      "atoms": [
        {
          "atom_index": 193,
          "name": "N",
          "element": "N",
          "coord": [
            6.505899906158447,
            2.6775999069213867,
            0.413100004196167
          ]
        },
        {
          "atom_index": 194,
          "name": "CA",
          "element": "C",
          "coord": [
            6.373499870300293,
            2.619999885559082,
            0.4052000045776367
          ]
        },
        {
          "atom_index": 195,
          "name": "C",
          "element": "C",
          "coord": [
            6.34630012512207,
            2.5541000366210938,
            0.5411999821662903
          ]
        },
        {
          "atom_index": 196,
          "name": "O",
          "element": "O",
          "coord": [
            6.440999984741211,
            2.5088999271392822,
            0.6098999977111816
          ]
        },
        {
          "atom_index": 197,
          "name": "CB",
          "element": "C",
          "coord": [
            6.36959981918335,
            2.5109000205993652,
            0.29910001158714294
          ]
        },
        {
          "atom_index": 198,
          "name": "CG",
          "element": "C",
          "coord": [
            6.356599807739258,
            2.557300090789795,
            0.15600000321865082
          ]
        },
        {
          "atom_index": 199,
          "name": "CD",
          "element": "C",
          "coord": [
            6.353799819946289,
            2.436300039291382,
            0.05950000137090683
          ]
        },
        {
          "atom_index": 200,
          "name": "NE",
          "element": "N",
          "coord": [
            6.349800109863281,
            2.4763998985290527,
            -0.08190000057220459
          ]
        },
        {
          "atom_index": 201,
          "name": "CZ",
          "element": "C",
          "coord": [
            6.2382001876831055,
            2.484100103378296,
            -0.15530000627040863
          ]
        },
        {
          "atom_index": 202,
          "name": "NH1",
          "element": "N",
          "coord": [
            6.119999885559082,
            2.454200029373169,
            -0.1005999967455864
          ]
        },
        {
          "atom_index": 203,
          "name": "NH2",
          "element": "N",
          "coord": [
            6.244100093841553,
            2.5227999687194824,
            -0.28299999237060547
          ]
        }
      ]
    },
    {
      "id": "L:29",
      "chain": "L",
      "resseq": 29,
      "icode": "",
      "resname": "VAL",
      "hetflag": " ",
      "sasa": 0.0,
      "atoms": [
        {
          "atom_index": 204,
          "name": "N",
          "element": "N",
          "coord": [
            6.218900203704834,
            2.5471999645233154,
            0.5802000164985657
          ]
        },
        {
          "atom_index": 205,
          "name": "CA",
          "element": "C",
          "coord": [
            6.183499813079834,
            2.48009991645813,
            0.703499972820282
          ]
        },
        {
          "atom_index": 206,
          "name": "C",
          "element": "C",
          "coord": [
            6.054999828338623,
            2.4077999591827393,
            0.6790000200271606
          ]
        },
        {
          "atom_index": 207,
          "name": "O",
          "element": "O",
          "coord": [
            5.981400012969971,
            2.374799966812134,
            0.7717000246047974
          ]
        },
        {
          "atom_index": 208,
          "name": "CB",
          "element": "C",
          "coord": [
            6.164299964904785,
            2.5755999088287354,
            0.8187000155448914
          ]
        },
        {
          "atom_index": 209,
          "name": "CG1",
          "element": "C",
          "coord": [
            6.29580020904541,
            2.6359000205993652,
            0.8514000177383423
          ]
        },
        {
          "atom_index": 210,
          "name": "CG2",
          "element": "C",
          "coord": [
            6.063499927520752,
            2.6828999519348145,
            0.785099983215332
          ]
        }
      ]
    },
    {
      "id": "L:30",
      "chain": "L",
      "resseq": 30,
      "icode": "",
      "resname": "SER",
      "hetflag": " ",
      "sasa": 0.0,
      "atoms": [
        {
          "atom_index": 211,
          "name": "N",
          "element": "N",
          "coord": [
            6.026400089263916,
            2.38319993019104,
            0.5527999997138977
          ]
        },
        {
          "atom_index": 212,
          "name": "CA",
          "element": "C",
          "coord": [
            5.904600143432617,
            2.314300060272217,
            0.5182999968528748
          ]
        },
        {
          "atom_index": 213,
          "name": "C",
          "element": "C",
          "coord": [
            5.946199893951416,
            2.1900999546051025,
            0.4447999894618988
          ]
        },
        {
          "atom_index": 214,
          "name": "O",
          "element": "O",
          "coord": [
            6.017899990081787,
            2.1982998847961426,
            0.34860000014305115
          ]
        },
        {
          "atom_index": 215,
          "name": "CB",
          "element": "C",
          "coord": [
            5.822999954223633,
            2.400599956512451,
            0.42419999837875366
          ]
        },
        {
          "atom_index": 216,
          "name": "OG",
          "element": "O",
          "coord": [
            5.790200233459473,
            2.32450008392334,
            0.30799999833106995
          ]
        }
      ]
    },
    {
      "id": "L:31",
      "chain": "L",
      "resseq": 31,
      "icode": "",
      "resname": "SER",
      "hetflag": " ",
      "sasa": 0.0,
      "atoms": [
        {
          "atom_index": 217,
          "name": "N",
          "element": "N",
          "coord": [
            5.902299880981445,
            2.074399948120117,
            0.48579999804496765
          ]
        },
        {
          "atom_index": 218,
          "name": "CA",
          "element": "C",
          "coord": [
            5.944799900054932,
            1.9607000350952148,
            0.41280001401901245
          ]
        },
        {
          "atom_index": 219,
          "name": "C",
          "element": "C",
          "coord": [
            5.831099987030029,
            1.907099962234497,
            0.32899999618530273
          ]
        },
        {
          "atom_index": 220,
          "name": "O",
          "element": "O",
          "coord": [
            5.752200126647949,
            1.9882999658584595,
            0.2824999988079071
          ]
        },
        {
          "atom_index": 221,
          "name": "CB",
          "element": "C",
          "coord": [
            6.002299785614014,
            1.860200047492981,
            0.5081999897956848
          ]
        },
        {
          "atom_index": 222,
          "name": "OG",
          "element": "O",
          "coord": [
            5.898499965667725,
            1.7965999841690063,
            0.5752999782562256
          ]
        }
      ]
    },
    {
      "id": "L:32",
      "chain": "L",
      "resseq": 32,
      "icode": "",
      "resname": "SER",
      "hetflag": " ",
      "sasa": 7.694958686828613,
      "atoms": [
        {
          "atom_index": 223,
          "name": "N",
          "element": "N",
          "coord": [
            5.822000026702881,
            1.774999976158142,
            0.3075999915599823
          ]
        },
        {
          "atom_index": 224,
          "name": "CA",
          "element": "C",
          "coord": [
            5.718299865722656,
            1.718400001525879,
            0.21889999508857727
          ]
        },
        {
          "atom_index": 225,
          "name": "C",
          "element": "C",
          "coord": [
            5.577300071716309,
            1.7115999460220337,
            0.26429998874664307
          ]
        },
        {
          "atom_index": 226,
          "name": "O",
          "element": "O",
          "coord": [
            5.492000102996826,
            1.676900029182434,
            0.18610000610351562
          ]
        },
        {
          "atom_index": 227,
          "name": "CB",
          "element": "C",
          "coord": [
            5.753900051116943,
            1.5779000520706177,
            0.1664000004529953
          ]
        },
        {
          "atom_index": 228,
          "name": "OG",
          "element": "O",
          "coord": [
            5.733799934387207,
            1.4809000492095947,
            0.2667999863624573
          ]
        }
      ]
    },
    {
      "id": "L:33",
      "chain": "L",
      "resseq": 33,
      "icode": "",
      "resname": "THR",
      "hetflag": " ",
      "sasa": 3.149510145187378,
      "atoms": [
        {
          "atom_index": 229,
          "name": "N",
          "element": "N",
          "coord": [
            5.548799991607666,
            1.7391999959945679,
            0.3898000121116638
          ]
        },
        {
          "atom_index": 230,
          "name": "CA",
          "element": "C",
          "coord": [
            5.408699989318848,
            1.7365000247955322,
            0.42800000309944153
          ]
        },
        {
          "atom_index": 231,
          "name": "C",
          "element": "C",
          "coord": [
            5.374300003051758,
            1.8539999723434448,
            0.5138999819755554
          ]
        },
        {
          "atom_index": 232,
          "name": "O",
          "element": "O",
          "coord": [
            5.261000156402588,
            1.898900032043457,
            0.5116000175476074
          ]
        },
        {
          "atom_index": 233,
          "name": "CB",
          "element": "C",
          "coord": [
            5.373000144958496,
            1.613700032234192,
            0.506600022315979
          ]
        },
        {
          "atom_index": 234,
          "name": "OG1",
          "element": "O",
          "coord": [
            5.462299823760986,
            1.5089000463485718,
            0.47269999980926514
          ]
        },
        {
          "atom_index": 235,
          "name": "CG2",
          "element": "C",
          "coord": [
            5.239200115203857,
            1.5683000087738037,
            0.47290000319480896
          ]
        }
      ]
    },
    {
      "id": "L:34",
      "chain": "L",
      "resseq": 34,
      "icode": "",
      "resname": "TYR",
      "hetflag": " ",
      "sasa": 3.4052248001098633,
      "atoms": [
        {
          "atom_index": 236,
          "name": "N",
          "element": "N",
          "coord": [
            5.470900058746338,
            1.902899980545044,
            0.5917999744415283
          ]
        },
        {
          "atom_index": 237,
          "name": "CA",
          "element": "C",
          "coord": [
            5.445499897003174,
            2.0160000324249268,
            0.6801000237464905
          ]
        },
        {
          "atom_index": 238,
          "name": "C",
          "element": "C",
          "coord": [
            5.55109977722168,
            2.1250998973846436,
            0.670199990272522
          ]
        },
        {
          "atom_index": 239,
          "name": "O",
          "element": "O",
          "coord": [
            5.660799980163574,
            2.1026999950408936,
            0.6212999820709229
          ]
        },
        {
          "atom_index": 240,
          "name": "CB",
          "element": "C",
          "coord": [
            5.439499855041504,
            1.9680999517440796,
            0.8241000175476074
          ]
        },
        {
          "atom_index": 241,
          "name": "CG",
          "element": "C",
          "coord": [
            5.339799880981445,
            1.8581000566482544,
            0.8489999771118164
          ]
        },
        {
          "atom_index": 242,
          "name": "CD1",
          "element": "C",
          "coord": [
            5.330399990081787,
            1.7503000497817993,
            0.7633000016212463
          ]
        },
        {
          "atom_index": 243,
          "name": "CD2",
          "element": "C",
          "coord": [
            5.255799770355225,
            1.86080002784729,
            0.9617999792098999
          ]
        },
        {
          "atom_index": 244,
          "name": "CE1",
          "element": "C",
          "coord": [
            5.240900039672852,
            1.6473000049591064,
            0.7871000170707703
          ]
        },
        {
          "atom_index": 245,
          "name": "CE2",
          "element": "C",
          "coord": [
            5.164599895477295,
            1.7573000192642212,
            0.9882000088691711
          ]
        },
        {
          "atom_index": 246,
          "name": "CZ",
          "element": "C",
          "coord": [
            5.158400058746338,
            1.6506999731063843,
            0.8992000222206116
          ]
        },
        {
          "atom_index": 247,
          "name": "OH",
          "element": "O",
          "coord": [
            5.072299957275391,
            1.544800043106079,
            0.9164999723434448
          ]
        }
      ]
    },
    {
      "id": "L:35",
      "chain": "L",
      "resseq": 35,
      "icode": "",
      "resname": "SER",
      "hetflag": " ",
      "sasa": 0.0,
      "atoms": [
        {
          "atom_index": 248,
          "name": "N",
          "element": "N",
          "coord": [
            5.517000198364258,
            2.2437000274658203,
            0.7168999910354614
          ]
        },
        {
          "atom_index": 249,
          "name": "CA",
          "element": "C",
          "coord": [
            5.609300136566162,
            2.3533999919891357,
            0.7170000076293945
          ]
        },
        {
          "atom_index": 250,
          "name": "C",
          "element": "C",
          "coord": [
            5.61929988861084,
            2.379499912261963,
            0.8644999861717224
          ]
        },
        {
          "atom_index": 251,
          "name": "O",
          "element": "O",
          "coord": [
            5.521100044250488,
            2.41729998588562,
            0.9236999750137329
          ]
        },
        {
          "atom_index": 252,
          "name": "CB",
          "element": "C",
          "coord": [
            5.545599937438965,
            2.4728000164031982,
            0.6488999724388123
          ]
        },
        {
          "atom_index": 253,
          "name": "OG",
          "element": "O",
          "coord": [
            5.509399890899658,
            2.4419000148773193,
            0.5151000022888184
          ]
        }
      ]
    },
    {
      "id": "L:36",
      "chain": "L",
      "resseq": 36,
      "icode": "",
      "resname": "TYR",
      "hetflag": " ",
      "sasa": 0.1261194348335266,
      "atoms": [
        {
          "atom_index": 254,
          "name": "N",
          "element": "N",
          "coord": [
            5.736299991607666,
            2.3671000003814697,
            0.925000011920929
          ]
        },
        {
          "atom_index": 255,
          "name": "CA",
          "element": "C",
          "coord": [
            5.744500160217285,
            2.3880999088287354,
            1.0688999891281128
          ]
        },
        {
          "atom_index": 256,
          "name": "C",
          "element": "C",
          "coord": [
            5.751100063323975,
            2.53439998626709,
            1.1139999628067017
          ]
        },
        {
          "atom_index": 257,
          "name": "O",
          "element": "O",
          "coord": [
            5.8470001220703125,
            2.5757999420166016,
            1.1805000305175781
          ]
        },
        {
          "atom_index": 258,
          "name": "CB",
          "element": "C",
          "coord": [
            5.862500190734863,
            2.309799909591675,
            1.1190999746322632
          ]
        },
        {
          "atom_index": 259,
          "name": "CG",
          "element": "C",
          "coord": [
            5.829699993133545,
            2.163800001144409,
            1.1073999404907227
          ]
        },
        {
          "atom_index": 260,
          "name": "CD1",
          "element": "C",
          "coord": [
            5.79640007019043,
            2.0889999866485596,
            1.219599962234497
          ]
        },
        {
          "atom_index": 261,
          "name": "CD2",
          "element": "C",
          "coord": [
            5.823699951171875,
            2.101799964904785,
            0.9836000204086304
          ]
        },
        {
          "atom_index": 262,
          "name": "CE1",
          "element": "C",
          "coord": [
            5.7581000328063965,
            1.955899953842163,
            1.208899974822998
          ]
        },
        {
          "atom_index": 263,
          "name": "CE2",
          "element": "C",
          "coord": [
            5.786300182342529,
            1.9700000286102295,
            0.9721999764442444
          ]
        },
        {
          "atom_index": 264,
          "name": "CZ",
          "element": "C",
          "coord": [
            5.753900051116943,
            1.8975000381469727,
            1.0846999883651733
          ]
        },
        {
          "atom_index": 265,
          "name": "OH",
          "element": "O",
          "coord": [
            5.719600200653076,
            1.7648999691009521,
            1.0717999935150146
          ]
        }
      ]
    },
    {
      "id": "L:37",
      "chain": "L",
      "resseq": 37,
      "icode": "",
      "resname": "MET",
      "hetflag": " ",
      "sasa": 0.0,
      "atoms": [
        {
          "atom_index": 266,
          "name": "N",
          "element": "N",
          "coord": [
            5.648200035095215,
            2.6112000942230225,
            1.0774999856948853
          ]
        },
        {
          "atom_index": 267,
          "name": "CA",
          "element": "C",
          "coord": [
            5.637700080871582,
            2.753000020980835,
            1.1110999584197998
          ]
        },
        {
          "atom_index": 268,
          "name": "C",
          "element": "C",
          "coord": [
            5.5106000900268555,
            2.7780001163482666,
            1.1962000131607056
          ]
        },
        {
          "atom_index": 269,
          "name": "O",
          "element": "O",
          "coord": [
            5.40500020980835,
            2.717099905014038,
            1.1757999658584595
          ]
        },
        {
          "atom_index": 270,
          "name": "CB",
          "element": "C",
          "coord": [
            5.630899906158447,
            2.8380000591278076,
            0.9807999730110168
          ]
        },
        {
          "atom_index": 271,
          "name": "CG",
          "element": "C",
          "coord": [
            5.757699966430664,
            2.9105000495910645,
            0.9359999895095825
          ]
        },
        {
          "atom_index": 272,
          "name": "SD",
          "element": "S",
          "coord": [
            5.830999851226807,
            3.0088999271392822,
            1.0671000480651855
          ]
        },
        {
          "atom_index": 273,
          "name": "CE",
          "element": "C",
          "coord": [
            5.952700138092041,
            3.0885000228881836,
            0.9836999773979187
          ]
        }
      ]
    },
    {
      "id": "L:38",
      "chain": "L",
      "resseq": 38,
      "icode": "",
      "resname": "HIS",
      "hetflag": " ",
      "sasa": 0.0,
      "atoms": [
        {
          "atom_index": 274,
          "name": "N",
          "element": "N",
          "coord": [
            5.519899845123291,
            2.868299961090088,
            1.292199969291687
          ]
        },
        {
          "atom_index": 275,
          "name": "CA",
          "element": "C",
          "coord": [
            5.402599811553955,
            2.901599884033203,
            1.3734999895095825
          ]
        },
        {
          "atom_index": 276,
          "name": "C",
          "element": "C",
          "coord": [
            5.4008002281188965,
            3.049499988555908,
            1.4019999504089355
          ]
        },
        {
          "atom_index": 277,
          "name": "O",
          "element": "O",
          "coord": [
            5.505799770355225,
            3.1147000789642334,
            1.4076999425888062
          ]
        },
        {
          "atom_index": 278,
          "name": "CB",
          "element": "C",
          "coord": [
            5.406000137329102,
            2.827500104904175,
            1.5032999515533447
          ]
        },
        {
          "atom_index": 279,
          "name": "CG",
          "element": "C",
          "coord": [
            5.468500137329102,
            2.6946001052856445,
            1.4901000261306763
          ]
        },
        {
          "atom_index": 280,
          "name": "ND1",
          "element": "N",
          "coord": [
            5.399700164794922,
            2.586199998855591,
            1.440999984741211
          ]
        },
        {
          "atom_index": 281,
          "name": "CD2",
          "element": "C",
          "coord": [
            5.594900131225586,
            2.6531999111175537,
            1.5116000175476074
          ]
        },
        {
          "atom_index": 282,
          "name": "CE1",
          "element": "C",
          "coord": [
            5.481400012969971,
            2.483099937438965,
            1.4319000244140625
          ]
        },
        {
          "atom_index": 283,
          "name": "NE2",
          "element": "N",
          "coord": [
            5.600900173187256,
            2.521399974822998,
            1.4744000434875488
          ]
        }
      ]
    },
    {
      "id": "L:39",
      "chain": "L",
      "resseq": 39,
      "icode": "",
      "resname": "TRP",
      "hetflag": " ",
      "sasa": 0.0,
      "atoms": [
        {
          "atom_index": 284,
          "name": "N",
          "element": "N",
          "coord": [
            5.281700134277344,
            3.102299928665161,
            1.4228999614715576
          ]
        },
        {
          "atom_index": 285,
          "name": "CA",
          "element": "C",
          "coord": [
            5.270199775695801,
            3.243499994277954,
            1.4496999979019165
          ]
        },
        {
          "atom_index": 286,
          "name": "C",
          "element": "C",
          "coord": [
            5.207900047302246,
            3.2753000259399414,
            1.5848000049591064
          ]
        },
        {
          "atom_index": 287,
          "name": "O",
          "element": "O",
          "coord": [
            5.121399879455566,
            3.202699899673462,
            1.6330000162124634
          ]
        },
        {
          "atom_index": 288,
          "name": "CB",
          "element": "C",
          "coord": [
            5.188899993896484,
            3.30679988861084,
            1.3401999473571777
          ]
        },
        {
          "atom_index": 289,
          "name": "CG",
          "element": "C",
          "coord": [
            5.247399806976318,
            3.2985000610351562,
            1.205899953842163
          ]
        },
        {
          "atom_index": 290,
          "name": "CD1",
          "element": "C",
          "coord": [
            5.217700004577637,
            3.2063000202178955,
            1.1116000413894653
          ]
        },
        {
          "atom_index": 291,
          "name": "CD2",
          "element": "C",
          "coord": [
            5.315700054168701,
            3.4028000831604004,
            1.13919997215271
          ]
        },
        {
          "atom_index": 292,
          "name": "NE1",
          "element": "N",
          "coord": [
            5.259099960327148,
            3.24780011177063,
            0.9884999990463257
          ]
        },
        {
          "atom_index": 293,
          "name": "CE2",
          "element": "C",
          "coord": [
            5.320000171661377,
            3.3694000244140625,
            1.002500057220459
          ]
        },
        {
          "atom_index": 294,
          "name": "CE3",
          "element": "C",
          "coord": [
            5.3730998039245605,
            3.523699998855591,
            1.1816999912261963
          ]
        },
        {
          "atom_index": 295,
          "name": "CZ2",
          "element": "C",
          "coord": [
            5.378699779510498,
            3.4512999057769775,
            0.906499981880188
          ]
        },
        {
          "atom_index": 296,
          "name": "CZ3",
          "element": "C",
          "coord": [
            5.432300090789795,
            3.6068999767303467,
            1.0859999656677246
          ]
        },
        {
          "atom_index": 297,
          "name": "CH2",
          "element": "C",
          "coord": [
            5.434100151062012,
            3.569700002670288,
            0.9491999745368958
          ]
        }
      ]
    },
    {
      "id": "L:40",
      "chain": "L",
      "resseq": 40,
      "icode": "",
      "resname": "TYR",
      "hetflag": " ",
      "sasa": 0.0,
      "atoms": [
        {
          "atom_index": 298,
          "name": "N",
          "element": "N",
          "coord": [
            5.255899906158447,
            3.3822999000549316,
            1.6464999914169312
          ]
        },
        {
          "atom_index": 299,
          "name": "CA",
          "element": "C",
          "coord": [
            5.2067999839782715,
            3.425800085067749,
            1.7754000425338745
          ]
        },
        {
          "atom_index": 300,
          "name": "C",
          "element": "C",
          "coord": [
            5.174699783325195,
            3.5731000900268555,
            1.771299958229065
          ]
        },
        {
          "atom_index": 301,
          "name": "O",
          "element": "O",
          "coord": [
            5.232900142669678,
            3.6493000984191895,
            1.6936999559402466
          ]
        },
        {
          "atom_index": 302,
          "name": "CB",
          "element": "C",
          "coord": [
            5.311699867248535,
            3.4003000259399414,
            1.8832999467849731
          ]
        },
        {
          "atom_index": 303,
          "name": "CG",
          "element": "C",
          "coord": [
            5.355599880218506,
            3.257200002670288,
            1.8876999616622925
          ]
        },
        {
          "atom_index": 304,
          "name": "CD1",
          "element": "C",
          "coord": [
            5.342400074005127,
            3.180000066757202,
            2.002500057220459
          ]
        },
        {
          "atom_index": 305,
          "name": "CD2",
          "element": "C",
          "coord": [
            5.417799949645996,
            3.200900077819824,
            1.7785999774932861
          ]
        },
        {
          "atom_index": 306,
          "name": "CE1",
          "element": "C",
          "coord": [
            5.392399787902832,
            3.0487000942230225,
            2.0078999996185303
          ]
        },
        {
          "atom_index": 307,
          "name": "CE2",
          "element": "C",
          "coord": [
            5.467599868774414,
            3.0717999935150146,
            1.782099962234497
          ]
        },
        {
          "atom_index": 308,
          "name": "CZ",
          "element": "C",
          "coord": [
            5.4552001953125,
            2.9953999519348145,
            1.8971999883651733
          ]
        },
        {
          "atom_index": 309,
          "name": "OH",
          "element": "O",
          "coord": [
            5.503799915313721,
            2.8657000064849854,
            1.9014999866485596
          ]
        }
      ]
    },
    {
      "id": "L:41",
      "chain": "L",
      "resseq": 41,
      "icode": "",
      "resname": "GLN",
      "hetflag": " ",
      "sasa": 0.0,
      "atoms": [
        {
          "atom_index": 310,
          "name": "N",
          "element": "N",
          "coord": [
            5.076399803161621,
            3.6138999462127686,
            1.8497999906539917
          ]
        },
        {
          "atom_index": 311,
          "name": "CA",
          "element": "C",
          "coord": [
            5.048900127410889,
            3.7555999755859375,
            1.8568999767303467
          ]
        },
        {
          "atom_index": 312,
          "name": "C",
          "element": "C",
          "coord": [
            5.087399959564209,
            3.7762999534606934,
            2.001800060272217
          ]
        },
        {
          "atom_index": 313,
          "name": "O",
          "element": "O",
          "coord": [
            5.081399917602539,
            3.6786999702453613,
            2.0797998905181885
          ]
        },
        {
          "atom_index": 314,
          "name": "CB",
          "element": "C",
          "coord": [
            4.900899887084961,
            3.783600091934204,
            1.836899995803833
          ]
        },
        {
          "atom_index": 315,
          "name": "CG",
          "element": "C",
          "coord": [
            4.822800159454346,
            3.780400037765503,
            1.9670000076293945
          ]
        },
        {
          "atom_index": 316,
          "name": "CD",
          "element": "C",
          "coord": [
            4.695899963378906,
            3.855299949645996,
            1.9592000246047974
          ]
        },
        {
          "atom_index": 317,
          "name": "OE1",
          "element": "O",
          "coord": [
            4.670199871063232,
            3.924799919128418,
            1.8616000413894653
          ]
        },
        {
          "atom_index": 318,
          "name": "NE2",
          "element": "N",
          "coord": [
            4.6132001876831055,
            3.841399908065796,
            2.061500072479248
          ]
        }
      ]
    },
    {
      "id": "L:42",
      "chain": "L",
      "resseq": 42,
      "icode": "",
      "resname": "GLN",
      "hetflag": " ",
      "sasa": 0.0,
      "atoms": [
        {
          "atom_index": 319,
          "name": "N",
          "element": "N",
          "coord": [
            5.134699821472168,
            3.8958001136779785,
            2.036799907684326
          ]
        },
        {
          "atom_index": 320,
          "name": "CA",
          "element": "C",
          "coord": [
            5.166100025177002,
            3.9214999675750732,
            2.175800085067749
          ]
        },
        {
          "atom_index": 321,
          "name": "C",
          "element": "C",
          "coord": [
            5.131400108337402,
            4.06220006942749,
            2.20740008354187
          ]
        },
        {
          "atom_index": 322,
          "name": "O",
          "element": "O",
          "coord": [
            5.176400184631348,
            4.151800155639648,
            2.137500047683716
          ]
        },
        {
          "atom_index": 323,
          "name": "CB",
          "element": "C",
          "coord": [
            5.312300205230713,
            3.9014999866485596,
            2.2088000774383545
          ]
        },
        {
          "atom_index": 324,
          "name": "CG",
          "element": "C",
          "coord": [
            5.359300136566162,
            3.9823999404907227,
            2.3294999599456787
          ]
        },
        {
          "atom_index": 325,
          "name": "CD",
          "element": "C",
          "coord": [
            5.496099948883057,
            3.9382998943328857,
            2.380199909210205
          ]
        },
        {
          "atom_index": 326,
          "name": "OE1",
          "element": "O",
          "coord": [
            5.598499774932861,
            3.9565000534057617,
            2.31030011177063
          ]
        },
        {
          "atom_index": 327,
          "name": "NE2",
          "element": "N",
          "coord": [
            5.500400066375732,
            3.8808000087738037,
            2.502500057220459
          ]
        }
      ]
    },
    {
      "id": "L:43",
      "chain": "L",
      "resseq": 43,
      "icode": "",
      "resname": "LYS",
      "hetflag": " ",
      "sasa": 0.0,
      "atoms": [
        {
          "atom_index": 328,
          "name": "N",
          "element": "N",
          "coord": [
            5.051700115203857,
            4.079899787902832,
            2.314199924468994
          ]
        },
        {
          "atom_index": 329,
          "name": "CA",
          "element": "C",
          "coord": [
            5.008200168609619,
            4.2118000984191895,
            2.3613998889923096
          ]
        },
        {
          "atom_index": 330,
          "name": "C",
          "element": "C",
          "coord": [
            5.107100009918213,
            4.265699863433838,
            2.465399980545044
          ]
        },
        {
          "atom_index": 331,
          "name": "O",
          "element": "O",
          "coord": [
            5.184899806976318,
            4.193299770355225,
            2.527400016784668
          ]
        },
        {
          "atom_index": 332,
          "name": "CB",
          "element": "C",
          "coord": [
            4.86870002746582,
            4.204699993133545,
            2.422800064086914
          ]
        },
        {
          "atom_index": 333,
          "name": "CG",
          "element": "C",
          "coord": [
            4.765399932861328,
            4.142499923706055,
            2.335400104522705
          ]
        },
        {
          "atom_index": 334,
          "name": "CD",
          "element": "C",
          "coord": [
            4.704400062561035,
            4.248600006103516,
            2.250200033187866
          ]
        },
        {
          "atom_index": 335,
          "name": "CE",
          "element": "C",
          "coord": [
            4.557000160217285,
            4.2195000648498535,
            2.22160005569458
          ]
        },
        {
          "atom_index": 336,
          "name": "NZ",
          "element": "N",
          "coord": [
            4.51639986038208,
            4.083600044250488,
            2.1656999588012695
          ]
        }
      ]
    },
    {
      "id": "L:44",
      "chain": "L",
      "resseq": 44,
      "icode": "",
      "resname": "PRO",
      "hetflag": " ",
      "sasa": 0.0,
      "atoms": [
        {
          "atom_index": 337,
          "name": "N",
          "element": "N",
          "coord": [
            5.1031999588012695,
            4.394999980926514,
            2.4879000186920166
          ]
        },
        {
          "atom_index": 338,
          "name": "CA",
          "element": "C",
          "coord": [
            5.195799827575684,
            4.452300071716309,
            2.5855000019073486
          ]
        },
        {
          "atom_index": 339,
          "name": "C",
          "element": "C",
          "coord": [
            5.167799949645996,
            4.390999794006348,
            2.7197000980377197
          ]
        },
        {
          "atom_index": 340,
          "name": "O",
          "element": "O",
          "coord": [
            5.053500175476074,
            4.366099834442139,
            2.7486000061035156
          ]
        },
        {
          "atom_index": 341,
          "name": "CB",
          "element": "C",
          "coord": [
            5.162099838256836,
            4.599899768829346,
            2.583899974822998
          ]
        },
        {
          "atom_index": 342,
          "name": "CG",
          "element": "C",
          "coord": [
            5.088900089263916,
            4.61929988861084,
            2.459399938583374
          ]
        },
        {
          "atom_index": 343,
          "name": "CD",
          "element": "C",
          "coord": [
            5.012899875640869,
            4.494800090789795,
            2.4321000576019287
          ]
        }
      ]
    },
    {
      "id": "L:45",
      "chain": "L",
      "resseq": 45,
      "icode": "",
      "resname": "GLY",
      "hetflag": " ",
      "sasa": 0.0,
      "atoms": [
        {
          "atom_index": 344,
          "name": "N",
          "element": "N",
          "coord": [
            5.270100116729736,
            4.36359977722168,
            2.7995998859405518
          ]
        },
        {
          "atom_index": 345,
          "name": "CA",
          "element": "C",
          "coord": [
            5.248300075531006,
            4.30620002746582,
            2.930799961090088
          ]
        },
        {
          "atom_index": 346,
          "name": "C",
          "element": "C",
          "coord": [
            5.218200206756592,
            4.157100200653076,
            2.9296998977661133
          ]
        },
        {
          "atom_index": 347,
          "name": "O",
          "element": "O",
          "coord": [
            5.2480998039245605,
            4.087399959564209,
            3.02620005607605
          ]
        }
      ]
    },
    {
      "id": "L:46",
      "chain": "L",
      "resseq": 46,
      "icode": "",
      "resname": "GLN",
      "hetflag": " ",
      "sasa": 0.31651872396469116,
      "atoms": [
        {
          "atom_index": 348,
          "name": "N",
          "element": "N",
          "coord": [
            5.161499977111816,
            4.106100082397461,
            2.8208000659942627
          ]
        },
        {
          "atom_index": 349,
          "name": "CA",
          "element": "C",
          "coord": [
            5.125699996948242,
            3.9646999835968018,
            2.8145999908447266
          ]
        },
        {
          "atom_index": 350,
          "name": "C",
          "element": "C",
          "coord": [
            5.2230000495910645,
            3.8759000301361084,
            2.737799882888794
          ]
        },
        {
          "atom_index": 351,
          "name": "O",
          "element": "O",
          "coord": [
            5.30679988861084,
            3.924999952316284,
            2.665299892425537
          ]
        },
        {
          "atom_index": 352,
          "name": "CB",
          "element": "C",
          "coord": [
            4.985899925231934,
            3.9514999389648438,
            2.755000114440918
          ]
        },
        {
          "atom_index": 353,
          "name": "CG",
          "element": "C",
          "coord": [
            4.898099899291992,
            4.071700096130371,
            2.778700113296509
          ]
        },
        {
          "atom_index": 354,
          "name": "CD",
          "element": "C",
          "coord": [
            4.752999782562256,
            4.032700061798096,
            2.7945001125335693
          ]
        },
        {
          "atom_index": 355,
          "name": "OE1",
          "element": "O",
          "coord": [
            4.688499927520752,
            3.989799976348877,
            2.6988000869750977
          ]
        },
        {
          "atom_index": 356,
          "name": "NE2",
          "element": "N",
          "coord": [
            4.700500011444092,
            4.046899795532227,
            2.916100025177002
          ]
        }
      ]
    },
    {
      "id": "L:47",
      "chain": "L",
      "resseq": 47,
      "icode": "",
      "resname": "PRO",
      "hetflag": " ",
      "sasa": 0.0,
      "atoms": [
        {
          "atom_index": 357,
          "name": "N",
          "element": "N",
          "coord": [
            5.213500022888184,
            3.7437000274658203,
            2.7535998821258545
          ]
        },
        {
          "atom_index": 358,
          "name": "CA",
          "element": "C",
          "coord": [
            5.305099964141846,
            3.6572999954223633,
            2.6816999912261963
          ]
        },
        {
          "atom_index": 359,
          "name": "C",
          "element": "C",
          "coord": [
            5.239099979400635,
            3.627700090408325,
            2.549499988555908
          ]
        },
        {
          "atom_index": 360,
          "name": "O",
          "element": "O",
          "coord": [
            5.122399806976318,
            3.658799886703491,
            2.5329999923706055
          ]
        },
        {
          "atom_index": 361,
          "name": "CB",
          "element": "C",
          "coord": [
            5.312300205230713,
            3.5339999198913574,
            2.7709999084472656
          ]
        },
        {
          "atom_index": 362,
          "name": "CG",
          "element": "C",
          "coord": [
            5.189199924468994,
            3.5373001098632812,
            2.8540000915527344
          ]
        },
        {
          "atom_index": 363,
          "name": "CD",
          "element": "C",
          "coord": [
            5.119900226593018,
            3.665800094604492,
            2.835099935531616
          ]
        }
      ]
    },
    {
      "id": "L:48",
      "chain": "L",
      "resseq": 48,
      "icode": "",
      "resname": "PRO",
      "hetflag": " ",
      "sasa": 0.0,
      "atoms": [
        {
          "atom_index": 364,
          "name": "N",
          "element": "N",
          "coord": [
            5.313199996948242,
            3.571700096130371,
            2.452500104904175
          ]
        },
        {
          "atom_index": 365,
          "name": "CA",
          "element": "C",
          "coord": [
            5.260300159454346,
            3.53629994392395,
            2.320199966430664
          ]
        },
        {
          "atom_index": 366,
          "name": "C",
          "element": "C",
          "coord": [
            5.141600131988525,
            3.438800096511841,
            2.33240008354187
          ]
        },
        {
          "atom_index": 367,
          "name": "O",
          "element": "O",
          "coord": [
            5.131400108337402,
            3.3626999855041504,
            2.4291000366210938
          ]
        },
        {
          "atom_index": 368,
          "name": "CB",
          "element": "C",
          "coord": [
            5.377099990844727,
            3.466200113296509,
            2.252700090408325
          ]
        },
        {
          "atom_index": 369,
          "name": "CG",
          "element": "C",
          "coord": [
            5.495699882507324,
            3.5157999992370605,
            2.3213999271392822
          ]
        },
        {
          "atom_index": 370,
          "name": "CD",
          "element": "C",
          "coord": [
            5.455999851226807,
            3.540299892425537,
            2.46370005607605
          ]
        }
      ]
    },
    {
      "id": "L:49",
      "chain": "L",
      "resseq": 49,
      "icode": "",
      "resname": "LYS",
      "hetflag": " ",
      "sasa": 0.0,
      "atoms": [
        {
          "atom_index": 371,
          "name": "N",
          "element": "N",
          "coord": [
            5.053500175476074,
            3.4410998821258545,
            2.2330000400543213
          ]
        },
        {
          "atom_index": 372,
          "name": "CA",
          "element": "C",
          "coord": [
            4.936200141906738,
            3.3552000522613525,
            2.2284998893737793
          ]
        },
        {
          "atom_index": 373,
          "name": "C",
          "element": "C",
          "coord": [
            4.946400165557861,
            3.2920000553131104,
            2.0931999683380127
          ]
        },
        {
          "atom_index": 374,
          "name": "O",
          "element": "O",
          "coord": [
            4.9552001953125,
            3.3613998889923096,
            1.9910000562667847
          ]
        },
        {
          "atom_index": 375,
          "name": "CB",
          "element": "C",
          "coord": [
            4.808899879455566,
            3.4403998851776123,
            2.236299991607666
          ]
        },
        {
          "atom_index": 376,
          "name": "CG",
          "element": "C",
          "coord": [
            4.674699783325195,
            3.3661000728607178,
            2.250499963760376
          ]
        },
        {
          "atom_index": 377,
          "name": "CD",
          "element": "C",
          "coord": [
            4.621399879455566,
            3.3046000003814697,
            2.1201000213623047
          ]
        },
        {
          "atom_index": 378,
          "name": "CE",
          "element": "C",
          "coord": [
            4.567599773406982,
            3.1610000133514404,
            2.146199941635132
          ]
        },
        {
          "atom_index": 379,
          "name": "NZ",
          "element": "N",
          "coord": [
            4.667300224304199,
            3.046600103378296,
            2.146699905395508
          ]
        }
      ]
    },
    {
      "id": "L:50",
      "chain": "L",
      "resseq": 50,
      "icode": "",
      "resname": "LEU",
      "hetflag": " ",
      "sasa": 0.0,
      "atoms": [
        {
          "atom_index": 380,
          "name": "N",
          "element": "N",
          "coord": [
            4.939700126647949,
            3.160399913787842,
            2.090100049972534
          ]
        },
        {
          "atom_index": 381,
          "name": "CA",
          "element": "C",
          "coord": [
            4.95419979095459,
            3.0915000438690186,
            1.9628000259399414
          ]
        },
        {
          "atom_index": 382,
          "name": "C",
          "element": "C",
          "coord": [
            4.836299896240234,
            3.1164000034332275,
            1.875100016593933
          ]
        },
        {
          "atom_index": 383,
          "name": "O",
          "element": "O",
          "coord": [
            4.724400043487549,
            3.0975000858306885,
            1.9182000160217285
          ]
        },
        {
          "atom_index": 384,
          "name": "CB",
          "element": "C",
          "coord": [
            4.9670000076293945,
            2.9400999546051025,
            1.9851000308990479
          ]
        },
        {
          "atom_index": 385,
          "name": "CG",
          "element": "C",
          "coord": [
            4.934500217437744,
            2.8473000526428223,
            1.868499994277954
          ]
        },
        {
          "atom_index": 386,
          "name": "CD1",
          "element": "C",
          "coord": [
            4.989999771118164,
            2.901599884033203,
            1.7366000413894653
          ]
        },
        {
          "atom_index": 387,
          "name": "CD2",
          "element": "C",
          "coord": [
            4.991799831390381,
            2.712100028991699,
            1.9016000032424927
          ]
        }
      ]
    },
    {
      "id": "L:51",
      "chain": "L",
      "resseq": 51,
      "icode": "",
      "resname": "LEU",
      "hetflag": " ",
      "sasa": 0.0,
      "atoms": [
        {
          "atom_index": 388,
          "name": "N",
          "element": "N",
          "coord": [
            4.859099864959717,
            3.1559998989105225,
            1.7513999938964844
          ]
        },
        {
          "atom_index": 389,
          "name": "CA",
          "element": "C",
          "coord": [
            4.747399806976318,
            3.1723999977111816,
            1.6619000434875488
          ]
        },
        {
          "atom_index": 390,
          "name": "C",
          "element": "C",
          "coord": [
            4.750199794769287,
            3.0629000663757324,
            1.5570000410079956
          ]
        },
        {
          "atom_index": 391,
          "name": "O",
          "element": "O",
          "coord": [
            4.654699802398682,
            2.9876999855041504,
            1.542799949645996
          ]
        },
        {
          "atom_index": 392,
          "name": "CB",
          "element": "C",
          "coord": [
            4.752600193023682,
            3.3041000366210938,
            1.5914000272750854
          ]
        },
        {
          "atom_index": 393,
          "name": "CG",
          "element": "C",
          "coord": [
            4.700099945068359,
            3.418600082397461,
            1.673799991607666
          ]
        },
        {
          "atom_index": 394,
          "name": "CD1",
          "element": "C",
          "coord": [
            4.802000045776367,
            3.5302000045776367,
            1.6729999780654907
          ]
        },
        {
          "atom_index": 395,
          "name": "CD2",
          "element": "C",
          "coord": [
            4.570899963378906,
            3.4677000045776367,
            1.6132999658584595
          ]
        }
      ]
    },
    {
      "id": "L:52",
      "chain": "L",
      "resseq": 52,
      "icode": "",
      "resname": "ILE",
      "hetflag": " ",
      "sasa": 0.0,
      "atoms": [
        {
          "atom_index": 396,
          "name": "N",
          "element": "N",
          "coord": [
            4.861700057983398,
            3.050299882888794,
            1.4860999584197998
          ]
        },
        {
          "atom_index": 397,
          "name": "CA",
          "element": "C",
          "coord": [
            4.86899995803833,
            2.9511001110076904,
            1.38100004196167
          ]
        },
        {
          "atom_index": 398,
          "name": "C",
          "element": "C",
          "coord": [
            4.986999988555908,
            2.8582000732421875,
            1.4014999866485596
          ]
        },
        {
          "atom_index": 399,
          "name": "O",
          "element": "O",
          "coord": [
            5.09250020980835,
            2.9017999172210693,
            1.450700044631958
          ]
        },
        {
          "atom_index": 400,
          "name": "CB",
          "element": "C",
          "coord": [
            4.874100208282471,
            3.017699956893921,
            1.2445000410079956
          ]
        },
        {
          "atom_index": 401,
          "name": "CG1",
          "element": "C",
          "coord": [
            4.7393999099731445,
            3.0876998901367188,
            1.2204999923706055
          ]
        },
        {
          "atom_index": 402,
          "name": "CG2",
          "element": "C",
          "coord": [
            4.900300025939941,
            2.912600040435791,
            1.1377999782562256
          ]
        },
        {
          "atom_index": 403,
          "name": "CD1",
          "element": "C",
          "coord": [
            4.744200229644775,
            3.2114999294281006,
            1.1349999904632568
          ]
        }
      ]
    },
    {
      "id": "L:53",
      "chain": "L",
      "resseq": 53,
      "icode": "",
      "resname": "LYS",
      "hetflag": " ",
      "sasa": 0.0,
      "atoms": [
        {
          "atom_index": 404,
          "name": "N",
          "element": "N",
          "coord": [
            4.9670000076293945,
            2.7290000915527344,
            1.3729000091552734
          ]
        },
        {
          "atom_index": 405,
          "name": "CA",
          "element": "C",
          "coord": [
            5.0746002197265625,
            2.6314001083374023,
            1.3885999917984009
          ]
        },
        {
          "atom_index": 406,
          "name": "C",
          "element": "C",
          "coord": [
            5.092400074005127,
            2.558300018310547,
            1.2587000131607056
          ]
        },
        {
          "atom_index": 407,
          "name": "O",
          "element": "O",
          "coord": [
            4.995200157165527,
            2.532900094985962,
            1.1892000436782837
          ]
        },
        {
          "atom_index": 408,
          "name": "CB",
          "element": "C",
          "coord": [
            5.041900157928467,
            2.5313000679016113,
            1.4976999759674072
          ]
        },
        {
          "atom_index": 409,
          "name": "CG",
          "element": "C",
          "coord": [
            4.923500061035156,
            2.445199966430664,
            1.4632999897003174
          ]
        },
        {
          "atom_index": 410,
          "name": "CD",
          "element": "C",
          "coord": [
            4.8302001953125,
            2.4305999279022217,
            1.5827000141143799
          ]
        },
        {
          "atom_index": 411,
          "name": "CE",
          "element": "C",
          "coord": [
            4.881700038909912,
            2.3252999782562256,
            1.6818000078201294
          ]
        },
        {
          "atom_index": 412,
          "name": "NZ",
          "element": "N",
          "coord": [
            4.769199848175049,
            2.24429988861084,
            1.7323999404907227
          ]
        }
      ]
    },
    {
      "id": "L:54",
      "chain": "L",
      "resseq": 54,
      "icode": "",
      "resname": "TYR",
      "hetflag": " ",
      "sasa": 0.0,
      "atoms": [
        {
          "atom_index": 413,
          "name": "N",
          "element": "N",
          "coord": [
            5.2164998054504395,
            2.522599935531616,
            1.2280000448226929
          ]
        },
        {
          "atom_index": 414,
          "name": "CA",
          "element": "C",
          "coord": [
            5.248199939727783,
            2.455399990081787,
            1.1044000387191772
          ]
        },
        {
          "atom_index": 415,
          "name": "C",
          "element": "C",
          "coord": [
            5.207099914550781,
            2.5387001037597656,
            0.9847000241279602
          ]
        },
        {
          "atom_index": 416,
          "name": "O",
          "element": "O",
          "coord": [
            5.141300201416016,
            2.490799903869629,
            0.892799973487854
          ]
        },
        {
          "atom_index": 417,
          "name": "CB",
          "element": "C",
          "coord": [
            5.184700012207031,
            2.3173000812530518,
            1.1003999710083008
          ]
        },
        {
          "atom_index": 418,
          "name": "CG",
          "element": "C",
          "coord": [
            5.22599983215332,
            2.232100009918213,
            1.2186000347137451
          ]
        },
        {
          "atom_index": 419,
          "name": "CD1",
          "element": "C",
          "coord": [
            5.163300037384033,
            2.248500108718872,
            1.3413000106811523
          ]
        },
        {
          "atom_index": 420,
          "name": "CD2",
          "element": "C",
          "coord": [
            5.331399917602539,
            2.13919997215271,
            1.2094000577926636
          ]
        },
        {
          "atom_index": 421,
          "name": "CE1",
          "element": "C",
          "coord": [
            5.204100131988525,
            2.1756999492645264,
            1.451799988746643
          ]
        },
        {
          "atom_index": 422,
          "name": "CE2",
          "element": "C",
          "coord": [
            5.372900009155273,
            2.0652999877929688,
            1.320199966430664
          ]
        },
        {
          "atom_index": 423,
          "name": "CZ",
          "element": "C",
          "coord": [
            5.309199810028076,
            2.084199905395508,
            1.4407000541687012
          ]
        },
        {
          "atom_index": 424,
          "name": "OH",
          "element": "O",
          "coord": [
            5.347599983215332,
            2.0134999752044678,
            1.5528000593185425
          ]
        }
      ]
    },
    {
      "id": "L:55",
      "chain": "L",
      "resseq": 55,
      "icode": "",
      "resname": "ALA",
      "hetflag": " ",
      "sasa": 0.0,
      "atoms": [
        {
          "atom_index": 425,
          "name": "N",
          "element": "N",
          "coord": [
            5.2484002113342285,
            2.664799928665161,
            0.9873999953269958
          ]
        },
        {
          "atom_index": 426,
          "name": "CA",
          "element": "C",
          "coord": [
            5.224899768829346,
            2.7537999153137207,
            0.8765000104904175
          ]
        },
        {
          "atom_index": 427,
          "name": "C",
          "element": "C",
          "coord": [
            5.083799839019775,
            2.786400079727173,
            0.8367000222206116
          ]
        },
        {
          "atom_index": 428,
          "name": "O",
          "element": "O",
          "coord": [
            5.054999828338623,
            2.8984999656677246,
            0.7922000288963318
          ]
        },
        {
          "atom_index": 429,
          "name": "CB",
          "element": "C",
          "coord": [
            5.293799877166748,
            2.6977999210357666,
            0.7577999830245972
          ]
        }
      ]
    },
    {
      "id": "L:56",
      "chain": "L",
      "resseq": 56,
      "icode": "",
      "resname": "SER",
      "hetflag": " ",
      "sasa": 0.5990673303604126,
      "atoms": [
        {
          "atom_index": 430,
          "name": "N",
          "element": "N",
          "coord": [
            4.99370002746582,
            2.690500020980835,
            0.8513000011444092
          ]
        },
        {
          "atom_index": 431,
          "name": "CA",
          "element": "C",
          "coord": [
            4.8592000007629395,
            2.7193000316619873,
            0.8075000047683716
          ]
        },
        {
          "atom_index": 432,
          "name": "C",
          "element": "C",
          "coord": [
            4.739299774169922,
            2.6698999404907227,
            0.886900007724762
          ]
        },
        {
          "atom_index": 433,
          "name": "O",
          "element": "O",
          "coord": [
            4.627299785614014,
            2.698499917984009,
            0.8479999899864197
          ]
        },
        {
          "atom_index": 434,
          "name": "CB",
          "element": "C",
          "coord": [
            4.84119987487793,
            2.676100015640259,
            0.6636000275611877
          ]
        },
        {
          "atom_index": 435,
          "name": "OG",
          "element": "O",
          "coord": [
            4.772799968719482,
            2.5532000064849854,
            0.6624000072479248
          ]
        }
      ]
    },
    {
      "id": "L:57",
      "chain": "L",
      "resseq": 57,
      "icode": "",
      "resname": "ASN",
      "hetflag": " ",
      "sasa": 0.6305971741676331,
      "atoms": [
        {
          "atom_index": 436,
          "name": "N",
          "element": "N",
          "coord": [
            4.757599830627441,
            2.6010000705718994,
            0.9983000159263611
          ]
        },
        {
          "atom_index": 437,
          "name": "CA",
          "element": "C",
          "coord": [
            4.640600204467773,
            2.5557000637054443,
            1.0751999616622925
          ]
        },
        {
          "atom_index": 438,
          "name": "C",
          "element": "C",
          "coord": [
            4.619900226593018,
            2.6410999298095703,
            1.1964999437332153
          ]
        },
        {
          "atom_index": 439,
          "name": "O",
          "element": "O",
          "coord": [
            4.714399814605713,
            2.6596999168395996,
            1.2746000289916992
          ]
        },
        {
          "atom_index": 440,
          "name": "CB",
          "element": "C",
          "coord": [
            4.657700061798096,
            2.412899971008301,
            1.1216000318527222
          ]
        },
        {
          "atom_index": 441,
          "name": "CG",
          "element": "C",
          "coord": [
            4.7515997886657715,
            2.3380000591278076,
            1.034000039100647
          ]
        },
        {
          "atom_index": 442,
          "name": "OD1",
          "element": "O",
          "coord": [
            4.722700119018555,
            2.3127999305725098,
            0.916100025177002
          ]
        },
        {
          "atom_index": 443,
          "name": "ND2",
          "element": "N",
          "coord": [
            4.867499828338623,
            2.3036999702453613,
            1.0888999700546265
          ]
        }
      ]
    },
    {
      "id": "L:58",
      "chain": "L",
      "resseq": 58,
      "icode": "",
      "resname": "LEU",
      "hetflag": " ",
      "sasa": 0.0,
      "atoms": [
        {
          "atom_index": 444,
          "name": "N",
          "element": "N",
          "coord": [
            4.496099948883057,
            2.6907999515533447,
            1.2109999656677246
          ]
        },
        {
          "atom_index": 445,
          "name": "CA",
          "element": "C",
          "coord": [
            4.456699848175049,
            2.7762999534606934,
            1.3214999437332153
          ]
        },
        {
          "atom_index": 446,
          "name": "C",
          "element": "C",
          "coord": [
            4.46619987487793,
            2.6958999633789062,
            1.448199987411499
          ]
        },
        {
          "atom_index": 447,
          "name": "O",
          "element": "O",
          "coord": [
            4.4309000968933105,
            2.577699899673462,
            1.4522000551223755
          ]
        },
        {
          "atom_index": 448,
          "name": "CB",
          "element": "C",
          "coord": [
            4.314000129699707,
            2.8243000507354736,
            1.2999999523162842
          ]
        },
        {
          "atom_index": 449,
          "name": "CG",
          "element": "C",
          "coord": [
            4.3003997802734375,
            2.966900110244751,
            1.249400019645691
          ]
        },
        {
          "atom_index": 450,
          "name": "CD1",
          "element": "C",
          "coord": [
            4.230400085449219,
            2.9674999713897705,
            1.11489999294281
          ]
        },
        {
          "atom_index": 451,
          "name": "CD2",
          "element": "C",
          "coord": [
            4.221700191497803,
            3.0457000732421875,
            1.3482999801635742
          ]
        }
      ]
    },
    {
      "id": "L:59",
      "chain": "L",
      "resseq": 59,
      "icode": "",
      "resname": "GLU",
      "hetflag": " ",
      "sasa": 0.0,
      "atoms": [
        {
          "atom_index": 452,
          "name": "N",
          "element": "N",
          "coord": [
            4.520100116729736,
            2.7578001022338867,
            1.551200032234192
          ]
        },
        {
          "atom_index": 453,
          "name": "CA",
          "element": "C",
          "coord": [
            4.530300140380859,
            2.68969988822937,
            1.6791000366210938
          ]
        },
        {
          "atom_index": 454,
          "name": "C",
          "element": "C",
          "coord": [
            4.38640022277832,
            2.6821999549865723,
            1.726699948310852
          ]
        },
        {
          "atom_index": 455,
          "name": "O",
          "element": "O",
          "coord": [
            4.300000190734863,
            2.757999897003174,
            1.6785000562667847
          ]
        },
        {
          "atom_index": 456,
          "name": "CB",
          "element": "C",
          "coord": [
            4.611999988555908,
            2.7734999656677246,
            1.778499960899353
          ]
        },
        {
          "atom_index": 457,
          "name": "CG",
          "element": "C",
          "coord": [
            4.5903000831604,
            2.734499931335449,
            1.9220999479293823
          ]
        },
        {
          "atom_index": 458,
          "name": "CD",
          "element": "C",
          "coord": [
            4.639699935913086,
            2.594899892807007,
            1.9471999406814575
          ]
        },
        {
          "atom_index": 459,
          "name": "OE1",
          "element": "O",
          "coord": [
            4.690800189971924,
            2.5666000843048096,
            2.0578999519348145
          ]
        },
        {
          "atom_index": 460,
          "name": "OE2",
          "element": "O",
          "coord": [
            4.627999782562256,
            2.5129001140594482,
            1.8545000553131104
          ]
        }
      ]
    },
    {
      "id": "L:60",
      "chain": "L",
      "resseq": 60,
      "icode": "",
      "resname": "SER",
      "hetflag": " ",
      "sasa": 2.900747060775757,
      "atoms": [
        {
          "atom_index": 461,
          "name": "N",
          "element": "N",
          "coord": [
            4.358099937438965,
            2.5966999530792236,
            1.823199987411499
          ]
        },
        {
          "atom_index": 462,
          "name": "CA",
          "element": "C",
          "coord": [
            4.220300197601318,
            2.5922999382019043,
            1.8690999746322632
          ]
        },
        {
          "atom_index": 463,
          "name": "C",
          "element": "C",
          "coord": [
            4.179800033569336,
            2.721100091934204,
            1.9424999952316284
          ]
        },
        {
          "atom_index": 464,
          "name": "O",
          "element": "O",
          "coord": [
            4.2480998039245605,
            2.766200065612793,
            2.035399913787842
          ]
        },
        {
          "atom_index": 465,
          "name": "CB",
          "element": "C",
          "coord": [
            4.195099830627441,
            2.472899913787842,
            1.9605000019073486
          ]
        },
        {
          "atom_index": 466,
          "name": "OG",
          "element": "O",
          "coord": [
            4.070400238037109,
            2.4130001068115234,
            1.926800012588501
          ]
        }
      ]
    },
    {
      "id": "L:61",
      "chain": "L",
      "resseq": 61,
      "icode": "",
      "resname": "GLY",
      "hetflag": " ",
      "sasa": 0.4495096802711487,
      "atoms": [
        {
          "atom_index": 467,
          "name": "N",
          "element": "N",
          "coord": [
            4.068399906158447,
            2.781100034713745,
            1.9000999927520752
          ]
        },
        {
          "atom_index": 468,
          "name": "CA",
          "element": "C",
          "coord": [
            4.022600173950195,
            2.902400016784668,
            1.9658000469207764
          ]
        },
        {
          "atom_index": 469,
          "name": "C",
          "element": "C",
          "coord": [
            4.0559000968933105,
            3.0292000770568848,
            1.8914999961853027
          ]
        },
        {
          "atom_index": 470,
          "name": "O",
          "element": "O",
          "coord": [
            3.9937000274658203,
            3.132999897003174,
            1.9127999544143677
          ]
        }
      ]
    },
    {
      "id": "L:62",
      "chain": "L",
      "resseq": 62,
      "icode": "",
      "resname": "VAL",
      "hetflag": " ",
      "sasa": 0.0,
      "atoms": [
        {
          "atom_index": 471,
          "name": "N",
          "element": "N",
          "coord": [
            4.154799938201904,
            3.0234999656677246,
            1.8041000366210938
          ]
        },
        {
          "atom_index": 472,
          "name": "CA",
          "element": "C",
          "coord": [
            4.185500144958496,
            3.142199993133545,
            1.7308000326156616
          ]
        },
        {
          "atom_index": 473,
          "name": "C",
          "element": "C",
          "coord": [
            4.06879997253418,
            3.1640000343322754,
            1.635599970817566
          ]
        },
        {
          "atom_index": 474,
          "name": "O",
          "element": "O",
          "coord": [
            4.014500141143799,
            3.0703999996185303,
            1.5774999856948853
          ]
        },
        {
          "atom_index": 475,
          "name": "CB",
          "element": "C",
          "coord": [
            4.3130998611450195,
            3.1250998973846436,
            1.6504000425338745
          ]
        },
        {
          "atom_index": 476,
          "name": "CG1",
          "element": "C",
          "coord": [
            4.34060001373291,
            3.25219988822937,
            1.562000036239624
          ]
        },
        {
          "atom_index": 477,
          "name": "CG2",
          "element": "C",
          "coord": [
            4.42549991607666,
            3.096299886703491,
            1.7458000183105469
          ]
        }
      ]
    },
    {
      "id": "L:63",
      "chain": "L",
      "resseq": 63,
      "icode": "",
      "resname": "PRO",
      "hetflag": " ",
      "sasa": 0.06453092396259308,
      "atoms": [
        {
          "atom_index": 478,
          "name": "N",
          "element": "N",
          "coord": [
            4.026100158691406,
            3.2880001068115234,
            1.6222000122070312
          ]
        },
        {
          "atom_index": 479,
          "name": "CA",
          "element": "C",
          "coord": [
            3.9173998832702637,
            3.329900026321411,
            1.5354000329971313
          ]
        },
        {
          "atom_index": 480,
          "name": "C",
          "element": "C",
          "coord": [
            3.955199956893921,
            3.3080999851226807,
            1.388100028038025
          ]
        },
        {
          "atom_index": 481,
          "name": "O",
          "element": "O",
          "coord": [
            4.071100234985352,
            3.3224000930786133,
            1.3499000072479248
          ]
        },
        {
          "atom_index": 482,
          "name": "CB",
          "element": "C",
          "coord": [
            3.9042999744415283,
            3.4765000343322754,
            1.5664000511169434
          ]
        },
        {
          "atom_index": 483,
          "name": "CG",
          "element": "C",
          "coord": [
            3.9769999980926514,
            3.4946999549865723,
            1.698199987411499
          ]
        },
        {
          "atom_index": 484,
          "name": "CD",
          "element": "C",
          "coord": [
            4.083600044250488,
            3.3991000652313232,
            1.6978000402450562
          ]
        }
      ]
    },
    {
      "id": "L:64",
      "chain": "L",
      "resseq": 64,
      "icode": "",
      "resname": "ALA",
      "hetflag": " ",
      "sasa": 4.194509983062744,
      "atoms": [
        {
          "atom_index": 485,
          "name": "N",
          "element": "N",
          "coord": [
            3.8568999767303467,
            3.282099962234497,
            1.3035000562667847
          ]
        },
        {
          "atom_index": 486,
          "name": "CA",
          "element": "C",
          "coord": [
            3.8831000328063965,
            3.2571001052856445,
            1.1622999906539917
          ]
        },
        {
          "atom_index": 487,
          "name": "C",
          "element": "C",
          "coord": [
            3.9453001022338867,
            3.3687000274658203,
            1.080299973487854
          ]
        },
        {
          "atom_index": 488,
          "name": "O",
          "element": "O",
          "coord": [
            3.9863998889923096,
            3.3417999744415283,
            0.9688000082969666
          ]
        },
        {
          "atom_index": 489,
          "name": "CB",
          "element": "C",
          "coord": [
            3.7567999362945557,
            3.2137999534606934,
            1.093999981880188
          ]
        }
      ]
    },
    {
      "id": "L:65",
      "chain": "L",
      "resseq": 65,
      "icode": "",
      "resname": "ARG",
      "hetflag": " ",
      "sasa": 0.0,
      "atoms": [
        {
          "atom_index": 490,
          "name": "N",
          "element": "N",
          "coord": [
            3.9482998847961426,
            3.4939000606536865,
            1.1269999742507935
          ]
        },
        {
          "atom_index": 491,
          "name": "CA",
          "element": "C",
          "coord": [
            4.008800029754639,
            3.59660005569458,
            1.0406999588012695
          ]
        },
        {
          "atom_index": 492,
          "name": "C",
          "element": "C",
          "coord": [
            4.150599956512451,
            3.555999994277954,
            1.0174000263214111
          ]
        },
        {
          "atom_index": 493,
          "name": "O",
          "element": "O",
          "coord": [
            4.19890022277832,
            3.559299945831299,
            0.9024999737739563
          ]
        },
        {
          "atom_index": 494,
          "name": "CB",
          "element": "C",
          "coord": [
            4.0096001625061035,
            3.7370998859405518,
            1.1017999649047852
          ]
        },
        {
          "atom_index": 495,
          "name": "CG",
          "element": "C",
          "coord": [
            3.954200029373169,
            3.75219988822937,
            1.2421000003814697
          ]
        },
        {
          "atom_index": 496,
          "name": "CD",
          "element": "C",
          "coord": [
            3.944499969482422,
            3.901900053024292,
            1.2711999416351318
          ]
        },
        {
          "atom_index": 497,
          "name": "NE",
          "element": "N",
          "coord": [
            3.9972000122070312,
            3.941200017929077,
            1.4014999866485596
          ]
        },
        {
          "atom_index": 498,
          "name": "CZ",
          "element": "C",
          "coord": [
            3.952500104904175,
            3.8922998905181885,
            1.5155999660491943
          ]
        },
        {
          "atom_index": 499,
          "name": "NH1",
          "element": "N",
          "coord": [
            3.8540000915527344,
            3.8043999671936035,
            1.5127999782562256
          ]
        },
        {
          "atom_index": 500,
          "name": "NH2",
          "element": "N",
          "coord": [
            4.001299858093262,
            3.9349000453948975,
            1.6305999755859375
          ]
        }
      ]
    },
    {
      "id": "L:66",
      "chain": "L",
      "resseq": 66,
      "icode": "",
      "resname": "PHE",
      "hetflag": " ",
      "sasa": 0.0,
      "atoms": [
        {
          "atom_index": 501,
          "name": "N",
          "element": "N",
          "coord": [
            4.213500022888184,
            3.5123000144958496,
            1.127500057220459
          ]
        },
        {
          "atom_index": 502,
          "name": "CA",
          "element": "C",
          "coord": [
            4.3520002365112305,
            3.4677000045776367,
            1.1282000541687012
          ]
        },
        {
          "atom_index": 503,
          "name": "C",
          "element": "C",
          "coord": [
            4.37060022354126,
            3.349600076675415,
            1.039199948310852
          ]
        },
        {
          "atom_index": 504,
          "name": "O",
          "element": "O",
          "coord": [
            4.2993998527526855,
            3.249300003051758,
            1.049399971961975
          ]
        },
        {
          "atom_index": 505,
          "name": "CB",
          "element": "C",
          "coord": [
            4.394800186157227,
            3.4251999855041504,
            1.2654999494552612
          ]
        },
        {
          "atom_index": 506,
          "name": "CG",
          "element": "C",
          "coord": [
            4.405799865722656,
            3.5362000465393066,
            1.357200026512146
          ]
        },
        {
          "atom_index": 507,
          "name": "CD1",
          "element": "C",
          "coord": [
            4.508699893951416,
            3.627000093460083,
            1.3423999547958374
          ]
        },
        {
          "atom_index": 508,
          "name": "CD2",
          "element": "C",
          "coord": [
            4.307400226593018,
            3.557300090789795,
            1.4524999856948853
          ]
        },
        {
          "atom_index": 509,
          "name": "CE1",
          "element": "C",
          "coord": [
            4.515500068664551,
            3.741300106048584,
            1.420799970626831
          ]
        },
        {
          "atom_index": 510,
          "name": "CE2",
          "element": "C",
          "coord": [
            4.311100006103516,
            3.6710000038146973,
            1.5324000120162964
          ]
        },
        {
          "atom_index": 511,
          "name": "CZ",
          "element": "C",
          "coord": [
            4.416500091552734,
            3.765000104904175,
            1.5163999795913696
          ]
        }
      ]
    },
    {
      "id": "L:67",
      "chain": "L",
      "resseq": 67,
      "icode": "",
      "resname": "SER",
      "hetflag": " ",
      "sasa": 0.03226546198129654,
      "atoms": [
        {
          "atom_index": 512,
          "name": "N",
          "element": "N",
          "coord": [
            4.4721999168396,
            3.360599994659424,
            0.9559000134468079
          ]
        },
        {
          "atom_index": 513,
          "name": "CA",
          "element": "C",
          "coord": [
            4.50439977645874,
            3.2565999031066895,
            0.8633999824523926
          ]
        },
        {
          "atom_index": 514,
          "name": "C",
          "element": "C",
          "coord": [
            4.654399871826172,
            3.271199941635132,
            0.8335000276565552
          ]
        },
        {
          "atom_index": 515,
          "name": "O",
          "element": "O",
          "coord": [
            4.715799808502197,
            3.3736000061035156,
            0.8676000237464905
          ]
        },
        {
          "atom_index": 516,
          "name": "CB",
          "element": "C",
          "coord": [
            4.416500091552734,
            3.2701001167297363,
            0.7401999831199646
          ]
        },
        {
          "atom_index": 517,
          "name": "OG",
          "element": "O",
          "coord": [
            4.486100196838379,
            3.3380000591278076,
            0.6406000256538391
          ]
        }
      ]
    },
    {
      "id": "L:68",
      "chain": "L",
      "resseq": 68,
      "icode": "",
      "resname": "GLY",
      "hetflag": " ",
      "sasa": 0.0,
      "atoms": [
        {
          "atom_index": 518,
          "name": "N",
          "element": "N",
          "coord": [
            4.7129998207092285,
            3.1665000915527344,
            0.7756999731063843
          ]
        },
        {
          "atom_index": 519,
          "name": "CA",
          "element": "C",
          "coord": [
            4.854800224304199,
            3.165600061416626,
            0.7426999807357788
          ]
        },
        {
          "atom_index": 520,
          "name": "C",
          "element": "C",
          "coord": [
            4.894599914550781,
            3.073899984359741,
            0.6266999840736389
          ]
        },
        {
          "atom_index": 521,
          "name": "O",
          "element": "O",
          "coord": [
            4.84250020980835,
            2.9618000984191895,
            0.612500011920929
          ]
        }
      ]
    },
    {
      "id": "L:69",
      "chain": "L",
      "resseq": 69,
      "icode": "",
      "resname": "SER",
      "hetflag": " ",
      "sasa": 0.9561942219734192,
      "atoms": [
        {
          "atom_index": 522,
          "name": "N",
          "element": "N",
          "coord": [
            4.98859977722168,
            3.119800090789795,
            0.5437999963760376
          ]
        },
        {
          "atom_index": 523,
          "name": "CA",
          "element": "C",
          "coord": [
            5.035200119018555,
            3.0371999740600586,
            0.4323999881744385
          ]
        },
        {
          "atom_index": 524,
          "name": "C",
          "element": "C",
          "coord": [
            5.187099933624268,
            3.0504000186920166,
            0.41119998693466187
          ]
        },
        {
          "atom_index": 525,
          "name": "O",
          "element": "O",
          "coord": [
            5.2555999755859375,
            3.1238999366760254,
            0.48410001397132874
          ]
        },
        {
          "atom_index": 526,
          "name": "CB",
          "element": "C",
          "coord": [
            4.961400032043457,
            3.0724000930786133,
            0.30399999022483826
          ]
        },
        {
          "atom_index": 527,
          "name": "OG",
          "element": "O",
          "coord": [
            5.053699970245361,
            3.1296000480651855,
            0.2142000049352646
          ]
        }
      ]
    },
    {
      "id": "L:70",
      "chain": "L",
      "resseq": 70,
      "icode": "",
      "resname": "GLY",
      "hetflag": " ",
      "sasa": 0.0,
      "atoms": [
        {
          "atom_index": 528,
          "name": "N",
          "element": "N",
          "coord": [
            5.2393999099731445,
            2.9776999950408936,
            0.31189998984336853
          ]
        },
        {
          "atom_index": 529,
          "name": "CA",
          "element": "C",
          "coord": [
            5.380899906158447,
            2.9839000701904297,
            0.2827000021934509
          ]
        },
        {
          "atom_index": 530,
          "name": "C",
          "element": "C",
          "coord": [
            5.439599990844727,
            2.8469998836517334,
            0.2770000100135803
          ]
        },
        {
          "atom_index": 531,
          "name": "O",
          "element": "O",
          "coord": [
            5.3668999671936035,
            2.75219988822937,
            0.2874000072479248
          ]
        }
      ]
    },
    {
      "id": "L:71",
      "chain": "L",
      "resseq": 71,
      "icode": "",
      "resname": "SER",
      "hetflag": " ",
      "sasa": 0.8197762966156006,
      "atoms": [
        {
          "atom_index": 532,
          "name": "N",
          "element": "N",
          "coord": [
            5.571400165557861,
            2.8376998901367188,
            0.26249998807907104
          ]
        },
        {
          "atom_index": 533,
          "name": "CA",
          "element": "C",
          "coord": [
            5.6442999839782715,
            2.70989990234375,
            0.2517000138759613
          ]
        },
        {
          "atom_index": 534,
          "name": "C",
          "element": "C",
          "coord": [
            5.791500091552734,
            2.740000009536743,
            0.22589999437332153
          ]
        },
        {
          "atom_index": 535,
          "name": "O",
          "element": "O",
          "coord": [
            5.829800128936768,
            2.8482000827789307,
            0.17759999632835388
          ]
        },
        {
          "atom_index": 536,
          "name": "CB",
          "element": "C",
          "coord": [
            5.59689998626709,
            2.6263999938964844,
            0.13410000503063202
          ]
        },
        {
          "atom_index": 537,
          "name": "OG",
          "element": "O",
          "coord": [
            5.642499923706055,
            2.6865999698638916,
            0.014299999922513962
          ]
        }
      ]
    },
    {
      "id": "L:72",
      "chain": "L",
      "resseq": 72,
      "icode": "",
      "resname": "GLY",
      "hetflag": " ",
      "sasa": 0.0,
      "atoms": [
        {
          "atom_index": 538,
          "name": "N",
          "element": "N",
          "coord": [
            5.87529993057251,
            2.6435999870300293,
            0.2581000030040741
          ]
        },
        {
          "atom_index": 539,
          "name": "CA",
          "element": "C",
          "coord": [
            6.0152997970581055,
            2.6672000885009766,
            0.23800000548362732
          ]
        },
        {
          "atom_index": 540,
          "name": "C",
          "element": "C",
          "coord": [
            6.070400238037109,
            2.776099920272827,
            0.32829999923706055
          ]
        },
        {
          "atom_index": 541,
          "name": "O",
          "element": "O",
          "coord": [
            6.098599910736084,
            2.750699996948242,
            0.4462999999523163
          ]
        }
      ]
    },
    {
      "id": "L:73",
      "chain": "L",
      "resseq": 73,
      "icode": "",
      "resname": "THR",
      "hetflag": " ",
      "sasa": 0.0,
      "atoms": [
        {
          "atom_index": 542,
          "name": "N",
          "element": "N",
          "coord": [
            6.087600231170654,
            2.8966000080108643,
            0.2745000123977661
          ]
        },
        {
          "atom_index": 543,
          "name": "CA",
          "element": "C",
          "coord": [
            6.146599769592285,
            3.0030999183654785,
            0.35440000891685486
          ]
        },
        {
          "atom_index": 544,
          "name": "C",
          "element": "C",
          "coord": [
            6.064899921417236,
            3.1263999938964844,
            0.375
          ]
        },
        {
          "atom_index": 545,
          "name": "O",
          "element": "O",
          "coord": [
            6.10699987411499,
            3.218100070953369,
            0.44929999113082886
          ]
        },
        {
          "atom_index": 546,
          "name": "CB",
          "element": "C",
          "coord": [
            6.27839994430542,
            3.0473999977111816,
            0.29330000281333923
          ]
        },
        {
          "atom_index": 547,
          "name": "OG1",
          "element": "O",
          "coord": [
            6.259500026702881,
            3.0762999057769775,
            0.15369999408721924
          ]
        },
        {
          "atom_index": 548,
          "name": "CG2",
          "element": "C",
          "coord": [
            6.378799915313721,
            2.938800096511841,
            0.31049999594688416
          ]
        }
      ]
    },
    {
      "id": "L:74",
      "chain": "L",
      "resseq": 74,
      "icode": "",
      "resname": "ASP",
      "hetflag": " ",
      "sasa": 0.37835830450057983,
      "atoms": [
        {
          "atom_index": 549,
          "name": "N",
          "element": "N",
          "coord": [
            5.949699878692627,
            3.129699945449829,
            0.3086000084877014
          ]
        },
        {
          "atom_index": 550,
          "name": "CA",
          "element": "C",
          "coord": [
            5.860599994659424,
            3.244800090789795,
            0.3188999891281128
          ]
        },
        {
          "atom_index": 551,
          "name": "C",
          "element": "C",
          "coord": [
            5.719799995422363,
            3.205699920654297,
            0.36550000309944153
          ]
        },
        {
          "atom_index": 552,
          "name": "O",
          "element": "O",
          "coord": [
            5.65880012512207,
            3.1092000007629395,
            0.3149000108242035
          ]
        },
        {
          "atom_index": 553,
          "name": "CB",
          "element": "C",
          "coord": [
            5.853600025177002,
            3.3203999996185303,
            0.18479999899864197
          ]
        },
        {
          "atom_index": 554,
          "name": "CG",
          "element": "C",
          "coord": [
            5.984899997711182,
            3.387500047683716,
            0.14869999885559082
          ]
        },
        {
          "atom_index": 555,
          "name": "OD1",
          "element": "O",
          "coord": [
            6.022299766540527,
            3.4862000942230225,
            0.21629999577999115
          ]
        },
        {
          "atom_index": 556,
          "name": "OD2",
          "element": "O",
          "coord": [
            6.050000190734863,
            3.3406999111175537,
            0.05350000038743019
          ]
        }
      ]
    },
    {
      "id": "L:75",
      "chain": "L",
      "resseq": 75,
      "icode": "",
      "resname": "PHE",
      "hetflag": " ",
      "sasa": 0.0,
      "atoms": [
        {
          "atom_index": 557,
          "name": "N",
          "element": "N",
          "coord": [
            5.671299934387207,
            3.2802000045776367,
            0.46549999713897705
          ]
        },
        {
          "atom_index": 558,
          "name": "CA",
          "element": "C",
          "coord": [
            5.53980016708374,
            3.2558999061584473,
            0.5213000178337097
          ]
        },
        {
          "atom_index": 559,
          "name": "C",
          "element": "C",
          "coord": [
            5.472700119018555,
            3.3852999210357666,
            0.5532000064849854
          ]
        },
        {
          "atom_index": 560,
          "name": "O",
          "element": "O",
          "coord": [
            5.537300109863281,
            3.4862000942230225,
            0.580299973487854
          ]
        },
        {
          "atom_index": 561,
          "name": "CB",
          "element": "C",
          "coord": [
            5.551000118255615,
            3.1710000038146973,
            0.6478000283241272
          ]
        },
        {
          "atom_index": 562,
          "name": "CG",
          "element": "C",
          "coord": [
            5.61959981918335,
            3.04010009765625,
            0.6241999864578247
          ]
        },
        {
          "atom_index": 563,
          "name": "CD1",
          "element": "C",
          "coord": [
            5.757800102233887,
            3.0269999504089355,
            0.6416000127792358
          ]
        },
        {
          "atom_index": 564,
          "name": "CD2",
          "element": "C",
          "coord": [
            5.548399925231934,
            2.934000015258789,
            0.5709999799728394
          ]
        },
        {
          "atom_index": 565,
          "name": "CE1",
          "element": "C",
          "coord": [
            5.822400093078613,
            2.9110000133514404,
            0.6044999957084656
          ]
        },
        {
          "atom_index": 566,
          "name": "CE2",
          "element": "C",
          "coord": [
            5.611000061035156,
            2.8183999061584473,
            0.5342000126838684
          ]
        },
        {
          "atom_index": 567,
          "name": "CZ",
          "element": "C",
          "coord": [
            5.7480998039245605,
            2.806299924850464,
            0.5503000020980835
          ]
        }
      ]
    },
    {
      "id": "L:76",
      "chain": "L",
      "resseq": 76,
      "icode": "",
      "resname": "THR",
      "hetflag": " ",
      "sasa": 0.0,
      "atoms": [
        {
          "atom_index": 568,
          "name": "N",
          "element": "N",
          "coord": [
            5.340700149536133,
            3.380500078201294,
            0.5504999756813049
          ]
        },
        {
          "atom_index": 569,
          "name": "CA",
          "element": "C",
          "coord": [
            5.258200168609619,
            3.4955999851226807,
            0.5810999870300293
          ]
        },
        {
          "atom_index": 570,
          "name": "C",
          "element": "C",
          "coord": [
            5.15310001373291,
            3.4542999267578125,
            0.6834999918937683
          ]
        },
        {
          "atom_index": 571,
          "name": "O",
          "element": "O",
          "coord": [
            5.123000144958496,
            3.3361001014709473,
            0.7037000060081482
          ]
        },
        {
          "atom_index": 572,
          "name": "CB",
          "element": "C",
          "coord": [
            5.183800220489502,
            3.5399999618530273,
            0.46059998869895935
          ]
        },
        {
          "atom_index": 573,
          "name": "OG1",
          "element": "O",
          "coord": [
            5.1244001388549805,
            3.4237000942230225,
            0.4009000062942505
          ]
        },
        {
          "atom_index": 574,
          "name": "CG2",
          "element": "C",
          "coord": [
            5.275700092315674,
            3.6089000701904297,
            0.3621000051498413
          ]
        }
      ]
    },
    {
      "id": "L:77",
      "chain": "L",
      "resseq": 77,
      "icode": "",
      "resname": "LEU",
      "hetflag": " ",
      "sasa": 0.0,
      "atoms": [
        {
          "atom_index": 575,
          "name": "N",
          "element": "N",
          "coord": [
            5.097400188446045,
            3.554800033569336,
            0.7477999925613403
          ]
        },
        {
          "atom_index": 576,
          "name": "CA",
          "element": "C",
          "coord": [
            4.993800163269043,
            3.5371999740600586,
            0.8468000292778015
          ]
        },
        {
          "atom_index": 577,
          "name": "C",
          "element": "C",
          "coord": [
            4.899799823760986,
            3.6514999866485596,
            0.8145999908447266
          ]
        },
        {
          "atom_index": 578,
          "name": "O",
          "element": "O",
          "coord": [
            4.94350004196167,
            3.765700101852417,
            0.8057000041007996
          ]
        },
        {
          "atom_index": 579,
          "name": "CB",
          "element": "C",
          "coord": [
            5.055200099945068,
            3.553800106048584,
            0.9865000247955322
          ]
        },
        {
          "atom_index": 580,
          "name": "CG",
          "element": "C",
          "coord": [
            4.963099956512451,
            3.5736000537872314,
            1.1058000326156616
          ]
        },
        {
          "atom_index": 581,
          "name": "CD1",
          "element": "C",
          "coord": [
            4.941699981689453,
            3.7251999378204346,
            1.1309000253677368
          ]
        },
        {
          "atom_index": 582,
          "name": "CD2",
          "element": "C",
          "coord": [
            4.834099769592285,
            3.497299909591675,
            1.0765000581741333
          ]
        }
      ]
    },
    {
      "id": "L:78",
      "chain": "L",
      "resseq": 78,
      "icode": "",
      "resname": "THR",
      "hetflag": " ",
      "sasa": 0.0,
      "atoms": [
        {
          "atom_index": 583,
          "name": "N",
          "element": "N",
          "coord": [
            4.771999835968018,
            3.626499891281128,
            0.7940999865531921
          ]
        },
        {
          "atom_index": 584,
          "name": "CA",
          "element": "C",
          "coord": [
            4.688799858093262,
            3.7430999279022217,
            0.7645999789237976
          ]
        },
        {
          "atom_index": 585,
          "name": "C",
          "element": "C",
          "coord": [
            4.5493998527526855,
            3.743299961090088,
            0.821399986743927
          ]
        },
        {
          "atom_index": 586,
          "name": "O",
          "element": "O",
          "coord": [
            4.474699974060059,
            3.6470000743865967,
            0.8043000102043152
          ]
        },
        {
          "atom_index": 587,
          "name": "CB",
          "element": "C",
          "coord": [
            4.674600124359131,
            3.7672998905181885,
            0.6151000261306763
          ]
        },
        {
          "atom_index": 588,
          "name": "OG1",
          "element": "O",
          "coord": [
            4.534599781036377,
            3.781599998474121,
            0.5813999772071838
          ]
        },
        {
          "atom_index": 589,
          "name": "CG2",
          "element": "C",
          "coord": [
            4.738399982452393,
            3.650700092315674,
            0.5390999913215637
          ]
        }
      ]
    },
    {
      "id": "L:79",
      "chain": "L",
      "resseq": 79,
      "icode": "",
      "resname": "ILE",
      "hetflag": " ",
      "sasa": 0.0,
      "atoms": [
        {
          "atom_index": 590,
          "name": "N",
          "element": "N",
          "coord": [
            4.515999794006348,
            3.8538999557495117,
            0.8873999714851379
          ]
        },
        {
          "atom_index": 591,
          "name": "CA",
          "element": "C",
          "coord": [
            4.385300159454346,
            3.8778998851776123,
            0.9478999972343445
          ]
        },
        {
          "atom_index": 592,
          "name": "C",
          "element": "C",
          "coord": [
            4.2947998046875,
            3.9251999855041504,
            0.835099995136261
          ]
        },
        {
          "atom_index": 593,
          "name": "O",
          "element": "O",
          "coord": [
            4.326399803161621,
            4.023099899291992,
            0.7710000276565552
          ]
        },
        {
          "atom_index": 594,
          "name": "CB",
          "element": "C",
          "coord": [
            4.4004998207092285,
            3.9881999492645264,
            1.0533000230789185
          ]
        },
        {
          "atom_index": 595,
          "name": "CG1",
          "element": "C",
          "coord": [
            4.521299839019775,
            3.9532999992370605,
            1.1420999765396118
          ]
        },
        {
          "atom_index": 596,
          "name": "CG2",
          "element": "C",
          "coord": [
            4.273900032043457,
            4.002500057220459,
            1.131100058555603
          ]
        },
        {
          "atom_index": 597,
          "name": "CD1",
          "element": "C",
          "coord": [
            4.53849983215332,
            4.0345001220703125,
            1.267300009727478
          ]
        }
      ]
    },
    {
      "id": "L:80",
      "chain": "L",
      "resseq": 80,
      "icode": "",
      "resname": "SER",
      "hetflag": " ",
      "sasa": 0.7076333165168762,
      "atoms": [
        {
          "atom_index": 598,
          "name": "N",
          "element": "N",
          "coord": [
            4.181399822235107,
            3.8610999584198,
            0.8100000023841858
          ]
        },
        {
          "atom_index": 599,
          "name": "CA",
          "element": "C",
          "coord": [
            4.0980000495910645,
            3.906399965286255,
            0.6960999965667725
          ]
        },
        {
          "atom_index": 600,
          "name": "C",
          "element": "C",
          "coord": [
            4.042799949645996,
            4.047999858856201,
            0.7077000141143799
          ]
        },
        {
          "atom_index": 601,
          "name": "O",
          "element": "O",
          "coord": [
            4.01639986038208,
            4.112100124359131,
            0.6065999865531921
          ]
        },
        {
          "atom_index": 602,
          "name": "CB",
          "element": "C",
          "coord": [
            3.9811999797821045,
            3.810699939727783,
            0.6650000214576721
          ]
        },
        {
          "atom_index": 603,
          "name": "OG",
          "element": "O",
          "coord": [
            3.9149999618530273,
            3.7604000568389893,
            0.7809000015258789
          ]
        }
      ]
    },
    {
      "id": "L:81",
      "chain": "L",
      "resseq": 81,
      "icode": "",
      "resname": "SER",
      "hetflag": " ",
      "sasa": 0.8894565105438232,
      "atoms": [
        {
          "atom_index": 604,
          "name": "N",
          "element": "N",
          "coord": [
            4.02239990234375,
            4.095399856567383,
            0.8295999765396118
          ]
        },
        {
          "atom_index": 605,
          "name": "CA",
          "element": "C",
          "coord": [
            3.9746999740600586,
            4.230899810791016,
            0.8521999716758728
          ]
        },
        {
          "atom_index": 606,
          "name": "C",
          "element": "C",
          "coord": [
            4.003200054168701,
            4.25570011138916,
            1.0011999607086182
          ]
        },
        {
          "atom_index": 607,
          "name": "O",
          "element": "O",
          "coord": [
            3.9481000900268555,
            4.1915998458862305,
            1.089900016784668
          ]
        },
        {
          "atom_index": 608,
          "name": "CB",
          "element": "C",
          "coord": [
            3.8287999629974365,
            4.239999771118164,
            0.8187000155448914
          ]
        },
        {
          "atom_index": 609,
          "name": "OG",
          "element": "O",
          "coord": [
            3.761399984359741,
            4.159299850463867,
            0.911899983882904
          ]
        }
      ]
    },
    {
      "id": "L:82",
      "chain": "L",
      "resseq": 82,
      "icode": "",
      "resname": "VAL",
      "hetflag": " ",
      "sasa": 0.0,
      "atoms": [
        {
          "atom_index": 610,
          "name": "N",
          "element": "N",
          "coord": [
            4.10099983215332,
            4.341700077056885,
            1.024399995803833
          ]
        },
        {
          "atom_index": 611,
          "name": "CA",
          "element": "C",
          "coord": [
            4.146599769592285,
            4.377999782562256,
            1.155900001525879
          ]
        },
        {
          "atom_index": 612,
          "name": "C",
          "element": "C",
          "coord": [
            4.032299995422363,
            4.4217000007629395,
            1.2475999593734741
          ]
        },
        {
          "atom_index": 613,
          "name": "O",
          "element": "O",
          "coord": [
            3.9377999305725098,
            4.488999843597412,
            1.2031999826431274
          ]
        },
        {
          "atom_index": 614,
          "name": "CB",
          "element": "C",
          "coord": [
            4.248899936676025,
            4.493500232696533,
            1.1403000354766846
          ]
        },
        {
          "atom_index": 615,
          "name": "CG1",
          "element": "C",
          "coord": [
            4.288400173187256,
            4.554299831390381,
            1.276900053024292
          ]
        },
        {
          "atom_index": 616,
          "name": "CG2",
          "element": "C",
          "coord": [
            4.368599891662598,
            4.4430999755859375,
            1.0640000104904175
          ]
        }
      ]
    },
    {
      "id": "L:83",
      "chain": "L",
      "resseq": 83,
      "icode": "",
      "resname": "GLU",
      "hetflag": " ",
      "sasa": 2.2386200428009033,
      "atoms": [
        {
          "atom_index": 617,
          "name": "N",
          "element": "N",
          "coord": [
            4.044099807739258,
            4.385799884796143,
            1.3756999969482422
          ]
        },
        {
          "atom_index": 618,
          "name": "CA",
          "element": "C",
          "coord": [
            3.947499990463257,
            4.422599792480469,
            1.4780999422073364
          ]
        },
        {
          "atom_index": 619,
          "name": "C",
          "element": "C",
          "coord": [
            4.030300140380859,
            4.484099864959717,
            1.59089994430542
          ]
        },
        {
          "atom_index": 620,
          "name": "O",
          "element": "O",
          "coord": [
            4.144400119781494,
            4.446400165557861,
            1.6140999794006348
          ]
        },
        {
          "atom_index": 621,
          "name": "CB",
          "element": "C",
          "coord": [
            3.871299982070923,
            4.300099849700928,
            1.5247000455856323
          ]
        },
        {
          "atom_index": 622,
          "name": "CG",
          "element": "C",
          "coord": [
            3.8264999389648438,
            4.213799953460693,
            1.409600019454956
          ]
        },
        {
          "atom_index": 623,
          "name": "CD",
          "element": "C",
          "coord": [
            3.710400104522705,
            4.121799945831299,
            1.4450000524520874
          ]
        },
        {
          "atom_index": 624,
          "name": "OE1",
          "element": "O",
          "coord": [
            3.6846001148223877,
            4.098299980163574,
            1.5679999589920044
          ]
        },
        {
          "atom_index": 625,
          "name": "OE2",
          "element": "O",
          "coord": [
            3.6463000774383545,
            4.073500156402588,
            1.3473000526428223
          ]
        }
      ]
    },
    {
      "id": "L:84",
      "chain": "L",
      "resseq": 84,
      "icode": "",
      "resname": "PRO",
      "hetflag": " ",
      "sasa": 1.6778039932250977,
      "atoms": [
        {
          "atom_index": 626,
          "name": "N",
          "element": "N",
          "coord": [
            3.9755001068115234,
            4.5808000564575195,
            1.6627999544143677
          ]
        },
        {
          "atom_index": 627,
          "name": "CA",
          "element": "C",
          "coord": [
            4.054900169372559,
            4.641200065612793,
            1.7690000534057617
          ]
        },
        {
          "atom_index": 628,
          "name": "C",
          "element": "C",
          "coord": [
            4.1381001472473145,
            4.548399925231934,
            1.851199984550476
          ]
        },
        {
          "atom_index": 629,
          "name": "O",
          "element": "O",
          "coord": [
            4.250899791717529,
            4.580699920654297,
            1.8812999725341797
          ]
        },
        {
          "atom_index": 630,
          "name": "CB",
          "element": "C",
          "coord": [
            3.9530999660491943,
            4.7144999504089355,
            1.8533999919891357
          ]
        },
        {
          "atom_index": 631,
          "name": "CG",
          "element": "C",
          "coord": [
            3.847100019454956,
            4.751399993896484,
            1.757599949836731
          ]
        },
        {
          "atom_index": 632,
          "name": "CD",
          "element": "C",
          "coord": [
            3.8420000076293945,
            4.640600204467773,
            1.6540000438690186
          ]
        }
      ]
    },
    {
      "id": "L:85",
      "chain": "L",
      "resseq": 85,
      "icode": "",
      "resname": "GLU",
      "hetflag": " ",
      "sasa": 1.0426921844482422,
      "atoms": [
        {
          "atom_index": 633,
          "name": "N",
          "element": "N",
          "coord": [
            4.083700180053711,
            4.433899879455566,
            1.8903000354766846
          ]
        },
        {
          "atom_index": 634,
          "name": "CA",
          "element": "C",
          "coord": [
            4.162899971008301,
            4.343699932098389,
            1.9738999605178833
          ]
        },
        {
          "atom_index": 635,
          "name": "C",
          "element": "C",
          "coord": [
            4.292099952697754,
            4.296199798583984,
            1.9049999713897705
          ]
        },
        {
          "atom_index": 636,
          "name": "O",
          "element": "O",
          "coord": [
            4.396100044250488,
            4.274700164794922,
            1.9716999530792236
          ]
        },
        {
          "atom_index": 637,
          "name": "CB",
          "element": "C",
          "coord": [
            4.0767998695373535,
            4.224100112915039,
            2.0262999534606934
          ]
        },
        {
          "atom_index": 638,
          "name": "CG",
          "element": "C",
          "coord": [
            3.977400064468384,
            4.154900074005127,
            1.929800033569336
          ]
        },
        {
          "atom_index": 639,
          "name": "CD",
          "element": "C",
          "coord": [
            3.9316999912261963,
            4.0142998695373535,
            1.9802000522613525
          ]
        },
        {
          "atom_index": 640,
          "name": "OE1",
          "element": "O",
          "coord": [
            3.859800100326538,
            3.939500093460083,
            1.9077999591827393
          ]
        },
        {
          "atom_index": 641,
          "name": "OE2",
          "element": "O",
          "coord": [
            3.9683001041412354,
            3.976900100708008,
            2.0943000316619873
          ]
        }
      ]
    },
    {
      "id": "L:86",
      "chain": "L",
      "resseq": 86,
      "icode": "",
      "resname": "ASP",
      "hetflag": " ",
      "sasa": 0.0,
      "atoms": [
        {
          "atom_index": 642,
          "name": "N",
          "element": "N",
          "coord": [
            4.284299850463867,
            4.285999774932861,
            1.7714999914169312
          ]
        },
        {
          "atom_index": 643,
          "name": "CA",
          "element": "C",
          "coord": [
            4.393899917602539,
            4.2418999671936035,
            1.6857000589370728
          ]
        },
        {
          "atom_index": 644,
          "name": "C",
          "element": "C",
          "coord": [
            4.523099899291992,
            4.320700168609619,
            1.6904000043869019
          ]
        },
        {
          "atom_index": 645,
          "name": "O",
          "element": "O",
          "coord": [
            4.629300117492676,
            4.262599945068359,
            1.679900050163269
          ]
        },
        {
          "atom_index": 646,
          "name": "CB",
          "element": "C",
          "coord": [
            4.345799922943115,
            4.2347002029418945,
            1.5429999828338623
          ]
        },
        {
          "atom_index": 647,
          "name": "CG",
          "element": "C",
          "coord": [
            4.242800235748291,
            4.1290998458862305,
            1.5245000123977661
          ]
        },
        {
          "atom_index": 648,
          "name": "OD1",
          "element": "O",
          "coord": [
            4.21999979019165,
            4.053599834442139,
            1.6223000288009644
          ]
        },
        {
          "atom_index": 649,
          "name": "OD2",
          "element": "O",
          "coord": [
            4.185699939727783,
            4.1230998039245605,
            1.4132000207901
          ]
        }
      ]
    },
    {
      "id": "L:87",
      "chain": "L",
      "resseq": 87,
      "icode": "",
      "resname": "PHE",
      "hetflag": " ",
      "sasa": 0.0,
      "atoms": [
        {
          "atom_index": 650,
          "name": "N",
          "element": "N",
          "coord": [
            4.515699863433838,
            4.450699806213379,
            1.7139999866485596
          ]
        },
        {
          "atom_index": 651,
          "name": "CA",
          "element": "C",
          "coord": [
            4.63700008392334,
            4.531700134277344,
            1.7203999757766724
          ]
        },
        {
          "atom_index": 652,
          "name": "C",
          "element": "C",
          "coord": [
            4.723999977111816,
            4.482999801635742,
            1.8351000547409058
          ]
        },
        {
          "atom_index": 653,
          "name": "O",
          "element": "O",
          "coord": [
            4.687099933624268,
            4.488500118255615,
            1.9539999961853027
          ]
        },
        {
          "atom_index": 654,
          "name": "CB",
          "element": "C",
          "coord": [
            4.602200031280518,
            4.674900054931641,
            1.7455999851226807
          ]
        },
        {
          "atom_index": 655,
          "name": "CG",
          "element": "C",
          "coord": [
            4.54040002822876,
            4.740099906921387,
            1.6306999921798706
          ]
        },
        {
          "atom_index": 656,
          "name": "CD1",
          "element": "C",
          "coord": [
            4.407199859619141,
            4.7795000076293945,
            1.6330000162124634
          ]
        },
        {
          "atom_index": 657,
          "name": "CD2",
          "element": "C",
          "coord": [
            4.616300106048584,
            4.763899803161621,
            1.5190000534057617
          ]
        },
        {
          "atom_index": 658,
          "name": "CE1",
          "element": "C",
          "coord": [
            4.35099983215332,
            4.842800140380859,
            1.5233999490737915
          ]
        },
        {
          "atom_index": 659,
          "name": "CE2",
          "element": "C",
          "coord": [
            4.561699867248535,
            4.826600074768066,
            1.410099983215332
          ]
        },
        {
          "atom_index": 660,
          "name": "CZ",
          "element": "C",
          "coord": [
            4.427800178527832,
            4.8668999671936035,
            1.4112000465393066
          ]
        }
      ]
    },
    {
      "id": "L:88",
      "chain": "L",
      "resseq": 88,
      "icode": "",
      "resname": "ALA",
      "hetflag": " ",
      "sasa": 0.0,
      "atoms": [
        {
          "atom_index": 661,
          "name": "N",
          "element": "N",
          "coord": [
            4.8420000076293945,
            4.438399791717529,
            1.795699954032898
          ]
        },
        {
          "atom_index": 662,
          "name": "CA",
          "element": "C",
          "coord": [
            4.9421000480651855,
            4.3815999031066895,
            1.8844000101089478
          ]
        },
        {
          "atom_index": 663,
          "name": "C",
          "element": "C",
          "coord": [
            5.068900108337402,
            4.367400169372559,
            1.801900029182434
          ]
        },
        {
          "atom_index": 664,
          "name": "O",
          "element": "O",
          "coord": [
            5.085100173950195,
            4.430500030517578,
            1.6973999738693237
          ]
        },
        {
          "atom_index": 665,
          "name": "CB",
          "element": "C",
          "coord": [
            4.89739990234375,
            4.242199897766113,
            1.9306999444961548
          ]
        }
      ]
    },
    {
      "id": "L:89",
      "chain": "L",
      "resseq": 89,
      "icode": "",
      "resname": "THR",
      "hetflag": " ",
      "sasa": 0.0,
      "atoms": [
        {
          "atom_index": 666,
          "name": "N",
          "element": "N",
          "coord": [
            5.157100200653076,
            4.281499862670898,
            1.8488999605178833
          ]
        },
        {
          "atom_index": 667,
          "name": "CA",
          "element": "C",
          "coord": [
            5.2795000076293945,
            4.254499912261963,
            1.7791999578475952
          ]
        },
        {
          "atom_index": 668,
          "name": "C",
          "element": "C",
          "coord": [
            5.286900043487549,
            4.106100082397461,
            1.7580000162124634
          ]
        },
        {
          "atom_index": 669,
          "name": "O",
          "element": "O",
          "coord": [
            5.266499996185303,
            4.0269999504089355,
            1.850100040435791
          ]
        },
        {
          "atom_index": 670,
          "name": "CB",
          "element": "C",
          "coord": [
            5.390100002288818,
            4.300000190734863,
            1.8609999418258667
          ]
        },
        {
          "atom_index": 671,
          "name": "OG1",
          "element": "O",
          "coord": [
            5.425899982452393,
            4.431000232696533,
            1.8162000179290771
          ]
        },
        {
          "atom_index": 672,
          "name": "CG2",
          "element": "C",
          "coord": [
            5.502500057220459,
            4.201399803161621,
            1.8586000204086304
          ]
        }
      ]
    },
    {
      "id": "L:90",
      "chain": "L",
      "resseq": 90,
      "icode": "",
      "resname": "TYR",
      "hetflag": " ",
      "sasa": 0.0,
      "atoms": [
        {
          "atom_index": 673,
          "name": "N",
          "element": "N",
          "coord": [
            5.319399833679199,
            4.068699836730957,
            1.635699987411499
          ]
        },
        {
          "atom_index": 674,
          "name": "CA",
          "element": "C",
          "coord": [
            5.32390022277832,
            3.928100109100342,
            1.5973999500274658
          ]
        },
        {
          "atom_index": 675,
          "name": "C",
          "element": "C",
          "coord": [
            5.461400032043457,
            3.870500087738037,
            1.5657000541687012
          ]
        },
        {
          "atom_index": 676,
          "name": "O",
          "element": "O",
          "coord": [
            5.541299819946289,
            3.9351999759674072,
            1.4967000484466553
          ]
        },
        {
          "atom_index": 677,
          "name": "CB",
          "element": "C",
          "coord": [
            5.2342000007629395,
            3.907399892807007,
            1.4749000072479248
          ]
        },
        {
          "atom_index": 678,
          "name": "CG",
          "element": "C",
          "coord": [
            5.089200019836426,
            3.941499948501587,
            1.499500036239624
          ]
        },
        {
          "atom_index": 679,
          "name": "CD1",
          "element": "C",
          "coord": [
            5.051300048828125,
            4.070499897003174,
            1.5391000509262085
          ]
        },
        {
          "atom_index": 680,
          "name": "CD2",
          "element": "C",
          "coord": [
            4.989500045776367,
            3.8452000617980957,
            1.4840999841690063
          ]
        },
        {
          "atom_index": 681,
          "name": "CE1",
          "element": "C",
          "coord": [
            4.917699813842773,
            4.1016998291015625,
            1.562399983406067
          ]
        },
        {
          "atom_index": 682,
          "name": "CE2",
          "element": "C",
          "coord": [
            4.857399940490723,
            3.875499963760376,
            1.5069999694824219
          ]
        },
        {
          "atom_index": 683,
          "name": "CZ",
          "element": "C",
          "coord": [
            4.821800231933594,
            4.003200054168701,
            1.5458999872207642
          ]
        },
        {
          "atom_index": 684,
          "name": "OH",
          "element": "O",
          "coord": [
            4.690299987792969,
            4.031400203704834,
            1.569100022315979
          ]
        }
      ]
    },
    {
      "id": "L:91",
      "chain": "L",
      "resseq": 91,
      "icode": "",
      "resname": "TYR",
      "hetflag": " ",
      "sasa": 0.0,
      "atoms": [
        {
          "atom_index": 685,
          "name": "N",
          "element": "N",
          "coord": [
            5.485000133514404,
            3.748300075531006,
            1.6136000156402588
          ]
        },
        {
          "atom_index": 686,
          "name": "CA",
          "element": "C",
          "coord": [
            5.60860013961792,
            3.674099922180176,
            1.5872000455856323
          ]
        },
        {
          "atom_index": 687,
          "name": "C",
          "element": "C",
          "coord": [
            5.5904998779296875,
            3.5432000160217285,
            1.509600043296814
          ]
        },
        {
          "atom_index": 688,
          "name": "O",
          "element": "O",
          "coord": [
            5.500199794769287,
            3.4646999835968018,
            1.535099983215332
          ]
        },
        {
          "atom_index": 689,
          "name": "CB",
          "element": "C",
          "coord": [
            5.678199768066406,
            3.640000104904175,
            1.7177000045776367
          ]
        },
        {
          "atom_index": 690,
          "name": "CG",
          "element": "C",
          "coord": [
            5.708600044250488,
            3.7623000144958496,
            1.79830002784729
          ]
        },
        {
          "atom_index": 691,
          "name": "CD1",
          "element": "C",
          "coord": [
            5.824399948120117,
            3.836400032043457,
            1.774899959564209
          ]
        },
        {
          "atom_index": 692,
          "name": "CD2",
          "element": "C",
          "coord": [
            5.629000186920166,
            3.7981998920440674,
            1.9039000272750854
          ]
        },
        {
          "atom_index": 693,
          "name": "CE1",
          "element": "C",
          "coord": [
            5.859600067138672,
            3.941200017929077,
            1.8558000326156616
          ]
        },
        {
          "atom_index": 694,
          "name": "CE2",
          "element": "C",
          "coord": [
            5.664000034332275,
            3.9022998809814453,
            1.9853999614715576
          ]
        },
        {
          "atom_index": 695,
          "name": "CZ",
          "element": "C",
          "coord": [
            5.779900074005127,
            3.9727001190185547,
            1.9606000185012817
          ]
        },
        {
          "atom_index": 696,
          "name": "OH",
          "element": "O",
          "coord": [
            5.817399978637695,
            4.075099945068359,
            2.043299913406372
          ]
        }
      ]
    },
    {
      "id": "L:92",
      "chain": "L",
      "resseq": 92,
      "icode": "",
      "resname": "CYS",
      "hetflag": " ",
      "sasa": 0.0,
      "atoms": [
        {
          "atom_index": 697,
          "name": "N",
          "element": "N",
          "coord": [
            5.677499771118164,
            3.5179998874664307,
            1.4139000177383423
          ]
        },
        {
          "atom_index": 698,
          "name": "CA",
          "element": "C",
          "coord": [
            5.67140007019043,
            3.3912999629974365,
            1.342900037765503
          ]
        },
        {
          "atom_index": 699,
          "name": "C",
          "element": "C",
          "coord": [
            5.78439998626709,
            3.3069000244140625,
            1.4075000286102295
          ]
        },
        {
          "atom_index": 700,
          "name": "O",
          "element": "O",
          "coord": [
            5.885499954223633,
            3.359600067138672,
            1.4580999612808228
          ]
        },
        {
          "atom_index": 701,
          "name": "CB",
          "element": "C",
          "coord": [
            5.698500156402588,
            3.4114999771118164,
            1.1971999406814575
          ]
        },
        {
          "atom_index": 702,
          "name": "SG",
          "element": "S",
          "coord": [
            5.85699987411499,
            3.4916000366210938,
            1.1669000387191772
          ]
        }
      ]
    },
    {
      "id": "L:93",
      "chain": "L",
      "resseq": 93,
      "icode": "",
      "resname": "GLN",
      "hetflag": " ",
      "sasa": 0.0,
      "atoms": [
        {
          "atom_index": 703,
          "name": "N",
          "element": "N",
          "coord": [
            5.768099784851074,
            3.1760001182556152,
            1.412500023841858
          ]
        },
        {
          "atom_index": 704,
          "name": "CA",
          "element": "C",
          "coord": [
            5.872900009155273,
            3.098099946975708,
            1.475100040435791
          ]
        },
        {
          "atom_index": 705,
          "name": "C",
          "element": "C",
          "coord": [
            5.8653998374938965,
            2.958699941635132,
            1.4253000020980835
          ]
        },
        {
          "atom_index": 706,
          "name": "O",
          "element": "O",
          "coord": [
            5.7571001052856445,
            2.9022998809814453,
            1.4179999828338623
          ]
        },
        {
          "atom_index": 707,
          "name": "CB",
          "element": "C",
          "coord": [
            5.856100082397461,
            3.093600034713745,
            1.6253000497817993
          ]
        },
        {
          "atom_index": 708,
          "name": "CG",
          "element": "C",
          "coord": [
            5.917900085449219,
            2.9672000408172607,
            1.6842999458312988
          ]
        },
        {
          "atom_index": 709,
          "name": "CD",
          "element": "C",
          "coord": [
            5.818399906158447,
            2.8652000427246094,
            1.728600025177002
          ]
        },
        {
          "atom_index": 710,
          "name": "OE1",
          "element": "O",
          "coord": [
            5.853400230407715,
            2.7715001106262207,
            1.7975000143051147
          ]
        },
        {
          "atom_index": 711,
          "name": "NE2",
          "element": "N",
          "coord": [
            5.69320011138916,
            2.8842999935150146,
            1.6929999589920044
          ]
        }
      ]
    },
    {
      "id": "L:94",
      "chain": "L",
      "resseq": 94,
      "icode": "",
      "resname": "HIS",
      "hetflag": " ",
      "sasa": 0.0,
      "atoms": [
        {
          "atom_index": 712,
          "name": "N",
          "element": "N",
          "coord": [
            5.981400012969971,
            2.9033000469207764,
            1.3935999870300293
          ]
        },
        {
          "atom_index": 713,
          "name": "CA",
          "element": "C",
          "coord": [
            5.991300106048584,
            2.7676000595092773,
            1.3428000211715698
          ]
        },
        {
          "atom_index": 714,
          "name": "C",
          "element": "C",
          "coord": [
            6.006400108337402,
            2.663800001144409,
            1.4524999856948853
          ]
        },
        {
          "atom_index": 715,
          "name": "O",
          "element": "O",
          "coord": [
            5.997399806976318,
            2.6923000812530518,
            1.5713000297546387
          ]
        },
        {
          "atom_index": 716,
          "name": "CB",
          "element": "C",
          "coord": [
            6.110099792480469,
            2.753700017929077,
            1.2441999912261963
          ]
        },
        {
          "atom_index": 717,
          "name": "CG",
          "element": "C",
          "coord": [
            6.245100021362305,
            2.7481000423431396,
            1.3106000423431396
          ]
        },
        {
          "atom_index": 718,
          "name": "ND1",
          "element": "N",
          "coord": [
            6.355299949645996,
            2.6949000358581543,
            1.2493000030517578
          ]
        },
        {
          "atom_index": 719,
          "name": "CD2",
          "element": "C",
          "coord": [
            6.285299777984619,
            2.7853000164031982,
            1.434499979019165
          ]
        },
        {
          "atom_index": 720,
          "name": "CE1",
          "element": "C",
          "coord": [
            6.457900047302246,
            2.697700023651123,
            1.332800030708313
          ]
        },
        {
          "atom_index": 721,
          "name": "NE2",
          "element": "N",
          "coord": [
            6.418099880218506,
            2.7523999214172363,
            1.4462000131607056
          ]
        }
      ]
    },
    {
      "id": "L:95",
      "chain": "L",
      "resseq": 95,
      "icode": "",
      "resname": "SER",
      "hetflag": " ",
      "sasa": 0.0,
      "atoms": [
        {
          "atom_index": 722,
          "name": "N",
          "element": "N",
          "coord": [
            6.0370001792907715,
            2.543299913406372,
            1.4074000120162964
          ]
        },
        {
          "atom_index": 723,
          "name": "CA",
          "element": "C",
          "coord": [
            6.054299831390381,
            2.4282000064849854,
            1.493299961090088
          ]
        },
        {
          "atom_index": 724,
          "name": "C",
          "element": "C",
          "coord": [
            6.1184000968933105,
            2.3213999271392822,
            1.4031000137329102
          ]
        },
        {
          "atom_index": 725,
          "name": "O",
          "element": "O",
          "coord": [
            6.087299823760986,
            2.200700044631958,
            1.4093999862670898
          ]
        },
        {
          "atom_index": 726,
          "name": "CB",
          "element": "C",
          "coord": [
            5.9182000160217285,
            2.3812999725341797,
            1.5422999858856201
          ]
        },
        {
          "atom_index": 727,
          "name": "OG",
          "element": "O",
          "coord": [
            5.847499847412109,
            2.323199987411499,
            1.4349000453948975
          ]
        }
      ]
    },
    {
      "id": "L:96",
      "chain": "L",
      "resseq": 96,
      "icode": "",
      "resname": "TRP",
      "hetflag": " ",
      "sasa": 0.9342272281646729,
      "atoms": [
        {
          "atom_index": 728,
          "name": "N",
          "element": "N",
          "coord": [
            6.207300186157227,
            2.369499921798706,
            1.3167999982833862
          ]
        },
        {
          "atom_index": 729,
          "name": "CA",
          "element": "C",
          "coord": [
            6.276299953460693,
            2.282399892807007,
            1.2233999967575073
          ]
        },
        {
          "atom_index": 730,
          "name": "C",
          "element": "C",
          "coord": [
            6.388000011444092,
            2.2032999992370605,
            1.2918000221252441
          ]
        },
        {
          "atom_index": 731,
          "name": "O",
          "element": "O",
          "coord": [
            6.420899868011475,
            2.091200113296509,
            1.2487000226974487
          ]
        },
        {
          "atom_index": 732,
          "name": "CB",
          "element": "C",
          "coord": [
            6.332399845123291,
            2.366499900817871,
            1.1062999963760376
          ]
        },
        {
          "atom_index": 733,
          "name": "CG",
          "element": "C",
          "coord": [
            6.390999794006348,
            2.2864999771118164,
            0.9990000128746033
          ]
        },
        {
          "atom_index": 734,
          "name": "CD1",
          "element": "C",
          "coord": [
            6.521900177001953,
            2.2627999782562256,
            0.9787999987602234
          ]
        },
        {
          "atom_index": 735,
          "name": "CD2",
          "element": "C",
          "coord": [
            6.320899963378906,
            2.21560001373291,
            0.8981999754905701
          ]
        },
        {
          "atom_index": 736,
          "name": "NE1",
          "element": "N",
          "coord": [
            6.5395002365112305,
            2.180500030517578,
            0.8705000281333923
          ]
        },
        {
          "atom_index": 737,
          "name": "CE2",
          "element": "C",
          "coord": [
            6.416600227355957,
            2.1494998931884766,
            0.8188999891281128
          ]
        },
        {
          "atom_index": 738,
          "name": "CE3",
          "element": "C",
          "coord": [
            6.185400009155273,
            2.2002999782562256,
            0.866599977016449
          ]
        },
        {
          "atom_index": 739,
          "name": "CZ2",
          "element": "C",
          "coord": [
            6.381999969482422,
            2.0690999031066895,
            0.7093999981880188
          ]
        },
        {
          "atom_index": 740,
          "name": "CZ3",
          "element": "C",
          "coord": [
            6.149799823760986,
            2.120300054550171,
            0.7573000192642212
          ]
        },
        {
          "atom_index": 741,
          "name": "CH2",
          "element": "C",
          "coord": [
            6.247799873352051,
            2.0560998916625977,
            0.680400013923645
          ]
        }
      ]
    },
    {
      "id": "L:97",
      "chain": "L",
      "resseq": 97,
      "icode": "",
      "resname": "GLU",
      "hetflag": " ",
      "sasa": 1.1350748538970947,
      "atoms": [
        {
          "atom_index": 742,
          "name": "N",
          "element": "N",
          "coord": [
            6.445700168609619,
            2.2636001110076904,
            1.3961000442504883
          ]
        },
        {
          "atom_index": 743,
          "name": "CA",
          "element": "C",
          "coord": [
            6.553400039672852,
            2.202199935913086,
            1.4697999954223633
          ]
        },
        {
          "atom_index": 744,
          "name": "C",
          "element": "C",
          "coord": [
            6.575799942016602,
            2.2771999835968018,
            1.5995999574661255
          ]
        },
        {
          "atom_index": 745,
          "name": "O",
          "element": "O",
          "coord": [
            6.5096001625061035,
            2.3768999576568604,
            1.6287000179290771
          ]
        },
        {
          "atom_index": 746,
          "name": "CB",
          "element": "C",
          "coord": [
            6.678999900817871,
            2.210400104522705,
            1.3832000494003296
          ]
        },
        {
          "atom_index": 747,
          "name": "CG",
          "element": "C",
          "coord": [
            6.756800174713135,
            2.344899892807007,
            1.3854000568389893
          ]
        },
        {
          "atom_index": 748,
          "name": "CD",
          "element": "C",
          "coord": [
            6.858099937438965,
            2.3538999557495117,
            1.2717000246047974
          ]
        },
        {
          "atom_index": 749,
          "name": "OE1",
          "element": "O",
          "coord": [
            6.855100154876709,
            2.262500047683716,
            1.1857000589370728
          ]
        },
        {
          "atom_index": 750,
          "name": "OE2",
          "element": "O",
          "coord": [
            6.939199924468994,
            2.4504001140594482,
            1.2685999870300293
          ]
        }
      ]
    },
    {
      "id": "L:98",
      "chain": "L",
      "resseq": 98,
      "icode": "",
      "resname": "ILE",
      "hetflag": " ",
      "sasa": 0.0,
      "atoms": [
        {
          "atom_index": 751,
          "name": "N",
          "element": "N",
          "coord": [
            6.672699928283691,
            2.233099937438965,
            1.6771999597549438
          ]
        },
        {
          "atom_index": 752,
          "name": "CA",
          "element": "C",
          "coord": [
            6.700900077819824,
            2.3041999340057373,
            1.7989000082015991
          ]
        },
        {
          "atom_index": 753,
          "name": "C",
          "element": "C",
          "coord": [
            6.8105998039245605,
            2.408600091934204,
            1.7645000219345093
          ]
        },
        {
          "atom_index": 754,
          "name": "O",
          "element": "O",
          "coord": [
            6.9054999351501465,
            2.3789000511169434,
            1.6930999755859375
          ]
        },
        {
          "atom_index": 755,
          "name": "CB",
          "element": "C",
          "coord": [
            6.753900051116943,
            2.2123000621795654,
            1.9003000259399414
          ]
        },
        {
          "atom_index": 756,
          "name": "CG1",
          "element": "C",
          "coord": [
            6.644199848175049,
            2.1161999702453613,
            1.9472999572753906
          ]
        },
        {
          "atom_index": 757,
          "name": "CG2",
          "element": "C",
          "coord": [
            6.815299987792969,
            2.2952001094818115,
            2.0085999965667725
          ]
        },
        {
          "atom_index": 758,
          "name": "CD1",
          "element": "C",
          "coord": [
            6.669099807739258,
            2.068000078201294,
            2.093100070953369
          ]
        }
      ]
    },
    {
      "id": "L:99",
      "chain": "L",
      "resseq": 99,
      "icode": "",
      "resname": "PRO",
      "hetflag": " ",
      "sasa": 0.0,
      "atoms": [
        {
          "atom_index": 759,
          "name": "N",
          "element": "N",
          "coord": [
            6.799600124359131,
            2.5322000980377197,
            1.8136999607086182
          ]
        },
        {
          "atom_index": 760,
          "name": "CA",
          "element": "C",
          "coord": [
            6.696000099182129,
            2.5880000591278076,
            1.9002000093460083
          ]
        },
        {
          "atom_index": 761,
          "name": "C",
          "element": "C",
          "coord": [
            6.585599899291992,
            2.6496999263763428,
            1.8194999694824219
          ]
        },
        {
          "atom_index": 762,
          "name": "O",
          "element": "O",
          "coord": [
            6.611599922180176,
            2.7107999324798584,
            1.7167999744415283
          ]
        },
        {
          "atom_index": 763,
          "name": "CB",
          "element": "C",
          "coord": [
            6.768700122833252,
            2.697700023651123,
            1.9726999998092651
          ]
        },
        {
          "atom_index": 764,
          "name": "CG",
          "element": "C",
          "coord": [
            6.865200042724609,
            2.7502999305725098,
            1.867900013923645
          ]
        },
        {
          "atom_index": 765,
          "name": "CD",
          "element": "C",
          "coord": [
            6.901000022888184,
            2.6338000297546387,
            1.7800999879837036
          ]
        }
      ]
    },
    {
      "id": "L:100",
      "chain": "L",
      "resseq": 100,
      "icode": "",
      "resname": "PRO",
      "hetflag": " ",
      "sasa": 0.0,
      "atoms": [
        {
          "atom_index": 766,
          "name": "N",
          "element": "N",
          "coord": [
            6.461299896240234,
            2.6394999027252197,
            1.8665000200271606
          ]
        },
        {
          "atom_index": 767,
          "name": "CA",
          "element": "C",
          "coord": [
            6.359399795532227,
            2.702899932861328,
            1.7842999696731567
          ]
        },
        {
          "atom_index": 768,
          "name": "C",
          "element": "C",
          "coord": [
            6.394100189208984,
            2.849299907684326,
            1.7969000339508057
          ]
        },
        {
          "atom_index": 769,
          "name": "O",
          "element": "O",
          "coord": [
            6.45550012588501,
            2.890399932861328,
            1.8960000276565552
          ]
        },
        {
          "atom_index": 770,
          "name": "CB",
          "element": "C",
          "coord": [
            6.23199987411499,
            2.6684000492095947,
            1.8560999631881714
          ]
        },
        {
          "atom_index": 771,
          "name": "CG",
          "element": "C",
          "coord": [
            6.27869987487793,
            2.658099889755249,
            2.0053999423980713
          ]
        },
        {
          "atom_index": 772,
          "name": "CD",
          "element": "C",
          "coord": [
            6.404699802398682,
            2.5808000564575195,
            1.9888999462127686
          ]
        }
      ]
    },
    {
      "id": "L:101",
      "chain": "L",
      "resseq": 101,
      "icode": "",
      "resname": "THR",
      "hetflag": " ",
      "sasa": 0.0,
      "atoms": [
        {
          "atom_index": 773,
          "name": "N",
          "element": "N",
          "coord": [
            6.360300064086914,
            2.928100109100342,
            1.6963000297546387
          ]
        },
        {
          "atom_index": 774,
          "name": "CA",
          "element": "C",
          "coord": [
            6.394999980926514,
            3.0683999061584473,
            1.7029999494552612
          ]
        },
        {
          "atom_index": 775,
          "name": "C",
          "element": "C",
          "coord": [
            6.284800052642822,
            3.1572999954223633,
            1.6496000289916992
          ]
        },
        {
          "atom_index": 776,
          "name": "O",
          "element": "O",
          "coord": [
            6.217899799346924,
            3.121799945831299,
            1.5543999671936035
          ]
        },
        {
          "atom_index": 777,
          "name": "CB",
          "element": "C",
          "coord": [
            6.526400089263916,
            3.093600034713745,
            1.624500036239624
          ]
        },
        {
          "atom_index": 778,
          "name": "OG1",
          "element": "O",
          "coord": [
            6.513400077819824,
            3.0406999588012695,
            1.4917999505996704
          ]
        },
        {
          "atom_index": 779,
          "name": "CG2",
          "element": "C",
          "coord": [
            6.644400119781494,
            3.023699998855591,
            1.692199945449829
          ]
        }
      ]
    },
    {
      "id": "L:102",
      "chain": "L",
      "resseq": 102,
      "icode": "",
      "resname": "PHE",
      "hetflag": " ",
      "sasa": 0.0,
      "atoms": [
        {
          "atom_index": 780,
          "name": "N",
          "element": "N",
          "coord": [
            6.268599987030029,
            3.274600028991699,
            1.7096999883651733
          ]
        },
        {
          "atom_index": 781,
          "name": "CA",
          "element": "C",
          "coord": [
            6.161799907684326,
            3.3666999340057373,
            1.6710000038146973
          ]
        },
        {
          "atom_index": 782,
          "name": "C",
          "element": "C",
          "coord": [
            6.2006001472473145,
            3.476300001144409,
            1.5723999738693237
          ]
        },
        {
          "atom_index": 783,
          "name": "O",
          "element": "O",
          "coord": [
            6.3155999183654785,
            3.5172998905181885,
            1.5649000406265259
          ]
        },
        {
          "atom_index": 784,
          "name": "CB",
          "element": "C",
          "coord": [
            6.104700088500977,
            3.4337000846862793,
            1.7977999448776245
          ]
        },
        {
          "atom_index": 785,
          "name": "CG",
          "element": "C",
          "coord": [
            6.036600112915039,
            3.336899995803833,
            1.8961000442504883
          ]
        },
        {
          "atom_index": 786,
          "name": "CD1",
          "element": "C",
          "coord": [
            6.109399795532227,
            3.2685999870300293,
            1.9925999641418457
          ]
        },
        {
          "atom_index": 787,
          "name": "CD2",
          "element": "C",
          "coord": [
            5.899199962615967,
            3.31850004196167,
            1.8940999507904053
          ]
        },
        {
          "atom_index": 788,
          "name": "CE1",
          "element": "C",
          "coord": [
            6.047299861907959,
            3.1846001148223877,
            2.085200071334839
          ]
        },
        {
          "atom_index": 789,
          "name": "CE2",
          "element": "C",
          "coord": [
            5.835999965667725,
            3.2335000038146973,
            1.9875999689102173
          ]
        },
        {
          "atom_index": 790,
          "name": "CZ",
          "element": "C",
          "coord": [
            5.910699844360352,
            3.166800022125244,
            2.083199977874756
          ]
        }
      ]
    },
    {
      "id": "L:103",
      "chain": "L",
      "resseq": 103,
      "icode": "",
      "resname": "GLY",
      "hetflag": " ",
      "sasa": 0.0,
      "atoms": [
        {
          "atom_index": 791,
          "name": "N",
          "element": "N",
          "coord": [
            6.102799892425537,
            3.526900053024292,
            1.4988000392913818
          ]
        },
        {
          "atom_index": 792,
          "name": "CA",
          "element": "C",
          "coord": [
            6.1321001052856445,
            3.6354000568389893,
            1.4076999425888062
          ]
        },
        {
          "atom_index": 793,
          "name": "C",
          "element": "C",
          "coord": [
            6.152200222015381,
            3.762500047683716,
            1.4889999628067017
          ]
        },
        {
          "atom_index": 794,
          "name": "O",
          "element": "O",
          "coord": [
            6.138700008392334,
            3.766200065612793,
            1.611299991607666
          ]
        }
      ]
    },
    {
      "id": "L:104",
      "chain": "L",
      "resseq": 104,
      "icode": "",
      "resname": "GLY",
      "hetflag": " ",
      "sasa": 0.0,
      "atoms": [
        {
          "atom_index": 795,
          "name": "N",
          "element": "N",
          "coord": [
            6.184700012207031,
            3.870699882507324,
            1.4220999479293823
          ]
        },
        {
          "atom_index": 796,
          "name": "CA",
          "element": "C",
          "coord": [
            6.2027997970581055,
            3.9937000274658203,
            1.4957000017166138
          ]
        },
        {
          "atom_index": 797,
          "name": "C",
          "element": "C",
          "coord": [
            6.072000026702881,
            4.050000190734863,
            1.5489000082015991
          ]
        },
        {
          "atom_index": 798,
          "name": "O",
          "element": "O",
          "coord": [
            6.069799900054932,
            4.119999885559082,
            1.6497999429702759
          ]
        }
      ]
    },
    {
      "id": "L:105",
      "chain": "L",
      "resseq": 105,
      "icode": "",
      "resname": "GLY",
      "hetflag": " ",
      "sasa": 0.0,
      "atoms": [
        {
          "atom_index": 799,
          "name": "N",
          "element": "N",
          "coord": [
            5.962399959564209,
            4.019400119781494,
            1.4812999963760376
          ]
        },
        {
          "atom_index": 800,
          "name": "CA",
          "element": "C",
          "coord": [
            5.834700107574463,
            4.0690999031066895,
            1.524899959564209
          ]
        },
        {
          "atom_index": 801,
          "name": "C",
          "element": "C",
          "coord": [
            5.786099910736084,
            4.18209981918335,
            1.4364999532699585
          ]
        },
        {
          "atom_index": 802,
          "name": "O",
          "element": "O",
          "coord": [
            5.86460018157959,
            4.251399993896484,
            1.3723000288009644
          ]
        }
      ]
    },
    {
      "id": "L:106",
      "chain": "L",
      "resseq": 106,
      "icode": "",
      "resname": "THR",
      "hetflag": " ",
      "sasa": 0.0,
      "atoms": [
        {
          "atom_index": 803,
          "name": "N",
          "element": "N",
          "coord": [
            5.655399799346924,
            4.20359992980957,
            1.4368000030517578
          ]
        },
        {
          "atom_index": 804,
          "name": "CA",
          "element": "C",
          "coord": [
            5.597700119018555,
            4.307000160217285,
            1.355299949645996
          ]
        },
        {
          "atom_index": 805,
          "name": "C",
          "element": "C",
          "coord": [
            5.494500160217285,
            4.366600036621094,
            1.4457999467849731
          ]
        },
        {
          "atom_index": 806,
          "name": "O",
          "element": "O",
          "coord": [
            5.422800064086914,
            4.293300151824951,
            1.5125999450683594
          ]
        },
        {
          "atom_index": 807,
          "name": "CB",
          "element": "C",
          "coord": [
            5.526100158691406,
            4.249199867248535,
            1.235700011253357
          ]
        },
        {
          "atom_index": 808,
          "name": "OG1",
          "element": "O",
          "coord": [
            5.619200229644775,
            4.226799964904785,
            1.131100058555603
          ]
        },
        {
          "atom_index": 809,
          "name": "CG2",
          "element": "C",
          "coord": [
            5.427700042724609,
            4.345799922943115,
            1.1851999759674072
          ]
        }
      ]
    },
    {
      "id": "L:107",
      "chain": "L",
      "resseq": 107,
      "icode": "",
      "resname": "LYS",
      "hetflag": " ",
      "sasa": 0.0,
      "atoms": [
        {
          "atom_index": 810,
          "name": "N",
          "element": "N",
          "coord": [
            5.488999843597412,
            4.498199939727783,
            1.4524999856948853
          ]
        },
        {
          "atom_index": 811,
          "name": "CA",
          "element": "C",
          "coord": [
            5.390999794006348,
            4.563300132751465,
            1.5348999500274658
          ]
        },
        {
          "atom_index": 812,
          "name": "C",
          "element": "C",
          "coord": [
            5.277400016784668,
            4.5904998779296875,
            1.4398000240325928
          ]
        },
        {
          "atom_index": 813,
          "name": "O",
          "element": "O",
          "coord": [
            5.30019998550415,
            4.640200138092041,
            1.3288999795913696
          ]
        },
        {
          "atom_index": 814,
          "name": "CB",
          "element": "C",
          "coord": [
            5.443999767303467,
            4.696400165557861,
            1.5872999429702759
          ]
        },
        {
          "atom_index": 815,
          "name": "CG",
          "element": "C",
          "coord": [
            5.336299896240234,
            4.789999961853027,
            1.6478999853134155
          ]
        },
        {
          "atom_index": 816,
          "name": "CD",
          "element": "C",
          "coord": [
            5.38670015335083,
            4.860799789428711,
            1.7725000381469727
          ]
        },
        {
          "atom_index": 817,
          "name": "CE",
          "element": "C",
          "coord": [
            5.376699924468994,
            5.0071001052856445,
            1.7558000087738037
          ]
        },
        {
          "atom_index": 818,
          "name": "NZ",
          "element": "N",
          "coord": [
            5.368299961090088,
            5.067200183868408,
            1.8903000354766846
          ]
        }
      ]
    },
    {
      "id": "L:108",
      "chain": "L",
      "resseq": 108,
      "icode": "",
      "resname": "LEU",
      "hetflag": " ",
      "sasa": 0.0,
      "atoms": [
        {
          "atom_index": 819,
          "name": "N",
          "element": "N",
          "coord": [
            5.155300140380859,
            4.558499813079834,
            1.4829000234603882
          ]
        },
        {
          "atom_index": 820,
          "name": "CA",
          "element": "C",
          "coord": [
            5.038099765777588,
            4.582900047302246,
            1.4009000062942505
          ]
        },
        {
          "atom_index": 821,
          "name": "C",
          "element": "C",
          "coord": [
            4.980000019073486,
            4.709799766540527,
            1.4564000368118286
          ]
        },
        {
          "atom_index": 822,
          "name": "O",
          "element": "O",
          "coord": [
            4.8892998695373535,
            4.703700065612793,
            1.537600040435791
          ]
        },
        {
          "atom_index": 823,
          "name": "CB",
          "element": "C",
          "coord": [
            4.934500217437744,
            4.47189998626709,
            1.4147000312805176
          ]
        },
        {
          "atom_index": 824,
          "name": "CG",
          "element": "C",
          "coord": [
            4.8292999267578125,
            4.496799945831299,
            1.3075000047683716
          ]
        },
        {
          "atom_index": 825,
          "name": "CD1",
          "element": "C",
          "coord": [
            4.896200180053711,
            4.496200084686279,
            1.172700047492981
          ]
        },
        {
          "atom_index": 826,
          "name": "CD2",
          "element": "C",
          "coord": [
            4.724999904632568,
            4.387800216674805,
            1.3128000497817993
          ]
        }
      ]
    },
    {
      "id": "L:109",
      "chain": "L",
      "resseq": 109,
      "icode": "",
      "resname": "GLU",
      "hetflag": " ",
      "sasa": 0.0,
      "atoms": [
        {
          "atom_index": 827,
          "name": "N",
          "element": "N",
          "coord": [
            5.0346999168396,
            4.822700023651123,
            1.4129999876022339
          ]
        },
        {
          "atom_index": 828,
          "name": "CA",
          "element": "C",
          "coord": [
            4.995100021362305,
            4.957200050354004,
            1.455399990081787
          ]
        },
        {
          "atom_index": 829,
          "name": "C",
          "element": "C",
          "coord": [
            4.863399982452393,
            5.004899978637695,
            1.3941999673843384
          ]
        },
        {
          "atom_index": 830,
          "name": "O",
          "element": "O",
          "coord": [
            4.81850004196167,
            4.955900192260742,
            1.2936999797821045
          ]
        },
        {
          "atom_index": 831,
          "name": "CB",
          "element": "C",
          "coord": [
            5.106800079345703,
            5.053199768066406,
            1.4155000448226929
          ]
        },
        {
          "atom_index": 832,
          "name": "CG",
          "element": "C",
          "coord": [
            5.127099990844727,
            5.176400184631348,
            1.496899962425232
          ]
        },
        {
          "atom_index": 833,
          "name": "CD",
          "element": "C",
          "coord": [
            5.148399829864502,
            5.296899795532227,
            1.4086999893188477
          ]
        },
        {
          "atom_index": 834,
          "name": "OE1",
          "element": "O",
          "coord": [
            5.097700119018555,
            5.299300193786621,
            1.294700026512146
          ]
        },
        {
          "atom_index": 835,
          "name": "OE2",
          "element": "O",
          "coord": [
            5.216000080108643,
            5.390399932861328,
            1.4544999599456787
          ]
        }
      ]
    },
    {
      "id": "L:110",
      "chain": "L",
      "resseq": 110,
      "icode": "",
      "resname": "ILE",
      "hetflag": " ",
      "sasa": 0.0,
      "atoms": [
        {
          "atom_index": 836,
          "name": "N",
          "element": "N",
          "coord": [
            4.802999973297119,
            5.104899883270264,
            1.4544999599456787
          ]
        },
        {
          "atom_index": 837,
          "name": "CA",
          "element": "C",
          "coord": [
            4.676599979400635,
            5.156199932098389,
            1.4071999788284302
          ]
        },
        {
          "atom_index": 838,
          "name": "C",
          "element": "C",
          "coord": [
            4.697700023651123,
            5.268199920654297,
            1.3087999820709229
          ]
        },
        {
          "atom_index": 839,
          "name": "O",
          "element": "O",
          "coord": [
            4.753300189971924,
            5.369999885559082,
            1.3486000299453735
          ]
        },
        {
          "atom_index": 840,
          "name": "CB",
          "element": "C",
          "coord": [
            4.5991997718811035,
            5.214399814605713,
            1.526900053024292
          ]
        },
        {
          "atom_index": 841,
          "name": "CG1",
          "element": "C",
          "coord": [
            4.577700138092041,
            5.106299877166748,
            1.6337000131607056
          ]
        },
        {
          "atom_index": 842,
          "name": "CG2",
          "element": "C",
          "coord": [
            4.462500095367432,
            5.273099899291992,
            1.4824999570846558
          ]
        },
        {
          "atom_index": 843,
          "name": "CD1",
          "element": "C",
          "coord": [
            4.48829984664917,
            5.157700061798096,
            1.7460999488830566
          ]
        }
      ]
    },
    {
      "id": "L:111",
      "chain": "L",
      "resseq": 111,
      "icode": "",
      "resname": "LYS",
      "hetflag": " ",
      "sasa": 1.6142455339431763,
      "atoms": [
        {
          "atom_index": 844,
          "name": "N",
          "element": "N",
          "coord": [
            4.651000022888184,
            5.253499984741211,
            1.1842000484466553
          ]
        },
        {
          "atom_index": 845,
          "name": "CA",
          "element": "C",
          "coord": [
            4.665999889373779,
            5.362199783325195,
            1.0853999853134155
          ]
        },
        {
          "atom_index": 846,
          "name": "C",
          "element": "C",
          "coord": [
            4.589600086212158,
            5.482100009918213,
            1.141800045967102
          ]
        },
        {
          "atom_index": 847,
          "name": "O",
          "element": "O",
          "coord": [
            4.494100093841553,
            5.467899799346924,
            1.2173000574111938
          ]
        },
        {
          "atom_index": 848,
          "name": "CB",
          "element": "C",
          "coord": [
            4.6072998046875,
            5.323599815368652,
            0.9458000063896179
          ]
        },
        {
          "atom_index": 849,
          "name": "CG",
          "element": "C",
          "coord": [
            4.6890997886657715,
            5.365799903869629,
            0.8166000247001648
          ]
        },
        {
          "atom_index": 850,
          "name": "CD",
          "element": "C",
          "coord": [
            4.63100004196167,
            5.308499813079834,
            0.6751999855041504
          ]
        },
        {
          "atom_index": 851,
          "name": "CE",
          "element": "C",
          "coord": [
            4.68149995803833,
            5.1605000495910645,
            0.6291999816894531
          ]
        },
        {
          "atom_index": 852,
          "name": "NZ",
          "element": "N",
          "coord": [
            4.679800033569336,
            5.109000205993652,
            0.478300005197525
          ]
        }
      ]
    },
    {
      "id": "L:112",
      "chain": "L",
      "resseq": 112,
      "icode": "",
      "resname": "ARG",
      "hetflag": " ",
      "sasa": 0.0,
      "atoms": [
        {
          "atom_index": 853,
          "name": "N",
          "element": "N",
          "coord": [
            4.633900165557861,
            5.60099983215332,
            1.1075999736785889
          ]
        },
        {
          "atom_index": 854,
          "name": "CA",
          "element": "C",
          "coord": [
            4.5680999755859375,
            5.723599910736084,
            1.1502000093460083
          ]
        },
        {
          "atom_index": 855,
          "name": "C",
          "element": "C",
          "coord": [
            4.644100189208984,
            5.837200164794922,
            1.0819000005722046
          ]
        },
        {
          "atom_index": 856,
          "name": "O",
          "element": "O",
          "coord": [
            4.767399787902832,
            5.831999778747559,
            1.0707999467849731
          ]
        },
        {
          "atom_index": 857,
          "name": "CB",
          "element": "C",
          "coord": [
            4.571400165557861,
            5.7357001304626465,
            1.3013999462127686
          ]
        },
        {
          "atom_index": 858,
          "name": "CG",
          "element": "C",
          "coord": [
            4.707399845123291,
            5.74970006942749,
            1.3569999933242798
          ]
        },
        {
          "atom_index": 859,
          "name": "CD",
          "element": "C",
          "coord": [
            4.739299774169922,
            5.894100189208984,
            1.3723000288009644
          ]
        },
        {
          "atom_index": 860,
          "name": "NE",
          "element": "N",
          "coord": [
            4.6616997718811035,
            5.956299781799316,
            1.4773999452590942
          ]
        },
        {
          "atom_index": 861,
          "name": "CZ",
          "element": "C",
          "coord": [
            4.597499847412109,
            6.0706000328063965,
            1.4601000547409058
          ]
        },
        {
          "atom_index": 862,
          "name": "NH1",
          "element": "N",
          "coord": [
            4.602700233459473,
            6.132199764251709,
            1.3425999879837036
          ]
        },
        {
          "atom_index": 863,
          "name": "NH2",
          "element": "N",
          "coord": [
            4.5320000648498535,
            6.125899791717529,
            1.5607000589370728
          ]
        }
      ]
    },
    {
      "id": "L:113",
      "chain": "L",
      "resseq": 113,
      "icode": "",
      "resname": "THR",
      "hetflag": " ",
      "sasa": 5.2093505859375,
      "atoms": [
        {
          "atom_index": 864,
          "name": "N",
          "element": "N",
          "coord": [
            4.5725998878479,
            5.9394001960754395,
            1.0348000526428223
          ]
        },
        {
          "atom_index": 865,
          "name": "CA",
          "element": "C",
          "coord": [
            4.640999794006348,
            6.047100067138672,
            0.9632999897003174
          ]
        },
        {
          "atom_index": 866,
          "name": "C",
          "element": "C",
          "coord": [
            4.755199909210205,
            6.104899883270264,
            1.0425000190734863
          ]
        },
        {
          "atom_index": 867,
          "name": "O",
          "element": "O",
          "coord": [
            4.757699966430664,
            6.1016998291015625,
            1.1656999588012695
          ]
        },
        {
          "atom_index": 868,
          "name": "CB",
          "element": "C",
          "coord": [
            4.548799991607666,
            6.16379976272583,
            0.9240999817848206
          ]
        },
        {
          "atom_index": 869,
          "name": "OG1",
          "element": "O",
          "coord": [
            4.4934000968933105,
            6.2221999168396,
            1.0427000522613525
          ]
        },
        {
          "atom_index": 870,
          "name": "CG2",
          "element": "C",
          "coord": [
            4.4380998611450195,
            6.115099906921387,
            0.82669997215271
          ]
        }
      ]
    },
    {
      "id": "L:114",
      "chain": "L",
      "resseq": 114,
      "icode": "",
      "resname": "VAL",
      "hetflag": " ",
      "sasa": 0.0,
      "atoms": [
        {
          "atom_index": 871,
          "name": "N",
          "element": "N",
          "coord": [
            4.853300094604492,
            6.15310001373291,
            0.9677000045776367
          ]
        },
        {
          "atom_index": 872,
          "name": "CA",
          "element": "C",
          "coord": [
            4.970699787139893,
            6.212800025939941,
            1.0262000560760498
          ]
        },
        {
          "atom_index": 873,
          "name": "C",
          "element": "C",
          "coord": [
            4.930799961090088,
            6.3190999031066895,
            1.1230000257492065
          ]
        },
        {
          "atom_index": 874,
          "name": "O",
          "element": "O",
          "coord": [
            4.8180999755859375,
            6.366499900817871,
            1.1194000244140625
          ]
        },
        {
          "atom_index": 875,
          "name": "CB",
          "element": "C",
          "coord": [
            5.055200099945068,
            6.2718000411987305,
            0.9193999767303467
          ]
        },
        {
          "atom_index": 876,
          "name": "CG1",
          "element": "C",
          "coord": [
            5.156000137329102,
            6.369999885559082,
            0.9789000153541565
          ]
        },
        {
          "atom_index": 877,
          "name": "CG2",
          "element": "C",
          "coord": [
            5.120100021362305,
            6.157400131225586,
            0.8431000113487244
          ]
        }
      ]
    },
    {
      "id": "L:115",
      "chain": "L",
      "resseq": 115,
      "icode": "",
      "resname": "ALA",
      "hetflag": " ",
      "sasa": 0.0,
      "atoms": [
        {
          "atom_index": 878,
          "name": "N",
          "element": "N",
          "coord": [
            5.02269983291626,
            6.357800006866455,
            1.2093000411987305
          ]
        },
        {
          "atom_index": 879,
          "name": "CA",
          "element": "C",
          "coord": [
            4.992199897766113,
            6.457099914550781,
            1.3092000484466553
          ]
        },
        {
          "atom_index": 880,
          "name": "C",
          "element": "C",
          "coord": [
            5.125199794769287,
            6.511099815368652,
            1.3589999675750732
          ]
        },
        {
          "atom_index": 881,
          "name": "O",
          "element": "O",
          "coord": [
            5.206399917602539,
            6.437600135803223,
            1.416599988937378
          ]
        },
        {
          "atom_index": 882,
          "name": "CB",
          "element": "C",
          "coord": [
            4.910099983215332,
            6.39139986038208,
            1.4247000217437744
          ]
        }
      ]
    },
    {
      "id": "L:116",
      "chain": "L",
      "resseq": 116,
      "icode": "",
      "resname": "ALA",
      "hetflag": " ",
      "sasa": 0.03226546198129654,
      "atoms": [
        {
          "atom_index": 883,
          "name": "N",
          "element": "N",
          "coord": [
            5.147200107574463,
            6.6402997970581055,
            1.3392000198364258
          ]
        },
        {
          "atom_index": 884,
          "name": "CA",
          "element": "C",
          "coord": [
            5.274099826812744,
            6.69950008392334,
            1.3808000087738037
          ]
        },
        {
          "atom_index": 885,
          "name": "C",
          "element": "C",
          "coord": [
            5.279200077056885,
            6.701099872589111,
            1.531000018119812
          ]
        },
        {
          "atom_index": 886,
          "name": "O",
          "element": "O",
          "coord": [
            5.177999973297119,
            6.712399959564209,
            1.596500039100647
          ]
        },
        {
          "atom_index": 887,
          "name": "CB",
          "element": "C",
          "coord": [
            5.28849983215332,
            6.838600158691406,
            1.3250000476837158
          ]
        }
      ]
    },
    {
      "id": "L:117",
      "chain": "L",
      "resseq": 117,
      "icode": "",
      "resname": "PRO",
      "hetflag": " ",
      "sasa": 0.0,
      "atoms": [
        {
          "atom_index": 888,
          "name": "N",
          "element": "N",
          "coord": [
            5.396999835968018,
            6.686299800872803,
            1.5887999534606934
          ]
        },
        {
          "atom_index": 889,
          "name": "CA",
          "element": "C",
          "coord": [
            5.398099899291992,
            6.6875,
            1.7340999841690063
          ]
        },
        {
          "atom_index": 890,
          "name": "C",
          "element": "C",
          "coord": [
            5.407899856567383,
            6.831299781799316,
            1.7847000360488892
          ]
        },
        {
          "atom_index": 891,
          "name": "O",
          "element": "O",
          "coord": [
            5.451099872589111,
            6.920300006866455,
            1.7094999551773071
          ]
        },
        {
          "atom_index": 892,
          "name": "CB",
          "element": "C",
          "coord": [
            5.521999835968018,
            6.60699987411499,
            1.7654000520706177
          ]
        },
        {
          "atom_index": 893,
          "name": "CG",
          "element": "C",
          "coord": [
            5.614999771118164,
            6.656599998474121,
            1.662500023841858
          ]
        },
        {
          "atom_index": 894,
          "name": "CD",
          "element": "C",
          "coord": [
            5.532199859619141,
            6.666200160980225,
            1.5362999439239502
          ]
        }
      ]
    },
    {
      "id": "L:118",
      "chain": "L",
      "resseq": 118,
      "icode": "",
      "resname": "SER",
      "hetflag": " ",
      "sasa": 0.0,
      "atoms": [
        {
          "atom_index": 895,
          "name": "N",
          "element": "N",
          "coord": [
            5.361800193786621,
            6.853899955749512,
            1.9085999727249146
          ]
        },
        {
          "atom_index": 896,
          "name": "CA",
          "element": "C",
          "coord": [
            5.3709001541137695,
            6.986000061035156,
            1.9740999937057495
          ]
        },
        {
          "atom_index": 897,
          "name": "C",
          "element": "C",
          "coord": [
            5.479300022125244,
            6.967100143432617,
            2.0822999477386475
          ]
        },
        {
          "atom_index": 898,
          "name": "O",
          "element": "O",
          "coord": [
            5.461900234222412,
            6.8933000564575195,
            2.1786999702453613
          ]
        },
        {
          "atom_index": 899,
          "name": "CB",
          "element": "C",
          "coord": [
            5.236000061035156,
            7.028800010681152,
            2.036400079727173
          ]
        },
        {
          "atom_index": 900,
          "name": "OG",
          "element": "O",
          "coord": [
            5.176599979400635,
            6.92080020904541,
            2.1057000160217285
          ]
        }
      ]
    },
    {
      "id": "L:119",
      "chain": "L",
      "resseq": 119,
      "icode": "",
      "resname": "VAL",
      "hetflag": " ",
      "sasa": 0.0,
      "atoms": [
        {
          "atom_index": 901,
          "name": "N",
          "element": "N",
          "coord": [
            5.594699859619141,
            7.028200149536133,
            2.059999942779541
          ]
        },
        {
          "atom_index": 902,
          "name": "CA",
          "element": "C",
          "coord": [
            5.704699993133545,
            7.01230001449585,
            2.1528000831604004
          ]
        },
        {
          "atom_index": 903,
          "name": "C",
          "element": "C",
          "coord": [
            5.70389986038208,
            7.116199970245361,
            2.261199951171875
          ]
        },
        {
          "atom_index": 904,
          "name": "O",
          "element": "O",
          "coord": [
            5.658100128173828,
            7.225900173187256,
            2.2386999130249023
          ]
        },
        {
          "atom_index": 905,
          "name": "CB",
          "element": "C",
          "coord": [
            5.840700149536133,
            7.017399787902832,
            2.077500104904175
          ]
        },
        {
          "atom_index": 906,
          "name": "CG1",
          "element": "C",
          "coord": [
            5.823200225830078,
            6.967100143432617,
            1.9352999925613403
          ]
        },
        {
          "atom_index": 907,
          "name": "CG2",
          "element": "C",
          "coord": [
            5.893799781799316,
            7.159599781036377,
            2.0734000205993652
          ]
        }
      ]
    },
    {
      "id": "L:120",
      "chain": "L",
      "resseq": 120,
      "icode": "",
      "resname": "PHE",
      "hetflag": " ",
      "sasa": 0.0,
      "atoms": [
        {
          "atom_index": 908,
          "name": "N",
          "element": "N",
          "coord": [
            5.7565999031066895,
            7.080999851226807,
            2.3778998851776123
          ]
        },
        {
          "atom_index": 909,
          "name": "CA",
          "element": "C",
          "coord": [
            5.764400005340576,
            7.172299861907959,
            2.492000102996826
          ]
        },
        {
          "atom_index": 910,
          "name": "C",
          "element": "C",
          "coord": [
            5.89109992980957,
            7.138500213623047,
            2.567500114440918
          ]
        },
        {
          "atom_index": 911,
          "name": "O",
          "element": "O",
          "coord": [
            5.917500019073486,
            7.020699977874756,
            2.5957000255584717
          ]
        },
        {
          "atom_index": 912,
          "name": "CB",
          "element": "C",
          "coord": [
            5.6493000984191895,
            7.155099868774414,
            2.591399908065796
          ]
        },
        {
          "atom_index": 913,
          "name": "CG",
          "element": "C",
          "coord": [
            5.515399932861328,
            7.138500213623047,
            2.528599977493286
          ]
        },
        {
          "atom_index": 914,
          "name": "CD1",
          "element": "C",
          "coord": [
            5.423600196838379,
            7.242499828338623,
            2.5316998958587646
          ]
        },
        {
          "atom_index": 915,
          "name": "CD2",
          "element": "C",
          "coord": [
            5.480100154876709,
            7.019000053405762,
            2.4679999351501465
          ]
        },
        {
          "atom_index": 916,
          "name": "CE1",
          "element": "C",
          "coord": [
            5.298399925231934,
            7.227700233459473,
            2.474900007247925
          ]
        },
        {
          "atom_index": 917,
          "name": "CE2",
          "element": "C",
          "coord": [
            5.355800151824951,
            7.002699851989746,
            2.411099910736084
          ]
        },
        {
          "atom_index": 918,
          "name": "CZ",
          "element": "C",
          "coord": [
            5.264400005340576,
            7.106500148773193,
            2.4140000343322754
          ]
        }
      ]
    },
    {
      "id": "L:121",
      "chain": "L",
      "resseq": 121,
      "icode": "",
      "resname": "ILE",
      "hetflag": " ",
      "sasa": 0.0,
      "atoms": [
        {
          "atom_index": 919,
          "name": "N",
          "element": "N",
          "coord": [
            5.9664998054504395,
            7.242199897766113,
            2.6038999557495117
          ]
        },
        {
          "atom_index": 920,
          "name": "CA",
          "element": "C",
          "coord": [
            6.092700004577637,
            7.223700046539307,
            2.67330002784729
          ]
        },
        {
          "atom_index": 921,
          "name": "C",
          "element": "C",
          "coord": [
            6.088699817657471,
            7.273499965667725,
            2.8143999576568604
          ]
        },
        {
          "atom_index": 922,
          "name": "O",
          "element": "O",
          "coord": [
            6.0559000968933105,
            7.388800144195557,
            2.8394999504089355
          ]
        },
        {
          "atom_index": 923,
          "name": "CB",
          "element": "C",
          "coord": [
            6.20959997177124,
            7.294000148773193,
            2.5950000286102295
          ]
        },
        {
          "atom_index": 924,
          "name": "CG1",
          "element": "C",
          "coord": [
            6.343299865722656,
            7.276400089263916,
            2.66729998588562
          ]
        },
        {
          "atom_index": 925,
          "name": "CG2",
          "element": "C",
          "coord": [
            6.177700042724609,
            7.440499782562256,
            2.572200059890747
          ]
        },
        {
          "atom_index": 926,
          "name": "CD1",
          "element": "C",
          "coord": [
            6.46150016784668,
            7.280300140380859,
            2.572700023651123
          ]
        }
      ]
    },
    {
      "id": "L:122",
      "chain": "L",
      "resseq": 122,
      "icode": "",
      "resname": "PHE",
      "hetflag": " ",
      "sasa": 0.0,
      "atoms": [
        {
          "atom_index": 927,
          "name": "N",
          "element": "N",
          "coord": [
            6.1244001388549805,
            7.184100151062012,
            2.9058001041412354
          ]
        },
        {
          "atom_index": 928,
          "name": "CA",
          "element": "C",
          "coord": [
            6.128499984741211,
            7.214799880981445,
            3.04830002784729
          ]
        },
        {
          "atom_index": 929,
          "name": "C",
          "element": "C",
          "coord": [
            6.273499965667725,
            7.222700119018555,
            3.0969998836517334
          ]
        },
        {
          "atom_index": 930,
          "name": "O",
          "element": "O",
          "coord": [
            6.348999977111816,
            7.127399921417236,
            3.0829999446868896
          ]
        },
        {
          "atom_index": 931,
          "name": "CB",
          "element": "C",
          "coord": [
            6.057199954986572,
            7.1057000160217285,
            3.128000020980835
          ]
        },
        {
          "atom_index": 932,
          "name": "CG",
          "element": "C",
          "coord": [
            5.913099765777588,
            7.08489990234375,
            3.0897998809814453
          ]
        },
        {
          "atom_index": 933,
          "name": "CD1",
          "element": "C",
          "coord": [
            5.810299873352051,
            7.132500171661377,
            3.171600103378296
          ]
        },
        {
          "atom_index": 934,
          "name": "CD2",
          "element": "C",
          "coord": [
            5.879499912261963,
            7.0167999267578125,
            2.9725000858306885
          ]
        },
        {
          "atom_index": 935,
          "name": "CE1",
          "element": "C",
          "coord": [
            5.676700115203857,
            7.112599849700928,
            3.137399911880493
          ]
        },
        {
          "atom_index": 936,
          "name": "CE2",
          "element": "C",
          "coord": [
            5.746500015258789,
            6.996099948883057,
            2.9370999336242676
          ]
        },
        {
          "atom_index": 937,
          "name": "CZ",
          "element": "C",
          "coord": [
            5.644899845123291,
            7.043900012969971,
            3.0195999145507812
          ]
        }
      ]
    },
    {
      "id": "L:123",
      "chain": "L",
      "resseq": 123,
      "icode": "",
      "resname": "PRO",
      "hetflag": " ",
      "sasa": 0.0,
      "atoms": [
        {
          "atom_index": 938,
          "name": "N",
          "element": "N",
          "coord": [
            6.313199996948242,
            7.3354997634887695,
            3.1572000980377197
          ]
        },
        {
          "atom_index": 939,
          "name": "CA",
          "element": "C",
          "coord": [
            6.448999881744385,
            7.355199813842773,
            3.2077999114990234
          ]
        },
        {
          "atom_index": 940,
          "name": "C",
          "element": "C",
          "coord": [
            6.455100059509277,
            7.310299873352051,
            3.3531999588012695
          ]
        },
        {
          "atom_index": 941,
          "name": "O",
          "element": "O",
          "coord": [
            6.353899955749512,
            7.314300060272217,
            3.4219000339508057
          ]
        },
        {
          "atom_index": 942,
          "name": "CB",
          "element": "C",
          "coord": [
            6.469399929046631,
            7.50439977645874,
            3.194999933242798
          ]
        },
        {
          "atom_index": 943,
          "name": "CG",
          "element": "C",
          "coord": [
            6.329400062561035,
            7.563199996948242,
            3.1666998863220215
          ]
        },
        {
          "atom_index": 944,
          "name": "CD",
          "element": "C",
          "coord": [
            6.230599880218506,
            7.453800201416016,
            3.1826000213623047
          ]
        }
      ]
    },
    {
      "id": "L:124",
      "chain": "L",
      "resseq": 124,
      "icode": "",
      "resname": "PRO",
      "hetflag": " ",
      "sasa": 0.0,
      "atoms": [
        {
          "atom_index": 945,
          "name": "N",
          "element": "N",
          "coord": [
            6.5742998123168945,
            7.271299839019775,
            3.402400016784668
          ]
        },
        {
          "atom_index": 946,
          "name": "CA",
          "element": "C",
          "coord": [
            6.604400157928467,
            7.223400115966797,
            3.5374999046325684
          ]
        },
        {
          "atom_index": 947,
          "name": "C",
          "element": "C",
          "coord": [
            6.525300025939941,
            7.277500152587891,
            3.6554999351501465
          ]
        },
        {
          "atom_index": 948,
          "name": "O",
          "element": "O",
          "coord": [
            6.5289998054504395,
            7.396399974822998,
            3.687299966812134
          ]
        },
        {
          "atom_index": 949,
          "name": "CB",
          "element": "C",
          "coord": [
            6.751999855041504,
            7.2519001960754395,
            3.551300048828125
          ]
        },
        {
          "atom_index": 950,
          "name": "CG",
          "element": "C",
          "coord": [
            6.801499843597412,
            7.22730016708374,
            3.418100118637085
          ]
        },
        {
          "atom_index": 951,
          "name": "CD",
          "element": "C",
          "coord": [
            6.697000026702881,
            7.276800155639648,
            3.321700096130371
          ]
        }
      ]
    },
    {
      "id": "L:125",
      "chain": "L",
      "resseq": 125,
      "icode": "",
      "resname": "SER",
      "hetflag": " ",
      "sasa": 0.0,
      "atoms": [
        {
          "atom_index": 952,
          "name": "N",
          "element": "N",
          "coord": [
            6.45419979095459,
            7.188000202178955,
            3.722100019454956
          ]
        },
        {
          "atom_index": 953,
          "name": "CA",
          "element": "C",
          "coord": [
            6.376999855041504,
            7.227099895477295,
            3.8378000259399414
          ]
        },
        {
          "atom_index": 954,
          "name": "C",
          "element": "C",
          "coord": [
            6.480299949645996,
            7.286399841308594,
            3.930799961090088
          ]
        },
        {
          "atom_index": 955,
          "name": "O",
          "element": "O",
          "coord": [
            6.579400062561035,
            7.220600128173828,
            3.963099956512451
          ]
        },
        {
          "atom_index": 956,
          "name": "CB",
          "element": "C",
          "coord": [
            6.314799785614014,
            7.103300094604492,
            3.901599884033203
          ]
        },
        {
          "atom_index": 957,
          "name": "OG",
          "element": "O",
          "coord": [
            6.361100196838379,
            6.986100196838379,
            3.834700107574463
          ]
        }
      ]
    },
    {
      "id": "L:126",
      "chain": "L",
      "resseq": 126,
      "icode": "",
      "resname": "ASP",
      "hetflag": " ",
      "sasa": 0.2837687134742737,
      "atoms": [
        {
          "atom_index": 958,
          "name": "N",
          "element": "N",
          "coord": [
            6.459700107574463,
            7.410799980163574,
            3.971299886703491
          ]
        },
        {
          "atom_index": 959,
          "name": "CA",
          "element": "C",
          "coord": [
            6.553100109100342,
            7.4766998291015625,
            4.063000202178955
          ]
        },
        {
          "atom_index": 960,
          "name": "C",
          "element": "C",
          "coord": [
            6.581500053405762,
            7.379700183868408,
            4.178699970245361
          ]
        },
        {
          "atom_index": 961,
          "name": "O",
          "element": "O",
          "coord": [
            6.697199821472168,
            7.359399795532227,
            4.220300197601318
          ]
        },
        {
          "atom_index": 962,
          "name": "CB",
          "element": "C",
          "coord": [
            6.492400169372559,
            7.607500076293945,
            4.117300033569336
          ]
        },
        {
          "atom_index": 963,
          "name": "CG",
          "element": "C",
          "coord": [
            6.522900104522705,
            7.728700160980225,
            4.028500080108643
          ]
        },
        {
          "atom_index": 964,
          "name": "OD1",
          "element": "O",
          "coord": [
            6.622600078582764,
            7.725399971008301,
            3.953000068664551
          ]
        },
        {
          "atom_index": 965,
          "name": "OD2",
          "element": "O",
          "coord": [
            6.446499824523926,
            7.827899932861328,
            4.033899784088135
          ]
        }
      ]
    },
    {
      "id": "L:127",
      "chain": "L",
      "resseq": 127,
      "icode": "",
      "resname": "GLU",
      "hetflag": " ",
      "sasa": 0.2837687134742737,
      "atoms": [
        {
          "atom_index": 966,
          "name": "N",
          "element": "N",
          "coord": [
            6.474699974060059,
            7.317800045013428,
            4.228400230407715
          ]
        },
        {
          "atom_index": 967,
          "name": "CA",
          "element": "C",
          "coord": [
            6.487400054931641,
            7.2230000495910645,
            4.337900161743164
          ]
        },
        {
          "atom_index": 968,
          "name": "C",
          "element": "C",
          "coord": [
            6.581299781799316,
            7.1072998046875,
            4.302700042724609
          ]
        },
        {
          "atom_index": 969,
          "name": "O",
          "element": "O",
          "coord": [
            6.651599884033203,
            7.056399822235107,
            4.389900207519531
          ]
        },
        {
          "atom_index": 970,
          "name": "CB",
          "element": "C",
          "coord": [
            6.349999904632568,
            7.168499946594238,
            4.376299858093262
          ]
        },
        {
          "atom_index": 971,
          "name": "CG",
          "element": "C",
          "coord": [
            6.355800151824951,
            7.051400184631348,
            4.473499774932861
          ]
        },
        {
          "atom_index": 972,
          "name": "CD",
          "element": "C",
          "coord": [
            6.218599796295166,
            6.996300220489502,
            4.508800029754639
          ]
        },
        {
          "atom_index": 973,
          "name": "OE1",
          "element": "O",
          "coord": [
            6.214300155639648,
            6.887800216674805,
            4.570899963378906
          ]
        },
        {
          "atom_index": 974,
          "name": "OE2",
          "element": "O",
          "coord": [
            6.115900039672852,
            7.060500144958496,
            4.475100040435791
          ]
        }
      ]
    },
    {
      "id": "L:128",
      "chain": "L",
      "resseq": 128,
      "icode": "",
      "resname": "GLN",
      "hetflag": " ",
      "sasa": 0.0,
      "atoms": [
        {
          "atom_index": 975,
          "name": "N",
          "element": "N",
          "coord": [
            6.581099987030029,
            7.065899848937988,
            4.1753997802734375
          ]
        },
        {
          "atom_index": 976,
          "name": "CA",
          "element": "C",
          "coord": [
            6.665900230407715,
            6.955900192260742,
            4.1280999183654785
          ]
        },
        {
          "atom_index": 977,
          "name": "C",
          "element": "C",
          "coord": [
            6.813000202178955,
            6.998199939727783,
            4.1153998374938965
          ]
        },
        {
          "atom_index": 978,
          "name": "O",
          "element": "O",
          "coord": [
            6.904799938201904,
            6.915500164031982,
            4.127099990844727
          ]
        },
        {
          "atom_index": 979,
          "name": "CB",
          "element": "C",
          "coord": [
            6.6132001876831055,
            6.9045000076293945,
            3.9925999641418457
          ]
        },
        {
          "atom_index": 980,
          "name": "CG",
          "element": "C",
          "coord": [
            6.669099807739258,
            6.768899917602539,
            3.947999954223633
          ]
        },
        {
          "atom_index": 981,
          "name": "CD",
          "element": "C",
          "coord": [
            6.7017998695373535,
            6.76669979095459,
            3.798099994659424
          ]
        },
        {
          "atom_index": 982,
          "name": "OE1",
          "element": "O",
          "coord": [
            6.630899906158447,
            6.82859992980957,
            3.716200113296509
          ]
        },
        {
          "atom_index": 983,
          "name": "NE2",
          "element": "N",
          "coord": [
            6.810299873352051,
            6.696599960327148,
            3.761699914932251
          ]
        }
      ]
    },
    {
      "id": "L:129",
      "chain": "L",
      "resseq": 129,
      "icode": "",
      "resname": "LEU",
      "hetflag": " ",
      "sasa": 0.0,
      "atoms": [
        {
          "atom_index": 984,
          "name": "N",
          "element": "N",
          "coord": [
            6.83459997177124,
            7.127500057220459,
            4.092800140380859
          ]
        },
        {
          "atom_index": 985,
          "name": "CA",
          "element": "C",
          "coord": [
            6.969600200653076,
            7.179299831390381,
            4.077300071716309
          ]
        },
        {
          "atom_index": 986,
          "name": "C",
          "element": "C",
          "coord": [
            7.034800052642822,
            7.18179988861084,
            4.213500022888184
          ]
        },
        {
          "atom_index": 987,
          "name": "O",
          "element": "O",
          "coord": [
            7.1579999923706055,
            7.174600124359131,
            4.225200176239014
          ]
        },
        {
          "atom_index": 988,
          "name": "CB",
          "element": "C",
          "coord": [
            6.966899871826172,
            7.319499969482422,
            4.015699863433838
          ]
        },
        {
          "atom_index": 989,
          "name": "CG",
          "element": "C",
          "coord": [
            6.94290018081665,
            7.314499855041504,
            3.864000082015991
          ]
        },
        {
          "atom_index": 990,
          "name": "CD1",
          "element": "C",
          "coord": [
            6.868800163269043,
            7.4380998611450195,
            3.817500114440918
          ]
        },
        {
          "atom_index": 991,
          "name": "CD2",
          "element": "C",
          "coord": [
            7.0767998695373535,
            7.30019998550415,
            3.790800094604492
          ]
        }
      ]
    },
    {
      "id": "L:130",
      "chain": "L",
      "resseq": 130,
      "icode": "",
      "resname": "LYS",
      "hetflag": " ",
      "sasa": 8.46961498260498,
      "atoms": [
        {
          "atom_index": 992,
          "name": "N",
          "element": "N",
          "coord": [
            6.951000213623047,
            7.189199924468994,
            4.3165998458862305
          ]
        },
        {
          "atom_index": 993,
          "name": "CA",
          "element": "C",
          "coord": [
            6.998600006103516,
            7.190499782562256,
            4.454100131988525
          ]
        },
        {
          "atom_index": 994,
          "name": "C",
          "element": "C",
          "coord": [
            7.049499988555908,
            7.049200057983398,
            4.487199783325195
          ]
        },
        {
          "atom_index": 995,
          "name": "O",
          "element": "O",
          "coord": [
            7.070899963378906,
            7.012499809265137,
            4.6031999588012695
          ]
        },
        {
          "atom_index": 996,
          "name": "CB",
          "element": "C",
          "coord": [
            6.883500099182129,
            7.230199813842773,
            4.546599864959717
          ]
        },
        {
          "atom_index": 997,
          "name": "CG",
          "element": "C",
          "coord": [
            6.916900157928467,
            7.339700222015381,
            4.646599769592285
          ]
        },
        {
          "atom_index": 998,
          "name": "CD",
          "element": "C",
          "coord": [
            6.9704999923706055,
            7.4654998779296875,
            4.577700138092041
          ]
        },
        {
          "atom_index": 999,
          "name": "CE",
          "element": "C",
          "coord": [
            6.899700164794922,
            7.595399856567383,
            4.625
          ]
        },
        {
          "atom_index": 1000,
          "name": "NZ",
          "element": "N",
          "coord": [
            6.992000102996826,
            7.7129998207092285,
            4.647900104522705
          ]
        }
      ]
    },
    {
      "id": "L:131",
      "chain": "L",
      "resseq": 131,
      "icode": "",
      "resname": "SER",
      "hetflag": " ",
      "sasa": 0.5990673303604126,
      "atoms": [
        {
          "atom_index": 1001,
          "name": "N",
          "element": "N",
          "coord": [
            7.070199966430664,
            6.969699859619141,
            4.383299827575684
          ]
        },
        {
          "atom_index": 1002,
          "name": "CA",
          "element": "C",
          "coord": [
            7.115799903869629,
            6.833799839019775,
            4.4019999504089355
          ]
        },
        {
          "atom_index": 1003,
          "name": "C",
          "element": "C",
          "coord": [
            7.231299877166748,
            6.800899982452393,
            4.309999942779541
          ]
        },
        {
          "atom_index": 1004,
          "name": "O",
          "element": "O",
          "coord": [
            7.2631001472473145,
            6.683800220489502,
            4.2891998291015625
          ]
        },
        {
          "atom_index": 1005,
          "name": "CB",
          "element": "C",
          "coord": [
            6.999599933624268,
            6.739200115203857,
            4.375699996948242
          ]
        },
        {
          "atom_index": 1006,
          "name": "OG",
          "element": "O",
          "coord": [
            6.876699924468994,
            6.811100006103516,
            4.372600078582764
          ]
        }
      ]
    },
    {
      "id": "L:132",
      "chain": "L",
      "resseq": 132,
      "icode": "",
      "resname": "GLY",
      "hetflag": " ",
      "sasa": 0.3226546049118042,
      "atoms": [
        {
          "atom_index": 1007,
          "name": "N",
          "element": "N",
          "coord": [
            7.291900157928467,
            6.904699802398682,
            4.253499984741211
          ]
        },
        {
          "atom_index": 1008,
          "name": "CA",
          "element": "C",
          "coord": [
            7.405200004577637,
            6.884900093078613,
            4.16540002822876
          ]
        },
        {
          "atom_index": 1009,
          "name": "C",
          "element": "C",
          "coord": [
            7.372399806976318,
            6.82859992980957,
            4.02869987487793
          ]
        },
        {
          "atom_index": 1010,
          "name": "O",
          "element": "O",
          "coord": [
            7.459700107574463,
            6.822800159454346,
            3.9421000480651855
          ]
        }
      ]
    },
    {
      "id": "L:133",
      "chain": "L",
      "resseq": 133,
      "icode": "",
      "resname": "THR",
      "hetflag": " ",
      "sasa": 0.0,
      "atoms": [
        {
          "atom_index": 1011,
          "name": "N",
          "element": "N",
          "coord": [
            7.248000144958496,
            6.786600112915039,
            4.007500171661377
          ]
        },
        {
          "atom_index": 1012,
          "name": "CA",
          "element": "C",
          "coord": [
            7.2104997634887695,
            6.732800006866455,
            3.8773000240325928
          ]
        },
        {
          "atom_index": 1013,
          "name": "C",
          "element": "C",
          "coord": [
            7.11329984664917,
            6.825699806213379,
            3.8066999912261963
          ]
        },
        {
          "atom_index": 1014,
          "name": "O",
          "element": "O",
          "coord": [
            7.020100116729736,
            6.878799915313721,
            3.86680006980896
          ]
        },
        {
          "atom_index": 1015,
          "name": "CB",
          "element": "C",
          "coord": [
            7.14709997177124,
            6.594399929046631,
            3.8884999752044678
          ]
        },
        {
          "atom_index": 1016,
          "name": "OG1",
          "element": "O",
          "coord": [
            7.1620001792907715,
            6.5457000732421875,
            4.02239990234375
          ]
        },
        {
          "atom_index": 1017,
          "name": "CG2",
          "element": "C",
          "coord": [
            7.214399814605713,
            6.498700141906738,
            3.7913999557495117
          ]
        }
      ]
    },
    {
      "id": "L:134",
      "chain": "L",
      "resseq": 134,
      "icode": "",
      "resname": "ALA",
      "hetflag": " ",
      "sasa": 0.0,
      "atoms": [
        {
          "atom_index": 1018,
          "name": "N",
          "element": "N",
          "coord": [
            7.138999938964844,
            6.847899913787842,
            3.678499937057495
          ]
        },
        {
          "atom_index": 1019,
          "name": "CA",
          "element": "C",
          "coord": [
            7.053899765014648,
            6.934299945831299,
            3.596400022506714
          ]
        },
        {
          "atom_index": 1020,
          "name": "C",
          "element": "C",
          "coord": [
            7.011099815368652,
            6.853300094604492,
            3.473400115966797
          ]
        },
        {
          "atom_index": 1021,
          "name": "O",
          "element": "O",
          "coord": [
            7.093400001525879,
            6.8196001052856445,
            3.387200117111206
          ]
        },
        {
          "atom_index": 1022,
          "name": "CB",
          "element": "C",
          "coord": [
            7.131400108337402,
            7.059599876403809,
            3.5532000064849854
          ]
        }
      ]
    },
    {
      "id": "L:135",
      "chain": "L",
      "resseq": 135,
      "icode": "",
      "resname": "SER",
      "hetflag": " ",
      "sasa": 0.0,
      "atoms": [
        {
          "atom_index": 1023,
          "name": "N",
          "element": "N",
          "coord": [
            6.883699893951416,
            6.818999767303467,
            3.465399980545044
          ]
        },
        {
          "atom_index": 1024,
          "name": "CA",
          "element": "C",
          "coord": [
            6.839099884033203,
            6.742099761962891,
            3.351799964904785
          ]
        },
        {
          "atom_index": 1025,
          "name": "C",
          "element": "C",
          "coord": [
            6.729700088500977,
            6.820400238037109,
            3.2841999530792236
          ]
        },
        {
          "atom_index": 1026,
          "name": "O",
          "element": "O",
          "coord": [
            6.636199951171875,
            6.8618998527526855,
            3.3496999740600586
          ]
        },
        {
          "atom_index": 1027,
          "name": "CB",
          "element": "C",
          "coord": [
            6.786799907684326,
            6.608799934387207,
            3.4010000228881836
          ]
        },
        {
          "atom_index": 1028,
          "name": "OG",
          "element": "O",
          "coord": [
            6.697500228881836,
            6.628699779510498,
            3.5092999935150146
          ]
        }
      ]
    },
    {
      "id": "L:136",
      "chain": "L",
      "resseq": 136,
      "icode": "",
      "resname": "VAL",
      "hetflag": " ",
      "sasa": 0.0,
      "atoms": [
        {
          "atom_index": 1029,
          "name": "N",
          "element": "N",
          "coord": [
            6.741499900817871,
            6.843900203704834,
            3.154400110244751
          ]
        },
        {
          "atom_index": 1030,
          "name": "CA",
          "element": "C",
          "coord": [
            6.638700008392334,
            6.919300079345703,
            3.0841000080108643
          ]
        },
        {
          "atom_index": 1031,
          "name": "C",
          "element": "C",
          "coord": [
            6.552299976348877,
            6.827700138092041,
            2.999300003051758
          ]
        },
        {
          "atom_index": 1032,
          "name": "O",
          "element": "O",
          "coord": [
            6.601399898529053,
            6.755300045013428,
            2.9131999015808105
          ]
        },
        {
          "atom_index": 1033,
          "name": "CB",
          "element": "C",
          "coord": [
            6.698999881744385,
            7.027400016784668,
            2.9911999702453613
          ]
        },
        {
          "atom_index": 1034,
          "name": "CG1",
          "element": "C",
          "coord": [
            6.823800086975098,
            6.974800109863281,
            2.922300100326538
          ]
        },
        {
          "atom_index": 1035,
          "name": "CG2",
          "element": "C",
          "coord": [
            6.5980000495910645,
            7.066100120544434,
            2.883699893951416
          ]
        }
      ]
    },
    {
      "id": "L:137",
      "chain": "L",
      "resseq": 137,
      "icode": "",
      "resname": "VAL",
      "hetflag": " ",
      "sasa": 0.0,
      "atoms": [
        {
          "atom_index": 1036,
          "name": "N",
          "element": "N",
          "coord": [
            6.421899795532227,
            6.833700180053711,
            3.0220999717712402
          ]
        },
        {
          "atom_index": 1037,
          "name": "CA",
          "element": "C",
          "coord": [
            6.32919979095459,
            6.750400066375732,
            2.948199987411499
          ]
        },
        {
          "atom_index": 1038,
          "name": "C",
          "element": "C",
          "coord": [
            6.260000228881836,
            6.8242998123168945,
            2.835099935531616
          ]
        },
        {
          "atom_index": 1039,
          "name": "O",
          "element": "O",
          "coord": [
            6.20989990234375,
            6.935800075531006,
            2.8526999950408936
          ]
        },
        {
          "atom_index": 1040,
          "name": "CB",
          "element": "C",
          "coord": [
            6.220900058746338,
            6.695499897003174,
            3.036799907684326
          ]
        },
        {
          "atom_index": 1041,
          "name": "CG1",
          "element": "C",
          "coord": [
            6.112800121307373,
            6.636099815368652,
            2.951200008392334
          ]
        },
        {
          "atom_index": 1042,
          "name": "CG2",
          "element": "C",
          "coord": [
            6.275199890136719,
            6.592299938201904,
            3.1254000663757324
          ]
        }
      ]
    },
    {
      "id": "L:138",
      "chain": "L",
      "resseq": 138,
      "icode": "",
      "resname": "CYS",
      "hetflag": " ",
      "sasa": 0.0,
      "atoms": [
        {
          "atom_index": 1043,
          "name": "N",
          "element": "N",
          "coord": [
            6.258900165557861,
            6.759900093078613,
            2.719099998474121
          ]
        },
        {
          "atom_index": 1044,
          "name": "CA",
          "element": "C",
          "coord": [
            6.196899890899658,
            6.811999797821045,
            2.599400043487549
          ]
        },
        {
          "atom_index": 1045,
          "name": "C",
          "element": "C",
          "coord": [
            6.080100059509277,
            6.715700149536133,
            2.5748000144958496
          ]
        },
        {
          "atom_index": 1046,
          "name": "O",
          "element": "O",
          "coord": [
            6.092599868774414,
            6.595900058746338,
            2.5985000133514404
          ]
        },
        {
          "atom_index": 1047,
          "name": "CB",
          "element": "C",
          "coord": [
            6.303400039672852,
            6.8119001388549805,
            2.4900999069213867
          ]
        },
        {
          "atom_index": 1048,
          "name": "SG",
          "element": "S",
          "coord": [
            6.2434000968933105,
            6.804299831390381,
            2.321199893951416
          ]
        }
      ]
    },
    {
      "id": "L:139",
      "chain": "L",
      "resseq": 139,
      "icode": "",
      "resname": "LEU",
      "hetflag": " ",
      "sasa": 0.0,
      "atoms": [
        {
          "atom_index": 1049,
          "name": "N",
          "element": "N",
          "coord": [
            5.9653000831604,
            6.765999794006348,
            2.5308001041412354
          ]
        },
        {
          "atom_index": 1050,
          "name": "CA",
          "element": "C",
          "coord": [
            5.851099967956543,
            6.67710018157959,
            2.51200008392334
          ]
        },
        {
          "atom_index": 1051,
          "name": "C",
          "element": "C",
          "coord": [
            5.771900177001953,
            6.695799827575684,
            2.384999990463257
          ]
        },
        {
          "atom_index": 1052,
          "name": "O",
          "element": "O",
          "coord": [
            5.723800182342529,
            6.804900169372559,
            2.3570001125335693
          ]
        },
        {
          "atom_index": 1053,
          "name": "CB",
          "element": "C",
          "coord": [
            5.755099773406982,
            6.6894001960754395,
            2.6308000087738037
          ]
        },
        {
          "atom_index": 1054,
          "name": "CG",
          "element": "C",
          "coord": [
            5.603899955749512,
            6.666600227355957,
            2.608299970626831
          ]
        },
        {
          "atom_index": 1055,
          "name": "CD1",
          "element": "C",
          "coord": [
            5.571300029754639,
            6.519700050354004,
            2.615999937057495
          ]
        },
        {
          "atom_index": 1056,
          "name": "CD2",
          "element": "C",
          "coord": [
            5.523499965667725,
            6.738900184631348,
            2.7126998901367188
          ]
        }
      ]
    },
    {
      "id": "L:140",
      "chain": "L",
      "resseq": 140,
      "icode": "",
      "resname": "LEU",
      "hetflag": " ",
      "sasa": 0.0,
      "atoms": [
        {
          "atom_index": 1057,
          "name": "N",
          "element": "N",
          "coord": [
            5.757299900054932,
            6.588099956512451,
            2.3090999126434326
          ]
        },
        {
          "atom_index": 1058,
          "name": "CA",
          "element": "C",
          "coord": [
            5.681399822235107,
            6.593699932098389,
            2.1851999759674072
          ]
        },
        {
          "atom_index": 1059,
          "name": "C",
          "element": "C",
          "coord": [
            5.543799877166748,
            6.537399768829346,
            2.211899995803833
          ]
        },
        {
          "atom_index": 1060,
          "name": "O",
          "element": "O",
          "coord": [
            5.531199932098389,
            6.41480016708374,
            2.2260000705718994
          ]
        },
        {
          "atom_index": 1061,
          "name": "CB",
          "element": "C",
          "coord": [
            5.752399921417236,
            6.5121002197265625,
            2.075500011444092
          ]
        },
        {
          "atom_index": 1062,
          "name": "CG",
          "element": "C",
          "coord": [
            5.8765997886657715,
            6.581999778747559,
            2.0155999660491943
          ]
        },
        {
          "atom_index": 1063,
          "name": "CD1",
          "element": "C",
          "coord": [
            5.98799991607666,
            6.583600044250488,
            2.120699882507324
          ]
        },
        {
          "atom_index": 1064,
          "name": "CD2",
          "element": "C",
          "coord": [
            5.9253997802734375,
            6.5121002197265625,
            1.888200044631958
          ]
        }
      ]
    },
    {
      "id": "L:141",
      "chain": "L",
      "resseq": 141,
      "icode": "",
      "resname": "ASN",
      "hetflag": " ",
      "sasa": 0.0,
      "atoms": [
        {
          "atom_index": 1065,
          "name": "N",
          "element": "N",
          "coord": [
            5.440999984741211,
            6.6230998039245605,
            2.221100091934204
          ]
        },
        {
          "atom_index": 1066,
          "name": "CA",
          "element": "C",
          "coord": [
            5.309999942779541,
            6.566199779510498,
            2.246500015258789
          ]
        },
        {
          "atom_index": 1067,
          "name": "C",
          "element": "C",
          "coord": [
            5.223299980163574,
            6.52370023727417,
            2.1268999576568604
          ]
        },
        {
          "atom_index": 1068,
          "name": "O",
          "element": "O",
          "coord": [
            5.223199844360352,
            6.582799911499023,
            2.0188000202178955
          ]
        },
        {
          "atom_index": 1069,
          "name": "CB",
          "element": "C",
          "coord": [
            5.224400043487549,
            6.651500225067139,
            2.3447999954223633
          ]
        },
        {
          "atom_index": 1070,
          "name": "CG",
          "element": "C",
          "coord": [
            5.11269998550415,
            6.566500186920166,
            2.413800001144409
          ]
        },
        {
          "atom_index": 1071,
          "name": "OD1",
          "element": "O",
          "coord": [
            5.009900093078613,
            6.618299961090088,
            2.455899953842163
          ]
        },
        {
          "atom_index": 1072,
          "name": "ND2",
          "element": "N",
          "coord": [
            5.134399890899658,
            6.435100078582764,
            2.422300100326538
          ]
        }
      ]
    },
    {
      "id": "L:142",
      "chain": "L",
      "resseq": 142,
      "icode": "",
      "resname": "ASN",
      "hetflag": " ",
      "sasa": 0.0,
      "atoms": [
        {
          "atom_index": 1073,
          "name": "N",
          "element": "N",
          "coord": [
            5.149899959564209,
            6.416299819946289,
            2.1522998809814453
          ]
        },
        {
          "atom_index": 1074,
          "name": "CA",
          "element": "C",
          "coord": [
            5.056000232696533,
            6.359799861907959,
            2.060699939727783
          ]
        },
        {
          "atom_index": 1075,
          "name": "C",
          "element": "C",
          "coord": [
            5.089600086212158,
            6.378300189971924,
            1.9144999980926514
          ]
        },
        {
          "atom_index": 1076,
          "name": "O",
          "element": "O",
          "coord": [
            5.031499862670898,
            6.462500095367432,
            1.8476999998092651
          ]
        },
        {
          "atom_index": 1077,
          "name": "CB",
          "element": "C",
          "coord": [
            4.9191999435424805,
            6.417500019073486,
            2.098400115966797
          ]
        },
        {
          "atom_index": 1078,
          "name": "CG",
          "element": "C",
          "coord": [
            4.871500015258789,
            6.368000030517578,
            2.2388999462127686
          ]
        },
        {
          "atom_index": 1079,
          "name": "OD1",
          "element": "O",
          "coord": [
            4.8694000244140625,
            6.4430999755859375,
            2.3394999504089355
          ]
        },
        {
          "atom_index": 1080,
          "name": "ND2",
          "element": "N",
          "coord": [
            4.835700035095215,
            6.238999843597412,
            2.245300054550171
          ]
        }
      ]
    },
    {
      "id": "L:143",
      "chain": "L",
      "resseq": 143,
      "icode": "",
      "resname": "PHE",
      "hetflag": " ",
      "sasa": 0.0,
      "atoms": [
        {
          "atom_index": 1081,
          "name": "N",
          "element": "N",
          "coord": [
            5.1859002113342285,
            6.299099922180176,
            1.8671000003814697
          ]
        },
        {
          "atom_index": 1082,
          "name": "CA",
          "element": "C",
          "coord": [
            5.230599880218506,
            6.298600196838379,
            1.7263000011444092
          ]
        },
        {
          "atom_index": 1083,
          "name": "C",
          "element": "C",
          "coord": [
            5.211699962615967,
            6.159299850463867,
            1.6644999980926514
          ]
        },
        {
          "atom_index": 1084,
          "name": "O",
          "element": "O",
          "coord": [
            5.180600166320801,
            6.0609002113342285,
            1.7333999872207642
          ]
        },
        {
          "atom_index": 1085,
          "name": "CB",
          "element": "C",
          "coord": [
            5.380000114440918,
            6.335299968719482,
            1.7134000062942505
          ]
        },
        {
          "atom_index": 1086,
          "name": "CG",
          "element": "C",
          "coord": [
            5.474100112915039,
            6.242099761962891,
            1.7901999950408936
          ]
        },
        {
          "atom_index": 1087,
          "name": "CD1",
          "element": "C",
          "coord": [
            5.511000156402588,
            6.269899845123291,
            1.922700047492981
          ]
        },
        {
          "atom_index": 1088,
          "name": "CD2",
          "element": "C",
          "coord": [
            5.527900218963623,
            6.128900051116943,
            1.729699969291687
          ]
        },
        {
          "atom_index": 1089,
          "name": "CE1",
          "element": "C",
          "coord": [
            5.598700046539307,
            6.188399791717529,
            1.992799997329712
          ]
        },
        {
          "atom_index": 1090,
          "name": "CE2",
          "element": "C",
          "coord": [
            5.615499973297119,
            6.0472002029418945,
            1.7994999885559082
          ]
        },
        {
          "atom_index": 1091,
          "name": "CZ",
          "element": "C",
          "coord": [
            5.6504998207092285,
            6.077700138092041,
            1.9318000078201294
          ]
        }
      ]
    },
    {
      "id": "L:144",
      "chain": "L",
      "resseq": 144,
      "icode": "",
      "resname": "TYR",
      "hetflag": " ",
      "sasa": 0.0,
      "atoms": [
        {
          "atom_index": 1092,
          "name": "N",
          "element": "N",
          "coord": [
            5.233699798583984,
            6.151000022888184,
            1.5343999862670898
          ]
        },
        {
          "atom_index": 1093,
          "name": "CA",
          "element": "C",
          "coord": [
            5.222799777984619,
            6.023499965667725,
            1.4656000137329102
          ]
        },
        {
          "atom_index": 1094,
          "name": "C",
          "element": "C",
          "coord": [
            5.2540998458862305,
            6.055500030517578,
            1.3235000371932983
          ]
        },
        {
          "atom_index": 1095,
          "name": "O",
          "element": "O",
          "coord": [
            5.22130012512207,
            6.16379976272583,
            1.2788000106811523
          ]
        },
        {
          "atom_index": 1096,
          "name": "CB",
          "element": "C",
          "coord": [
            5.080900192260742,
            5.967700004577637,
            1.4696999788284302
          ]
        },
        {
          "atom_index": 1097,
          "name": "CG",
          "element": "C",
          "coord": [
            5.0640997886657715,
            5.845399856567383,
            1.3799999952316284
          ]
        },
        {
          "atom_index": 1098,
          "name": "CD1",
          "element": "C",
          "coord": [
            5.0416998863220215,
            5.719399929046631,
            1.4365999698638916
          ]
        },
        {
          "atom_index": 1099,
          "name": "CD2",
          "element": "C",
          "coord": [
            5.069799900054932,
            5.855599880218506,
            1.2386000156402588
          ]
        },
        {
          "atom_index": 1100,
          "name": "CE1",
          "element": "C",
          "coord": [
            5.025400161743164,
            5.606900215148926,
            1.357200026512146
          ]
        },
        {
          "atom_index": 1101,
          "name": "CE2",
          "element": "C",
          "coord": [
            5.053500175476074,
            5.7434000968933105,
            1.1582000255584717
          ]
        },
        {
          "atom_index": 1102,
          "name": "CZ",
          "element": "C",
          "coord": [
            5.031599998474121,
            5.619500160217285,
            1.2187999486923218
          ]
        },
        {
          "atom_index": 1103,
          "name": "OH",
          "element": "O",
          "coord": [
            5.018599987030029,
            5.5065999031066895,
            1.1418999433517456
          ]
        }
      ]
    },
    {
      "id": "L:145",
      "chain": "L",
      "resseq": 145,
      "icode": "",
      "resname": "PRO",
      "hetflag": " ",
      "sasa": 0.0,
      "atoms": [
        {
          "atom_index": 1104,
          "name": "N",
          "element": "N",
          "coord": [
            5.324399948120117,
            5.9644999504089355,
            1.2506999969482422
          ]
        },
        {
          "atom_index": 1105,
          "name": "CA",
          "element": "C",
          "coord": [
            5.372799873352051,
            5.831900119781494,
            1.2906999588012695
          ]
        },
        {
          "atom_index": 1106,
          "name": "C",
          "element": "C",
          "coord": [
            5.469799995422363,
            5.842800140380859,
            1.4041999578475952
          ]
        },
        {
          "atom_index": 1107,
          "name": "O",
          "element": "O",
          "coord": [
            5.505099773406982,
            5.952600002288818,
            1.4483000040054321
          ]
        },
        {
          "atom_index": 1108,
          "name": "CB",
          "element": "C",
          "coord": [
            5.445700168609619,
            5.780600070953369,
            1.1675000190734863
          ]
        },
        {
          "atom_index": 1109,
          "name": "CG",
          "element": "C",
          "coord": [
            5.402599811553955,
            5.868199825286865,
            1.0540000200271606
          ]
        },
        {
          "atom_index": 1110,
          "name": "CD",
          "element": "C",
          "coord": [
            5.355899810791016,
            5.996799945831299,
            1.1109999418258667
          ]
        }
      ]
    },
    {
      "id": "L:146",
      "chain": "L",
      "resseq": 146,
      "icode": "",
      "resname": "ARG",
      "hetflag": " ",
      "sasa": 0.0,
      "atoms": [
        {
          "atom_index": 1111,
          "name": "N",
          "element": "N",
          "coord": [
            5.5167999267578125,
            5.726500034332275,
            1.447700023651123
          ]
        },
        {
          "atom_index": 1112,
          "name": "CA",
          "element": "C",
          "coord": [
            5.611599922180176,
            5.718400001525879,
            1.5583000183105469
          ]
        },
        {
          "atom_index": 1113,
          "name": "C",
          "element": "C",
          "coord": [
            5.7555999755859375,
            5.763199806213379,
            1.5276999473571777
          ]
        },
        {
          "atom_index": 1114,
          "name": "O",
          "element": "O",
          "coord": [
            5.833899974822998,
            5.790900230407715,
            1.6196999549865723
          ]
        },
        {
          "atom_index": 1115,
          "name": "CB",
          "element": "C",
          "coord": [
            5.615799903869629,
            5.576700210571289,
            1.6138999462127686
          ]
        },
        {
          "atom_index": 1116,
          "name": "CG",
          "element": "C",
          "coord": [
            5.685100078582764,
            5.571499824523926,
            1.7467999458312988
          ]
        },
        {
          "atom_index": 1117,
          "name": "CD",
          "element": "C",
          "coord": [
            5.771999835968018,
            5.450300216674805,
            1.753100037574768
          ]
        },
        {
          "atom_index": 1118,
          "name": "NE",
          "element": "N",
          "coord": [
            5.810999870300293,
            5.4131999015808105,
            1.88919997215271
          ]
        },
        {
          "atom_index": 1119,
          "name": "CZ",
          "element": "C",
          "coord": [
            5.868199825286865,
            5.496699810028076,
            1.9758000373840332
          ]
        },
        {
          "atom_index": 1120,
          "name": "NH1",
          "element": "N",
          "coord": [
            5.8927998542785645,
            5.622399806976318,
            1.940500020980835
          ]
        },
        {
          "atom_index": 1121,
          "name": "NH2",
          "element": "N",
          "coord": [
            5.902500152587891,
            5.453700065612793,
            2.0968000888824463
          ]
        }
      ]
    },
    {
      "id": "L:147",
      "chain": "L",
      "resseq": 147,
      "icode": "",
      "resname": "GLU",
      "hetflag": " ",
      "sasa": 0.12906184792518616,
      "atoms": [
        {
          "atom_index": 1122,
          "name": "N",
          "element": "N",
          "coord": [
            5.790500164031982,
            5.770199775695801,
            1.399399995803833
          ]
        },
        {
          "atom_index": 1123,
          "name": "CA",
          "element": "C",
          "coord": [
            5.923799991607666,
            5.811200141906738,
            1.3590999841690063
          ]
        },
        {
          "atom_index": 1124,
          "name": "C",
          "element": "C",
          "coord": [
            5.944799900054932,
            5.958799839019775,
            1.3938000202178955
          ]
        },
        {
          "atom_index": 1125,
          "name": "O",
          "element": "O",
          "coord": [
            5.877399921417236,
            6.046999931335449,
            1.3394999504089355
          ]
        },
        {
          "atom_index": 1126,
          "name": "CB",
          "element": "C",
          "coord": [
            5.9375,
            5.787099838256836,
            1.2105000019073486
          ]
        },
        {
          "atom_index": 1127,
          "name": "CG",
          "element": "C",
          "coord": [
            5.941999912261963,
            5.640699863433838,
            1.1764999628067017
          ]
        },
        {
          "atom_index": 1128,
          "name": "CD",
          "element": "C",
          "coord": [
            5.8043999671936035,
            5.582699775695801,
            1.1449999809265137
          ]
        },
        {
          "atom_index": 1129,
          "name": "OE1",
          "element": "O",
          "coord": [
            5.769199848175049,
            5.476200103759766,
            1.2005000114440918
          ]
        },
        {
          "atom_index": 1130,
          "name": "OE2",
          "element": "O",
          "coord": [
            5.730400085449219,
            5.642600059509277,
            1.0636999607086182
          ]
        }
      ]
    },
    {
      "id": "L:148",
      "chain": "L",
      "resseq": 148,
      "icode": "",
      "resname": "ALA",
      "hetflag": " ",
      "sasa": 0.0,
      "atoms": [
        {
          "atom_index": 1131,
          "name": "N",
          "element": "N",
          "coord": [
            6.0395002365112305,
            5.986800193786621,
            1.482200026512146
          ]
        },
        {
          "atom_index": 1132,
          "name": "CA",
          "element": "C",
          "coord": [
            6.062099933624268,
            6.1244001388549805,
            1.5226999521255493
          ]
        },
        {
          "atom_index": 1133,
          "name": "C",
          "element": "C",
          "coord": [
            6.203700065612793,
            6.156599998474121,
            1.5705000162124634
          ]
        },
        {
          "atom_index": 1134,
          "name": "O",
          "element": "O",
          "coord": [
            6.243000030517578,
            6.116000175476074,
            1.6791000366210938
          ]
        },
        {
          "atom_index": 1135,
          "name": "CB",
          "element": "C",
          "coord": [
            5.961900234222412,
            6.160099983215332,
            1.631500005722046
          ]
        }
      ]
    },
    {
      "id": "L:149",
      "chain": "L",
      "resseq": 149,
      "icode": "",
      "resname": "LYS",
      "hetflag": " ",
      "sasa": 2.4073829650878906,
      "atoms": [
        {
          "atom_index": 1136,
          "name": "N",
          "element": "N",
          "coord": [
            6.281199932098389,
            6.2291998863220215,
            1.4902000427246094
          ]
        },
        {
          "atom_index": 1137,
          "name": "CA",
          "element": "C",
          "coord": [
            6.416100025177002,
            6.265200138092041,
            1.531599998474121
          ]
        },
        {
          "atom_index": 1138,
          "name": "C",
          "element": "C",
          "coord": [
            6.412600040435791,
            6.381700038909912,
            1.6270999908447266
          ]
        },
        {
          "atom_index": 1139,
          "name": "O",
          "element": "O",
          "coord": [
            6.338200092315674,
            6.478300094604492,
            1.607300043106079
          ]
        },
        {
          "atom_index": 1140,
          "name": "CB",
          "element": "C",
          "coord": [
            6.502799987792969,
            6.303199768066406,
            1.4144999980926514
          ]
        },
        {
          "atom_index": 1141,
          "name": "CG",
          "element": "C",
          "coord": [
            6.6321001052856445,
            6.369699954986572,
            1.458299994468689
          ]
        },
        {
          "atom_index": 1142,
          "name": "CD",
          "element": "C",
          "coord": [
            6.751399993896484,
            6.317200183868408,
            1.3752000331878662
          ]
        },
        {
          "atom_index": 1143,
          "name": "CE",
          "element": "C",
          "coord": [
            6.816100120544434,
            6.426000118255615,
            1.2855000495910645
          ]
        },
        {
          "atom_index": 1144,
          "name": "NZ",
          "element": "N",
          "coord": [
            6.751200199127197,
            6.43779993057251,
            1.1512999534606934
          ]
        }
      ]
    },
    {
      "id": "L:150",
      "chain": "L",
      "resseq": 150,
      "icode": "",
      "resname": "VAL",
      "hetflag": " ",
      "sasa": 0.0,
      "atoms": [
        {
          "atom_index": 1145,
          "name": "N",
          "element": "N",
          "coord": [
            6.496300220489502,
            6.3719000816345215,
            1.7300000190734863
          ]
        },
        {
          "atom_index": 1146,
          "name": "CA",
          "element": "C",
          "coord": [
            6.5040998458862305,
            6.473400115966797,
            1.8349000215530396
          ]
        },
        {
          "atom_index": 1147,
          "name": "C",
          "element": "C",
          "coord": [
            6.649199962615967,
            6.500899791717529,
            1.8797999620437622
          ]
        },
        {
          "atom_index": 1148,
          "name": "O",
          "element": "O",
          "coord": [
            6.696599960327148,
            6.443299770355225,
            1.980299949645996
          ]
        },
        {
          "atom_index": 1149,
          "name": "CB",
          "element": "C",
          "coord": [
            6.42140007019043,
            6.427999973297119,
            1.9594999551773071
          ]
        },
        {
          "atom_index": 1150,
          "name": "CG1",
          "element": "C",
          "coord": [
            6.356800079345703,
            6.549300193786621,
            2.0309998989105225
          ]
        },
        {
          "atom_index": 1151,
          "name": "CG2",
          "element": "C",
          "coord": [
            6.316400051116943,
            6.327499866485596,
            1.9170000553131104
          ]
        }
      ]
    },
    {
      "id": "L:151",
      "chain": "L",
      "resseq": 151,
      "icode": "",
      "resname": "GLN",
      "hetflag": " ",
      "sasa": 0.5363736152648926,
      "atoms": [
        {
          "atom_index": 1152,
          "name": "N",
          "element": "N",
          "coord": [
            6.718500137329102,
            6.588799953460693,
            1.80649995803833
          ]
        },
        {
          "atom_index": 1153,
          "name": "CA",
          "element": "C",
          "coord": [
            6.858399868011475,
            6.622799873352051,
            1.8367999792099
          ]
        },
        {
          "atom_index": 1154,
          "name": "C",
          "element": "C",
          "coord": [
            6.8653998374938965,
            6.729300022125244,
            1.9427000284194946
          ]
        },
        {
          "atom_index": 1155,
          "name": "O",
          "element": "O",
          "coord": [
            6.780099868774414,
            6.817299842834473,
            1.9443000555038452
          ]
        },
        {
          "atom_index": 1156,
          "name": "CB",
          "element": "C",
          "coord": [
            6.930200099945068,
            6.67609977722168,
            1.7121000289916992
          ]
        },
        {
          "atom_index": 1157,
          "name": "CG",
          "element": "C",
          "coord": [
            7.050899982452393,
            6.593400001525879,
            1.6643999814987183
          ]
        },
        {
          "atom_index": 1158,
          "name": "CD",
          "element": "C",
          "coord": [
            7.066299915313721,
            6.599699974060059,
            1.5140999555587769
          ]
        },
        {
          "atom_index": 1159,
          "name": "OE1",
          "element": "O",
          "coord": [
            7.10699987411499,
            6.502399921417236,
            1.4502999782562256
          ]
        },
        {
          "atom_index": 1160,
          "name": "NE2",
          "element": "N",
          "coord": [
            7.0304999351501465,
            6.714200019836426,
            1.455899953842163
          ]
        }
      ]
    },
    {
      "id": "L:152",
      "chain": "L",
      "resseq": 152,
      "icode": "",
      "resname": "TRP",
      "hetflag": " ",
      "sasa": 0.0,
      "atoms": [
        {
          "atom_index": 1161,
          "name": "N",
          "element": "N",
          "coord": [
            6.967599868774414,
            6.722300052642822,
            2.0290000438690186
          ]
        },
        {
          "atom_index": 1162,
          "name": "CA",
          "element": "C",
          "coord": [
            6.987199783325195,
            6.823400020599365,
            2.134500026702881
          ]
        },
        {
          "atom_index": 1163,
          "name": "C",
          "element": "C",
          "coord": [
            7.106299877166748,
            6.91480016708374,
            2.101900100708008
          ]
        },
        {
          "atom_index": 1164,
          "name": "O",
          "element": "O",
          "coord": [
            7.207799911499023,
            6.870999813079834,
            2.045599937438965
          ]
        },
        {
          "atom_index": 1165,
          "name": "CB",
          "element": "C",
          "coord": [
            7.014100074768066,
            6.758299827575684,
            2.2690000534057617
          ]
        },
        {
          "atom_index": 1166,
          "name": "CG",
          "element": "C",
          "coord": [
            6.892199993133545,
            6.719699859619141,
            2.3450000286102295
          ]
        },
        {
          "atom_index": 1167,
          "name": "CD1",
          "element": "C",
          "coord": [
            6.8403000831604,
            6.594200134277344,
            2.3570001125335693
          ]
        },
        {
          "atom_index": 1168,
          "name": "CD2",
          "element": "C",
          "coord": [
            6.8180999755859375,
            6.8018999099731445,
            2.4346001148223877
          ]
        },
        {
          "atom_index": 1169,
          "name": "NE1",
          "element": "N",
          "coord": [
            6.738900184631348,
            6.592400074005127,
            2.4495999813079834
          ]
        },
        {
          "atom_index": 1170,
          "name": "CE2",
          "element": "C",
          "coord": [
            6.7230000495910645,
            6.718800067901611,
            2.4997000694274902
          ]
        },
        {
          "atom_index": 1171,
          "name": "CE3",
          "element": "C",
          "coord": [
            6.8221001625061035,
            6.937300205230713,
            2.467400074005127
          ]
        },
        {
          "atom_index": 1172,
          "name": "CZ2",
          "element": "C",
          "coord": [
            6.632999897003174,
            6.766499996185303,
            2.5954999923706055
          ]
        },
        {
          "atom_index": 1173,
          "name": "CZ3",
          "element": "C",
          "coord": [
            6.733399868011475,
            6.985099792480469,
            2.5634000301361084
          ]
        },
        {
          "atom_index": 1174,
          "name": "CH2",
          "element": "C",
          "coord": [
            6.639800071716309,
            6.8993000984191895,
            2.6263999938964844
          ]
        }
      ]
    },
    {
      "id": "L:153",
      "chain": "L",
      "resseq": 153,
      "icode": "",
      "resname": "LYS",
      "hetflag": " ",
      "sasa": 0.0,
      "atoms": [
        {
          "atom_index": 1175,
          "name": "N",
          "element": "N",
          "coord": [
            7.0945000648498535,
            7.0416998863220215,
            2.1391000747680664
          ]
        },
        {
          "atom_index": 1176,
          "name": "CA",
          "element": "C",
          "coord": [
            7.200900077819824,
            7.138199806213379,
            2.113100051879883
          ]
        },
        {
          "atom_index": 1177,
          "name": "C",
          "element": "C",
          "coord": [
            7.226200103759766,
            7.235599994659424,
            2.22979998588562
          ]
        },
        {
          "atom_index": 1178,
          "name": "O",
          "element": "O",
          "coord": [
            7.14169979095459,
            7.319200038909912,
            2.262200117111206
          ]
        },
        {
          "atom_index": 1179,
          "name": "CB",
          "element": "C",
          "coord": [
            7.1697998046875,
            7.214600086212158,
            1.9840999841690063
          ]
        },
        {
          "atom_index": 1180,
          "name": "CG",
          "element": "C",
          "coord": [
            7.170899868011475,
            7.123899936676025,
            1.8609000444412231
          ]
        },
        {
          "atom_index": 1181,
          "name": "CD",
          "element": "C",
          "coord": [
            7.184700012207031,
            7.2017998695373535,
            1.7309000492095947
          ]
        },
        {
          "atom_index": 1182,
          "name": "CE",
          "element": "C",
          "coord": [
            7.068999767303467,
            7.1743998527526855,
            1.6345000267028809
          ]
        },
        {
          "atom_index": 1183,
          "name": "NZ",
          "element": "N",
          "coord": [
            6.960400104522705,
            7.279300212860107,
            1.6414999961853027
          ]
        }
      ]
    },
    {
      "id": "L:154",
      "chain": "L",
      "resseq": 154,
      "icode": "",
      "resname": "VAL",
      "hetflag": " ",
      "sasa": 0.0,
      "atoms": [
        {
          "atom_index": 1184,
          "name": "N",
          "element": "N",
          "coord": [
            7.343999862670898,
            7.224400043487549,
            2.291599988937378
          ]
        },
        {
          "atom_index": 1185,
          "name": "CA",
          "element": "C",
          "coord": [
            7.380799770355225,
            7.310500144958496,
            2.4030001163482666
          ]
        },
        {
          "atom_index": 1186,
          "name": "C",
          "element": "C",
          "coord": [
            7.481100082397461,
            7.413700103759766,
            2.356600046157837
          ]
        },
        {
          "atom_index": 1187,
          "name": "O",
          "element": "O",
          "coord": [
            7.588799953460693,
            7.379700183868408,
            2.3090999126434326
          ]
        },
        {
          "atom_index": 1188,
          "name": "CB",
          "element": "C",
          "coord": [
            7.444699764251709,
            7.23199987411499,
            2.5134999752044678
          ]
        },
        {
          "atom_index": 1189,
          "name": "CG1",
          "element": "C",
          "coord": [
            7.479000091552734,
            7.325900077819824,
            2.6278998851776123
          ]
        },
        {
          "atom_index": 1190,
          "name": "CG2",
          "element": "C",
          "coord": [
            7.3506999015808105,
            7.119500160217285,
            2.557300090789795
          ]
        }
      ]
    },
    {
      "id": "L:155",
      "chain": "L",
      "resseq": 155,
      "icode": "",
      "resname": "ASP",
      "hetflag": " ",
      "sasa": 0.0,
      "atoms": [
        {
          "atom_index": 1191,
          "name": "N",
          "element": "N",
          "coord": [
            7.44350004196167,
            7.540200233459473,
            2.370300054550171
          ]
        },
        {
          "atom_index": 1192,
          "name": "CA",
          "element": "C",
          "coord": [
            7.526500225067139,
            7.6539998054504395,
            2.330699920654297
          ]
        },
        {
          "atom_index": 1193,
          "name": "C",
          "element": "C",
          "coord": [
            7.579100131988525,
            7.629300117492676,
            2.190500020980835
          ]
        },
        {
          "atom_index": 1194,
          "name": "O",
          "element": "O",
          "coord": [
            7.697999954223633,
            7.6407999992370605,
            2.1635000705718994
          ]
        },
        {
          "atom_index": 1195,
          "name": "CB",
          "element": "C",
          "coord": [
            7.642300128936768,
            7.673600196838379,
            2.4296000003814697
          ]
        },
        {
          "atom_index": 1196,
          "name": "CG",
          "element": "C",
          "coord": [
            7.601099967956543,
            7.751999855041504,
            2.55430006980896
          ]
        },
        {
          "atom_index": 1197,
          "name": "OD1",
          "element": "O",
          "coord": [
            7.481400012969971,
            7.7855000495910645,
            2.5678999423980713
          ]
        },
        {
          "atom_index": 1198,
          "name": "OD2",
          "element": "O",
          "coord": [
            7.688499927520752,
            7.780300140380859,
            2.639400005340576
          ]
        }
      ]
    },
    {
      "id": "L:156",
      "chain": "L",
      "resseq": 156,
      "icode": "",
      "resname": "ASN",
      "hetflag": " ",
      "sasa": 6.6252055168151855,
      "atoms": [
        {
          "atom_index": 1199,
          "name": "N",
          "element": "N",
          "coord": [
            7.48769998550415,
            7.592299938201904,
            2.1019999980926514
          ]
        },
        {
          "atom_index": 1200,
          "name": "CA",
          "element": "C",
          "coord": [
            7.519499778747559,
            7.565800189971924,
            1.9627000093460083
          ]
        },
        {
          "atom_index": 1201,
          "name": "C",
          "element": "C",
          "coord": [
            7.596700191497803,
            7.436600208282471,
            1.951300024986267
          ]
        },
        {
          "atom_index": 1202,
          "name": "O",
          "element": "O",
          "coord": [
            7.617099761962891,
            7.38539981842041,
            1.8416999578475952
          ]
        },
        {
          "atom_index": 1203,
          "name": "CB",
          "element": "C",
          "coord": [
            7.602200031280518,
            7.680300235748291,
            1.9020999670028687
          ]
        },
        {
          "atom_index": 1204,
          "name": "CG",
          "element": "C",
          "coord": [
            7.544899940490723,
            7.818299770355225,
            1.9342999458312988
          ]
        },
        {
          "atom_index": 1205,
          "name": "OD1",
          "element": "O",
          "coord": [
            7.422399997711182,
            7.835100173950195,
            1.9455000162124634
          ]
        },
        {
          "atom_index": 1206,
          "name": "ND2",
          "element": "N",
          "coord": [
            7.633600234985352,
            7.918099880218506,
            1.9496999979019165
          ]
        }
      ]
    },
    {
      "id": "L:157",
      "chain": "L",
      "resseq": 157,
      "icode": "",
      "resname": "ALA",
      "hetflag": " ",
      "sasa": 1.097025752067566,
      "atoms": [
        {
          "atom_index": 1207,
          "name": "N",
          "element": "N",
          "coord": [
            7.641499996185303,
            7.383299827575684,
            2.0636000633239746
          ]
        },
        {
          "atom_index": 1208,
          "name": "CA",
          "element": "C",
          "coord": [
            7.7154998779296875,
            7.258200168609619,
            2.059299945831299
          ]
        },
        {
          "atom_index": 1209,
          "name": "C",
          "element": "C",
          "coord": [
            7.618800163269043,
            7.139999866485596,
            2.0416998863220215
          ]
        },
        {
          "atom_index": 1210,
          "name": "O",
          "element": "O",
          "coord": [
            7.553599834442139,
            7.097700119018555,
            2.137500047683716
          ]
        },
        {
          "atom_index": 1211,
          "name": "CB",
          "element": "C",
          "coord": [
            7.796999931335449,
            7.242400169372559,
            2.1867001056671143
          ]
        }
      ]
    },
    {
      "id": "L:158",
      "chain": "L",
      "resseq": 158,
      "icode": "",
      "resname": "LEU",
      "hetflag": " ",
      "sasa": 1.5487421751022339,
      "atoms": [
        {
          "atom_index": 1212,
          "name": "N",
          "element": "N",
          "coord": [
            7.6097002029418945,
            7.085599899291992,
            1.9204000234603882
          ]
        },
        {
          "atom_index": 1213,
          "name": "CA",
          "element": "C",
          "coord": [
            7.51669979095459,
            6.975399971008301,
            1.8970999717712402
          ]
        },
        {
          "atom_index": 1214,
          "name": "C",
          "element": "C",
          "coord": [
            7.541399955749512,
            6.856299877166748,
            1.989300012588501
          ]
        },
        {
          "atom_index": 1215,
          "name": "O",
          "element": "O",
          "coord": [
            7.633699893951416,
            6.77869987487793,
            1.9692000150680542
          ]
        },
        {
          "atom_index": 1216,
          "name": "CB",
          "element": "C",
          "coord": [
            7.521500110626221,
            6.929900169372559,
            1.7503999471664429
          ]
        },
        {
          "atom_index": 1217,
          "name": "CG",
          "element": "C",
          "coord": [
            7.445300102233887,
            6.801499843597412,
            1.7086000442504883
          ]
        },
        {
          "atom_index": 1218,
          "name": "CD1",
          "element": "C",
          "coord": [
            7.539599895477295,
            6.679599761962891,
            1.7129000425338745
          ]
        },
        {
          "atom_index": 1219,
          "name": "CD2",
          "element": "C",
          "coord": [
            7.32390022277832,
            6.777599811553955,
            1.7992000579833984
          ]
        }
      ]
    },
    {
      "id": "L:159",
      "chain": "L",
      "resseq": 159,
      "icode": "",
      "resname": "GLN",
      "hetflag": " ",
      "sasa": 0.0,
      "atoms": [
        {
          "atom_index": 1220,
          "name": "N",
          "element": "N",
          "coord": [
            7.458600044250488,
            6.8429999351501465,
            2.0917000770568848
          ]
        },
        {
          "atom_index": 1221,
          "name": "CA",
          "element": "C",
          "coord": [
            7.470300197601318,
            6.7316999435424805,
            2.1847000122070312
          ]
        },
        {
          "atom_index": 1222,
          "name": "C",
          "element": "C",
          "coord": [
            7.481800079345703,
            6.604100227355957,
            2.1041998863220215
          ]
        },
        {
          "atom_index": 1223,
          "name": "O",
          "element": "O",
          "coord": [
            7.449900150299072,
            6.603300094604492,
            1.9846999645233154
          ]
        },
        {
          "atom_index": 1224,
          "name": "CB",
          "element": "C",
          "coord": [
            7.3454999923706055,
            6.724100112915039,
            2.272200107574463
          ]
        },
        {
          "atom_index": 1225,
          "name": "CG",
          "element": "C",
          "coord": [
            7.3445000648498535,
            6.824399948120117,
            2.384999990463257
          ]
        },
        {
          "atom_index": 1226,
          "name": "CD",
          "element": "C",
          "coord": [
            7.474899768829346,
            6.822199821472168,
            2.4623000621795654
          ]
        },
        {
          "atom_index": 1227,
          "name": "OE1",
          "element": "O",
          "coord": [
            7.579800128936768,
            6.863100051879883,
            2.41129994392395
          ]
        },
        {
          "atom_index": 1228,
          "name": "NE2",
          "element": "N",
          "coord": [
            7.469900131225586,
            6.7729997634887695,
            2.5852999687194824
          ]
        }
      ]
    },
    {
      "id": "L:160",
      "chain": "L",
      "resseq": 160,
      "icode": "",
      "resname": "SER",
      "hetflag": " ",
      "sasa": 3.4052248001098633,
      "atoms": [
        {
          "atom_index": 1229,
          "name": "N",
          "element": "N",
          "coord": [
            7.526599884033203,
            6.496699810028076,
            2.1684999465942383
          ]
        },
        {
          "atom_index": 1230,
          "name": "CA",
          "element": "C",
          "coord": [
            7.539599895477295,
            6.367599964141846,
            2.099900007247925
          ]
        },
        {
          "atom_index": 1231,
          "name": "C",
          "element": "C",
          "coord": [
            7.589799880981445,
            6.262499809265137,
            2.195499897003174
          ]
        },
        {
          "atom_index": 1232,
          "name": "O",
          "element": "O",
          "coord": [
            7.589600086212158,
            6.142399787902832,
            2.1659998893737793
          ]
        },
        {
          "atom_index": 1233,
          "name": "CB",
          "element": "C",
          "coord": [
            7.6371002197265625,
            6.376399993896484,
            1.9811999797821045
          ]
        },
        {
          "atom_index": 1234,
          "name": "OG",
          "element": "O",
          "coord": [
            7.676499843597412,
            6.2469000816345215,
            1.937000036239624
          ]
        }
      ]
    },
    {
      "id": "L:161",
      "chain": "L",
      "resseq": 161,
      "icode": "",
      "resname": "GLY",
      "hetflag": " ",
      "sasa": 0.8711674809455872,
      "atoms": [
        {
          "atom_index": 1235,
          "name": "N",
          "element": "N",
          "coord": [
            7.63539981842041,
            6.309000015258789,
            2.3101999759674072
          ]
        },
        {
          "atom_index": 1236,
          "name": "CA",
          "element": "C",
          "coord": [
            7.684599876403809,
            6.216000080108643,
            2.408400058746338
          ]
        },
        {
          "atom_index": 1237,
          "name": "C",
          "element": "C",
          "coord": [
            7.567599773406982,
            6.144599914550781,
            2.471100091934204
          ]
        },
        {
          "atom_index": 1238,
          "name": "O",
          "element": "O",
          "coord": [
            7.527400016784668,
            6.037099838256836,
            2.4249000549316406
          ]
        }
      ]
    },
    {
      "id": "L:162",
      "chain": "L",
      "resseq": 162,
      "icode": "",
      "resname": "ASN",
      "hetflag": " ",
      "sasa": 0.47441208362579346,
      "atoms": [
        {
          "atom_index": 1239,
          "name": "N",
          "element": "N",
          "coord": [
            7.508999824523926,
            6.207600116729736,
            2.573199987411499
          ]
        },
        {
          "atom_index": 1240,
          "name": "CA",
          "element": "C",
          "coord": [
            7.398399829864502,
            6.145599842071533,
            2.6440000534057617
          ]
        },
        {
          "atom_index": 1241,
          "name": "C",
          "element": "C",
          "coord": [
            7.268899917602539,
            6.223499774932861,
            2.671999931335449
          ]
        },
        {
          "atom_index": 1242,
          "name": "O",
          "element": "O",
          "coord": [
            7.265999794006348,
            6.333700180053711,
            2.731300115585327
          ]
        },
        {
          "atom_index": 1243,
          "name": "CB",
          "element": "C",
          "coord": [
            7.4506001472473145,
            6.082300186157227,
            2.772700071334839
          ]
        },
        {
          "atom_index": 1244,
          "name": "CG",
          "element": "C",
          "coord": [
            7.528299808502197,
            5.955399990081787,
            2.7455999851226807
          ]
        },
        {
          "atom_index": 1245,
          "name": "OD1",
          "element": "O",
          "coord": [
            7.542600154876709,
            5.9131999015808105,
            2.63070011138916
          ]
        },
        {
          "atom_index": 1246,
          "name": "ND2",
          "element": "N",
          "coord": [
            7.579100131988525,
            5.893499851226807,
            2.8512001037597656
          ]
        }
      ]
    },
    {
      "id": "L:163",
      "chain": "L",
      "resseq": 163,
      "icode": "",
      "resname": "SER",
      "hetflag": " ",
      "sasa": 0.0,
      "atoms": [
        {
          "atom_index": 1247,
          "name": "N",
          "element": "N",
          "coord": [
            7.162300109863281,
            6.159599781036377,
            2.623699903488159
          ]
        },
        {
          "atom_index": 1248,
          "name": "CA",
          "element": "C",
          "coord": [
            7.024499893188477,
            6.203400135040283,
            2.6335999965667725
          ]
        },
        {
          "atom_index": 1249,
          "name": "C",
          "element": "C",
          "coord": [
            6.945300102233887,
            6.0721001625061035,
            2.622499942779541
          ]
        },
        {
          "atom_index": 1250,
          "name": "O",
          "element": "O",
          "coord": [
            6.98859977722168,
            5.97730016708374,
            2.55430006980896
          ]
        },
        {
          "atom_index": 1251,
          "name": "CB",
          "element": "C",
          "coord": [
            6.9903998374938965,
            6.29580020904541,
            2.516200065612793
          ]
        },
        {
          "atom_index": 1252,
          "name": "OG",
          "element": "O",
          "coord": [
            7.035099983215332,
            6.241600036621094,
            2.391900062561035
          ]
        }
      ]
    },
    {
      "id": "L:164",
      "chain": "L",
      "resseq": 164,
      "icode": "",
      "resname": "GLN",
      "hetflag": " ",
      "sasa": 0.0,
      "atoms": [
        {
          "atom_index": 1253,
          "name": "N",
          "element": "N",
          "coord": [
            6.8302998542785645,
            6.066999912261963,
            2.689500093460083
          ]
        },
        {
          "atom_index": 1254,
          "name": "CA",
          "element": "C",
          "coord": [
            6.74459981918335,
            5.9481000900268555,
            2.688800096511841
          ]
        },
        {
          "atom_index": 1255,
          "name": "C",
          "element": "C",
          "coord": [
            6.598599910736084,
            5.976399898529053,
            2.6482999324798584
          ]
        },
        {
          "atom_index": 1256,
          "name": "O",
          "element": "O",
          "coord": [
            6.53000020980835,
            6.0619001388549805,
            2.706700086593628
          ]
        },
        {
          "atom_index": 1257,
          "name": "CB",
          "element": "C",
          "coord": [
            6.747099876403809,
            5.878399848937988,
            2.826200008392334
          ]
        },
        {
          "atom_index": 1258,
          "name": "CG",
          "element": "C",
          "coord": [
            6.863100051879883,
            5.780200004577637,
            2.846299886703491
          ]
        },
        {
          "atom_index": 1259,
          "name": "CD",
          "element": "C",
          "coord": [
            6.860400199890137,
            5.710700035095215,
            2.983799934387207
          ]
        },
        {
          "atom_index": 1260,
          "name": "OE1",
          "element": "O",
          "coord": [
            6.781700134277344,
            5.745200157165527,
            3.0720999240875244
          ]
        },
        {
          "atom_index": 1261,
          "name": "NE2",
          "element": "N",
          "coord": [
            6.946700096130371,
            5.612299919128418,
            3.001300096511841
          ]
        }
      ]
    },
    {
      "id": "L:165",
      "chain": "L",
      "resseq": 165,
      "icode": "",
      "resname": "GLU",
      "hetflag": " ",
      "sasa": 0.0,
      "atoms": [
        {
          "atom_index": 1262,
          "name": "N",
          "element": "N",
          "coord": [
            6.554500102996826,
            5.904099941253662,
            2.545099973678589
          ]
        },
        {
          "atom_index": 1263,
          "name": "CA",
          "element": "C",
          "coord": [
            6.418700218200684,
            5.9120001792907715,
            2.4921998977661133
          ]
        },
        {
          "atom_index": 1264,
          "name": "C",
          "element": "C",
          "coord": [
            6.3317999839782715,
            5.801700115203857,
            2.5585999488830566
          ]
        },
        {
          "atom_index": 1265,
          "name": "O",
          "element": "O",
          "coord": [
            6.381899833679199,
            5.695400238037109,
            2.599600076675415
          ]
        },
        {
          "atom_index": 1266,
          "name": "CB",
          "element": "C",
          "coord": [
            6.420599937438965,
            5.890200138092041,
            2.339400053024292
          ]
        },
        {
          "atom_index": 1267,
          "name": "CG",
          "element": "C",
          "coord": [
            6.475200176239014,
            6.0055999755859375,
            2.2546000480651855
          ]
        },
        {
          "atom_index": 1268,
          "name": "CD",
          "element": "C",
          "coord": [
            6.436800003051758,
            5.989200115203857,
            2.106600046157837
          ]
        },
        {
          "atom_index": 1269,
          "name": "OE1",
          "element": "O",
          "coord": [
            6.371500015258789,
            5.885499954223633,
            2.074700117111206
          ]
        },
        {
          "atom_index": 1270,
          "name": "OE2",
          "element": "O",
          "coord": [
            6.470900058746338,
            6.078700065612793,
            2.023900032043457
          ]
        }
      ]
    },
    {
      "id": "L:166",
      "chain": "L",
      "resseq": 166,
      "icode": "",
      "resname": "SER",
      "hetflag": " ",
      "sasa": 0.0,
      "atoms": [
        {
          "atom_index": 1271,
          "name": "N",
          "element": "N",
          "coord": [
            6.2017998695373535,
            5.8308000564575195,
            2.5706000328063965
          ]
        },
        {
          "atom_index": 1272,
          "name": "CA",
          "element": "C",
          "coord": [
            6.101500034332275,
            5.736499786376953,
            2.6233999729156494
          ]
        },
        {
          "atom_index": 1273,
          "name": "C",
          "element": "C",
          "coord": [
            5.972300052642822,
            5.762199878692627,
            2.5473999977111816
          ]
        },
        {
          "atom_index": 1274,
          "name": "O",
          "element": "O",
          "coord": [
            5.9405999183654785,
            5.877399921417236,
            2.5208001136779785
          ]
        },
        {
          "atom_index": 1275,
          "name": "CB",
          "element": "C",
          "coord": [
            6.075900077819824,
            5.755499839782715,
            2.7709999084472656
          ]
        },
        {
          "atom_index": 1276,
          "name": "OG",
          "element": "O",
          "coord": [
            5.969900131225586,
            5.669300079345703,
            2.805799961090088
          ]
        }
      ]
    },
    {
      "id": "L:167",
      "chain": "L",
      "resseq": 167,
      "icode": "",
      "resname": "VAL",
      "hetflag": " ",
      "sasa": 0.0,
      "atoms": [
        {
          "atom_index": 1277,
          "name": "N",
          "element": "N",
          "coord": [
            5.8993000984191895,
            5.658199787139893,
            2.509200096130371
          ]
        },
        {
          "atom_index": 1278,
          "name": "CA",
          "element": "C",
          "coord": [
            5.779699802398682,
            5.683700084686279,
            2.430299997329712
          ]
        },
        {
          "atom_index": 1279,
          "name": "C",
          "element": "C",
          "coord": [
            5.656799793243408,
            5.6153998374938965,
            2.486599922180176
          ]
        },
        {
          "atom_index": 1280,
          "name": "O",
          "element": "O",
          "coord": [
            5.667799949645996,
            5.5278000831604,
            2.5731000900268555
          ]
        },
        {
          "atom_index": 1281,
          "name": "CB",
          "element": "C",
          "coord": [
            5.80210018157959,
            5.636899948120117,
            2.285099983215332
          ]
        },
        {
          "atom_index": 1282,
          "name": "CG1",
          "element": "C",
          "coord": [
            5.682400226593018,
            5.6620001792907715,
            2.2035000324249268
          ]
        },
        {
          "atom_index": 1283,
          "name": "CG2",
          "element": "C",
          "coord": [
            5.913300037384033,
            5.712900161743164,
            2.2235000133514404
          ]
        }
      ]
    },
    {
      "id": "L:168",
      "chain": "L",
      "resseq": 168,
      "icode": "",
      "resname": "THR",
      "hetflag": " ",
      "sasa": 0.0,
      "atoms": [
        {
          "atom_index": 1284,
          "name": "N",
          "element": "N",
          "coord": [
            5.539599895477295,
            5.6519999504089355,
            2.4356000423431396
          ]
        },
        {
          "atom_index": 1285,
          "name": "CA",
          "element": "C",
          "coord": [
            5.4166998863220215,
            5.5914998054504395,
            2.484100103378296
          ]
        },
        {
          "atom_index": 1286,
          "name": "C",
          "element": "C",
          "coord": [
            5.34689998626709,
            5.512400150299072,
            2.3752999305725098
          ]
        },
        {
          "atom_index": 1287,
          "name": "O",
          "element": "O",
          "coord": [
            5.363900184631348,
            5.53879976272583,
            2.2574000358581543
          ]
        },
        {
          "atom_index": 1288,
          "name": "CB",
          "element": "C",
          "coord": [
            5.3190999031066895,
            5.697999954223633,
            2.533099889755249
          ]
        },
        {
          "atom_index": 1289,
          "name": "OG1",
          "element": "O",
          "coord": [
            5.299799919128418,
            5.795100212097168,
            2.4289000034332275
          ]
        },
        {
          "atom_index": 1290,
          "name": "CG2",
          "element": "C",
          "coord": [
            5.373499870300293,
            5.767399787902832,
            2.6586999893188477
          ]
        }
      ]
    },
    {
      "id": "L:169",
      "chain": "L",
      "resseq": 169,
      "icode": "",
      "resname": "GLU",
      "hetflag": " ",
      "sasa": 0.0,
      "atoms": [
        {
          "atom_index": 1291,
          "name": "N",
          "element": "N",
          "coord": [
            5.264900207519531,
            5.416900157928467,
            2.414900064468384
          ]
        },
        {
          "atom_index": 1292,
          "name": "CA",
          "element": "C",
          "coord": [
            5.192399978637695,
            5.3379998207092285,
            2.3173000812530518
          ]
        },
        {
          "atom_index": 1293,
          "name": "C",
          "element": "C",
          "coord": [
            5.084799766540527,
            5.426300048828125,
            2.2530999183654785
          ]
        },
        {
          "atom_index": 1294,
          "name": "O",
          "element": "O",
          "coord": [
            5.041200160980225,
            5.525700092315674,
            2.3111000061035156
          ]
        },
        {
          "atom_index": 1295,
          "name": "CB",
          "element": "C",
          "coord": [
            5.130000114440918,
            5.2164998054504395,
            2.385699987411499
          ]
        },
        {
          "atom_index": 1296,
          "name": "CG",
          "element": "C",
          "coord": [
            5.1875,
            5.078999996185303,
            2.3417999744415283
          ]
        },
        {
          "atom_index": 1297,
          "name": "CD",
          "element": "C",
          "coord": [
            5.340799808502197,
            5.076099872589111,
            2.332200050354004
          ]
        },
        {
          "atom_index": 1298,
          "name": "OE1",
          "element": "O",
          "coord": [
            5.405099868774414,
            5.163700103759766,
            2.3961000442504883
          ]
        },
        {
          "atom_index": 1299,
          "name": "OE2",
          "element": "O",
          "coord": [
            5.395699977874756,
            4.986700057983398,
            2.2609000205993652
          ]
        }
      ]
    },
    {
      "id": "L:170",
      "chain": "L",
      "resseq": 170,
      "icode": "",
      "resname": "GLN",
      "hetflag": " ",
      "sasa": 0.0,
      "atoms": [
        {
          "atom_index": 1300,
          "name": "N",
          "element": "N",
          "coord": [
            5.042900085449219,
            5.3933000564575195,
            2.1324000358581543
          ]
        },
        {
          "atom_index": 1301,
          "name": "CA",
          "element": "C",
          "coord": [
            4.941999912261963,
            5.4770002365112305,
            2.07069993019104
          ]
        },
        {
          "atom_index": 1302,
          "name": "C",
          "element": "C",
          "coord": [
            4.83519983291626,
            5.513000011444092,
            2.1730000972747803
          ]
        },
        {
          "atom_index": 1303,
          "name": "O",
          "element": "O",
          "coord": [
            4.792099952697754,
            5.4257001876831055,
            2.2497000694274902
          ]
        },
        {
          "atom_index": 1304,
          "name": "CB",
          "element": "C",
          "coord": [
            4.877799987792969,
            5.4045000076293945,
            1.9544999599456787
          ]
        },
        {
          "atom_index": 1305,
          "name": "CG",
          "element": "C",
          "coord": [
            4.973400115966797,
            5.353099822998047,
            1.8522000312805176
          ]
        },
        {
          "atom_index": 1306,
          "name": "CD",
          "element": "C",
          "coord": [
            4.900700092315674,
            5.32450008392334,
            1.720900058746338
          ]
        },
        {
          "atom_index": 1307,
          "name": "OE1",
          "element": "O",
          "coord": [
            4.877299785614014,
            5.4131999015808105,
            1.6367000341415405
          ]
        },
        {
          "atom_index": 1308,
          "name": "NE2",
          "element": "N",
          "coord": [
            4.862299919128418,
            5.199699878692627,
            1.704200029373169
          ]
        }
      ]
    },
    {
      "id": "L:171",
      "chain": "L",
      "resseq": 171,
      "icode": "",
      "resname": "ASP",
      "hetflag": " ",
      "sasa": 0.0,
      "atoms": [
        {
          "atom_index": 1309,
          "name": "N",
          "element": "N",
          "coord": [
            4.793700218200684,
            5.640699863433838,
            2.1728999614715576
          ]
        },
        {
          "atom_index": 1310,
          "name": "CA",
          "element": "C",
          "coord": [
            4.690499782562256,
            5.690800189971924,
            2.2651000022888184
          ]
        },
        {
          "atom_index": 1311,
          "name": "C",
          "element": "C",
          "coord": [
            4.5594000816345215,
            5.616199970245361,
            2.2435998916625977
          ]
        },
        {
          "atom_index": 1312,
          "name": "O",
          "element": "O",
          "coord": [
            4.520999908447266,
            5.586400032043457,
            2.128999948501587
          ]
        },
        {
          "atom_index": 1313,
          "name": "CB",
          "element": "C",
          "coord": [
            4.662899971008301,
            5.8404998779296875,
            2.2453999519348145
          ]
        },
        {
          "atom_index": 1314,
          "name": "CG",
          "element": "C",
          "coord": [
            4.595200061798096,
            5.90369987487793,
            2.3666999340057373
          ]
        },
        {
          "atom_index": 1315,
          "name": "OD1",
          "element": "O",
          "coord": [
            4.572000026702881,
            5.831099987030029,
            2.4667000770568848
          ]
        },
        {
          "atom_index": 1316,
          "name": "OD2",
          "element": "O",
          "coord": [
            4.565999984741211,
            6.025599956512451,
            2.3626999855041504
          ]
        }
      ]
    },
    {
      "id": "L:172",
      "chain": "L",
      "resseq": 172,
      "icode": "",
      "resname": "SER",
      "hetflag": " ",
      "sasa": 0.31897658109664917,
      "atoms": [
        {
          "atom_index": 1317,
          "name": "N",
          "element": "N",
          "coord": [
            4.491600036621094,
            5.587200164794922,
            2.3541998863220215
          ]
        },
        {
          "atom_index": 1318,
          "name": "CA",
          "element": "C",
          "coord": [
            4.365699768066406,
            5.516200065612793,
            2.3510000705718994
          ]
        },
        {
          "atom_index": 1319,
          "name": "C",
          "element": "C",
          "coord": [
            4.258600234985352,
            5.610599994659424,
            2.297600030899048
          ]
        },
        {
          "atom_index": 1320,
          "name": "O",
          "element": "O",
          "coord": [
            4.147900104522705,
            5.56850004196167,
            2.2641000747680664
          ]
        },
        {
          "atom_index": 1321,
          "name": "CB",
          "element": "C",
          "coord": [
            4.330699920654297,
            5.472300052642822,
            2.490600109100342
          ]
        },
        {
          "atom_index": 1322,
          "name": "OG",
          "element": "O",
          "coord": [
            4.29580020904541,
            5.587500095367432,
            2.56469988822937
          ]
        }
      ]
    },
    {
      "id": "L:173",
      "chain": "L",
      "resseq": 173,
      "icode": "",
      "resname": "LYS",
      "hetflag": " ",
      "sasa": 2.724909782409668,
      "atoms": [
        {
          "atom_index": 1323,
          "name": "N",
          "element": "N",
          "coord": [
            4.290800094604492,
            5.738900184631348,
            2.288800001144409
          ]
        },
        {
          "atom_index": 1324,
          "name": "CA",
          "element": "C",
          "coord": [
            4.195099830627441,
            5.8343000411987305,
            2.236799955368042
          ]
        },
        {
          "atom_index": 1325,
          "name": "C",
          "element": "C",
          "coord": [
            4.224800109863281,
            5.870999813079834,
            2.0906999111175537
          ]
        },
        {
          "atom_index": 1326,
          "name": "O",
          "element": "O",
          "coord": [
            4.145100116729736,
            5.841100215911865,
            2.0028998851776123
          ]
        },
        {
          "atom_index": 1327,
          "name": "CB",
          "element": "C",
          "coord": [
            4.193900108337402,
            5.961100101470947,
            2.3222999572753906
          ]
        },
        {
          "atom_index": 1328,
          "name": "CG",
          "element": "C",
          "coord": [
            4.0808000564575195,
            5.969399929046631,
            2.4249000549316406
          ]
        },
        {
          "atom_index": 1329,
          "name": "CD",
          "element": "C",
          "coord": [
            4.093699932098389,
            6.097400188446045,
            2.5104000568389893
          ]
        },
        {
          "atom_index": 1330,
          "name": "CE",
          "element": "C",
          "coord": [
            4.160699844360352,
            6.069200038909912,
            2.648400068283081
          ]
        },
        {
          "atom_index": 1331,
          "name": "NZ",
          "element": "N",
          "coord": [
            4.265100002288818,
            6.169899940490723,
            2.69569993019104
          ]
        }
      ]
    },
    {
      "id": "L:174",
      "chain": "L",
      "resseq": 174,
      "icode": "",
      "resname": "ASP",
      "hetflag": " ",
      "sasa": 0.03226546198129654,
      "atoms": [
        {
          "atom_index": 1332,
          "name": "N",
          "element": "N",
          "coord": [
            4.339399814605713,
            5.933700084686279,
            2.0638999938964844
          ]
        },
        {
          "atom_index": 1333,
          "name": "CA",
          "element": "C",
          "coord": [
            4.375100135803223,
            5.978600025177002,
            1.926900029182434
          ]
        },
        {
          "atom_index": 1334,
          "name": "C",
          "element": "C",
          "coord": [
            4.473299980163574,
            5.883999824523926,
            1.8517999649047852
          ]
        },
        {
          "atom_index": 1335,
          "name": "O",
          "element": "O",
          "coord": [
            4.51230001449585,
            5.908100128173828,
            1.7346999645233154
          ]
        },
        {
          "atom_index": 1336,
          "name": "CB",
          "element": "C",
          "coord": [
            4.435999870300293,
            6.118599891662598,
            1.9350999593734741
          ]
        },
        {
          "atom_index": 1337,
          "name": "CG",
          "element": "C",
          "coord": [
            4.552499771118164,
            6.123700141906738,
            2.033099889755249
          ]
        },
        {
          "atom_index": 1338,
          "name": "OD1",
          "element": "O",
          "coord": [
            4.607399940490723,
            6.014500141143799,
            2.063800096511841
          ]
        },
        {
          "atom_index": 1339,
          "name": "OD2",
          "element": "O",
          "coord": [
            4.588600158691406,
            6.234600067138672,
            2.079400062561035
          ]
        }
      ]
    },
    {
      "id": "L:175",
      "chain": "L",
      "resseq": 175,
      "icode": "",
      "resname": "SER",
      "hetflag": " ",
      "sasa": 0.0,
      "atoms": [
        {
          "atom_index": 1340,
          "name": "N",
          "element": "N",
          "coord": [
            4.511099815368652,
            5.7754998207092285,
            1.9191999435424805
          ]
        },
        {
          "atom_index": 1341,
          "name": "CA",
          "element": "C",
          "coord": [
            4.602399826049805,
            5.680799961090088,
            1.8590999841690063
          ]
        },
        {
          "atom_index": 1342,
          "name": "C",
          "element": "C",
          "coord": [
            4.724800109863281,
            5.757500171661377,
            1.8128999471664429
          ]
        },
        {
          "atom_index": 1343,
          "name": "O",
          "element": "O",
          "coord": [
            4.764200210571289,
            5.748300075531006,
            1.6957999467849731
          ]
        },
        {
          "atom_index": 1344,
          "name": "CB",
          "element": "C",
          "coord": [
            4.535299777984619,
            5.6149001121521,
            1.7390999794006348
          ]
        },
        {
          "atom_index": 1345,
          "name": "OG",
          "element": "O",
          "coord": [
            4.4131999015808105,
            5.554200172424316,
            1.7762000560760498
          ]
        }
      ]
    },
    {
      "id": "L:176",
      "chain": "L",
      "resseq": 176,
      "icode": "",
      "resname": "THR",
      "hetflag": " ",
      "sasa": 0.0,
      "atoms": [
        {
          "atom_index": 1346,
          "name": "N",
          "element": "N",
          "coord": [
            4.781400203704834,
            5.836400032043457,
            1.9039000272750854
          ]
        },
        {
          "atom_index": 1347,
          "name": "CA",
          "element": "C",
          "coord": [
            4.900899887084961,
            5.912700176239014,
            1.871899962425232
          ]
        },
        {
          "atom_index": 1348,
          "name": "C",
          "element": "C",
          "coord": [
            5.008399963378906,
            5.900000095367432,
            1.978700041770935
          ]
        },
        {
          "atom_index": 1349,
          "name": "O",
          "element": "O",
          "coord": [
            4.979100227355957,
            5.878699779510498,
            2.09689998626709
          ]
        },
        {
          "atom_index": 1350,
          "name": "CB",
          "element": "C",
          "coord": [
            4.874100208282471,
            6.0594000816345215,
            1.8543000221252441
          ]
        },
        {
          "atom_index": 1351,
          "name": "OG1",
          "element": "O",
          "coord": [
            4.839700222015381,
            6.114500045776367,
            1.9810999631881714
          ]
        },
        {
          "atom_index": 1352,
          "name": "CG2",
          "element": "C",
          "coord": [
            4.765699863433838,
            6.080999851226807,
            1.7524000406265259
          ]
        }
      ]
    },
    {
      "id": "L:177",
      "chain": "L",
      "resseq": 177,
      "icode": "",
      "resname": "TYR",
      "hetflag": " ",
      "sasa": 0.0,
      "atoms": [
        {
          "atom_index": 1353,
          "name": "N",
          "element": "N",
          "coord": [
            5.133600234985352,
            5.9116997718811035,
            1.9345999956130981
          ]
        },
        {
          "atom_index": 1354,
          "name": "CA",
          "element": "C",
          "coord": [
            5.248300075531006,
            5.901700019836426,
            2.0227999687194824
          ]
        },
        {
          "atom_index": 1355,
          "name": "C",
          "element": "C",
          "coord": [
            5.2835001945495605,
            6.02839994430542,
            2.0982000827789307
          ]
        },
        {
          "atom_index": 1356,
          "name": "O",
          "element": "O",
          "coord": [
            5.228499889373779,
            6.135900020599365,
            2.0736000537872314
          ]
        },
        {
          "atom_index": 1357,
          "name": "CB",
          "element": "C",
          "coord": [
            5.368100166320801,
            5.855599880218506,
            1.9426000118255615
          ]
        },
        {
          "atom_index": 1358,
          "name": "CG",
          "element": "C",
          "coord": [
            5.343500137329102,
            5.72189998626709,
            1.8818999528884888
          ]
        },
        {
          "atom_index": 1359,
          "name": "CD1",
          "element": "C",
          "coord": [
            5.33459997177124,
            5.609099864959717,
            1.9610999822616577
          ]
        },
        {
          "atom_index": 1360,
          "name": "CD2",
          "element": "C",
          "coord": [
            5.322999954223633,
            5.7083001136779785,
            1.7455999851226807
          ]
        },
        {
          "atom_index": 1361,
          "name": "CE1",
          "element": "C",
          "coord": [
            5.305500030517578,
            5.485199928283691,
            1.9050999879837036
          ]
        },
        {
          "atom_index": 1362,
          "name": "CE2",
          "element": "C",
          "coord": [
            5.293700218200684,
            5.584099769592285,
            1.6895999908447266
          ]
        },
        {
          "atom_index": 1363,
          "name": "CZ",
          "element": "C",
          "coord": [
            5.285299777984619,
            5.474800109863281,
            1.7696000337600708
          ]
        },
        {
          "atom_index": 1364,
          "name": "OH",
          "element": "O",
          "coord": [
            5.25629997253418,
            5.355199813842773,
            1.7125999927520752
          ]
        }
      ]
    },
    {
      "id": "L:178",
      "chain": "L",
      "resseq": 178,
      "icode": "",
      "resname": "SER",
      "hetflag": " ",
      "sasa": 0.0,
      "atoms": [
        {
          "atom_index": 1365,
          "name": "N",
          "element": "N",
          "coord": [
            5.375,
            6.012700080871582,
            2.1928999423980713
          ]
        },
        {
          "atom_index": 1366,
          "name": "CA",
          "element": "C",
          "coord": [
            5.422900199890137,
            6.122700214385986,
            2.2744998931884766
          ]
        },
        {
          "atom_index": 1367,
          "name": "C",
          "element": "C",
          "coord": [
            5.553299903869629,
            6.067999839782715,
            2.326200008392334
          ]
        },
        {
          "atom_index": 1368,
          "name": "O",
          "element": "O",
          "coord": [
            5.555500030517578,
            5.962800025939941,
            2.3889000415802
          ]
        },
        {
          "atom_index": 1369,
          "name": "CB",
          "element": "C",
          "coord": [
            5.325699806213379,
            6.151599884033203,
            2.3891000747680664
          ]
        },
        {
          "atom_index": 1370,
          "name": "OG",
          "element": "O",
          "coord": [
            5.203199863433838,
            6.208199977874756,
            2.341599941253662
          ]
        }
      ]
    },
    {
      "id": "L:179",
      "chain": "L",
      "resseq": 179,
      "icode": "",
      "resname": "LEU",
      "hetflag": " ",
      "sasa": 0.0,
      "atoms": [
        {
          "atom_index": 1371,
          "name": "N",
          "element": "N",
          "coord": [
            5.662799835205078,
            6.1350998878479,
            2.2932000160217285
          ]
        },
        {
          "atom_index": 1372,
          "name": "CA",
          "element": "C",
          "coord": [
            5.794099807739258,
            6.0883002281188965,
            2.3361001014709473
          ]
        },
        {
          "atom_index": 1373,
          "name": "C",
          "element": "C",
          "coord": [
            5.854599952697754,
            6.1915998458862305,
            2.429800033569336
          ]
        },
        {
          "atom_index": 1374,
          "name": "O",
          "element": "O",
          "coord": [
            5.8155999183654785,
            6.308199882507324,
            2.427799940109253
          ]
        },
        {
          "atom_index": 1375,
          "name": "CB",
          "element": "C",
          "coord": [
            5.884900093078613,
            6.065000057220459,
            2.2121999263763428
          ]
        },
        {
          "atom_index": 1376,
          "name": "CG",
          "element": "C",
          "coord": [
            6.039700031280518,
            6.063000202178955,
            2.2077999114990234
          ]
        },
        {
          "atom_index": 1377,
          "name": "CD1",
          "element": "C",
          "coord": [
            6.073299884796143,
            6.06850004196167,
            2.061500072479248
          ]
        },
        {
          "atom_index": 1378,
          "name": "CD2",
          "element": "C",
          "coord": [
            6.109899997711182,
            6.18310022354126,
            2.274600028991699
          ]
        }
      ]
    },
    {
      "id": "L:180",
      "chain": "L",
      "resseq": 180,
      "icode": "",
      "resname": "SER",
      "hetflag": " ",
      "sasa": 0.0,
      "atoms": [
        {
          "atom_index": 1379,
          "name": "N",
          "element": "N",
          "coord": [
            5.952499866485596,
            6.1504998207092285,
            2.509200096130371
          ]
        },
        {
          "atom_index": 1380,
          "name": "CA",
          "element": "C",
          "coord": [
            6.014999866485596,
            6.2434000968933105,
            2.602299928665161
          ]
        },
        {
          "atom_index": 1381,
          "name": "C",
          "element": "C",
          "coord": [
            6.167399883270264,
            6.227799892425537,
            2.6034998893737793
          ]
        },
        {
          "atom_index": 1382,
          "name": "O",
          "element": "O",
          "coord": [
            6.221499919891357,
            6.1331000328063965,
            2.664400100708008
          ]
        },
        {
          "atom_index": 1383,
          "name": "CB",
          "element": "C",
          "coord": [
            5.95989990234375,
            6.221399784088135,
            2.74399995803833
          ]
        },
        {
          "atom_index": 1384,
          "name": "OG",
          "element": "O",
          "coord": [
            6.015100002288818,
            6.104800224304199,
            2.8050999641418457
          ]
        }
      ]
    },
    {
      "id": "L:181",
      "chain": "L",
      "resseq": 181,
      "icode": "",
      "resname": "SER",
      "hetflag": " ",
      "sasa": 0.0,
      "atoms": [
        {
          "atom_index": 1385,
          "name": "N",
          "element": "N",
          "coord": [
            6.236100196838379,
            6.319900035858154,
            2.5357000827789307
          ]
        },
        {
          "atom_index": 1386,
          "name": "CA",
          "element": "C",
          "coord": [
            6.383699893951416,
            6.318900108337402,
            2.5313000679016113
          ]
        },
        {
          "atom_index": 1387,
          "name": "C",
          "element": "C",
          "coord": [
            6.4390997886657715,
            6.3993000984191895,
            2.647700071334839
          ]
        },
        {
          "atom_index": 1388,
          "name": "O",
          "element": "O",
          "coord": [
            6.413099765777588,
            6.519599914550781,
            2.6584999561309814
          ]
        },
        {
          "atom_index": 1389,
          "name": "CB",
          "element": "C",
          "coord": [
            6.437699794769287,
            6.380099773406982,
            2.401099920272827
          ]
        },
        {
          "atom_index": 1390,
          "name": "OG",
          "element": "O",
          "coord": [
            6.579899787902832,
            6.388199806213379,
            2.404400110244751
          ]
        }
      ]
    },
    {
      "id": "L:182",
      "chain": "L",
      "resseq": 182,
      "icode": "",
      "resname": "THR",
      "hetflag": " ",
      "sasa": 0.0,
      "atoms": [
        {
          "atom_index": 1391,
          "name": "N",
          "element": "N",
          "coord": [
            6.519800186157227,
            6.335299968719482,
            2.7316999435424805
          ]
        },
        {
          "atom_index": 1392,
          "name": "CA",
          "element": "C",
          "coord": [
            6.5731000900268555,
            6.4054999351501465,
            2.848299980163574
          ]
        },
        {
          "atom_index": 1393,
          "name": "C",
          "element": "C",
          "coord": [
            6.723199844360352,
            6.429900169372559,
            2.8559999465942383
          ]
        },
        {
          "atom_index": 1394,
          "name": "O",
          "element": "O",
          "coord": [
            6.7957000732421875,
            6.347599983215332,
            2.911400079727173
          ]
        },
        {
          "atom_index": 1395,
          "name": "CB",
          "element": "C",
          "coord": [
            6.5370001792907715,
            6.333899974822998,
            2.9788999557495117
          ]
        },
        {
          "atom_index": 1396,
          "name": "OG1",
          "element": "O",
          "coord": [
            6.398200035095215,
            6.299099922180176,
            2.9798998832702637
          ]
        },
        {
          "atom_index": 1397,
          "name": "CG2",
          "element": "C",
          "coord": [
            6.570199966430664,
            6.422100067138672,
            3.0959999561309814
          ]
        }
      ]
    },
    {
      "id": "L:183",
      "chain": "L",
      "resseq": 183,
      "icode": "",
      "resname": "LEU",
      "hetflag": " ",
      "sasa": 0.0,
      "atoms": [
        {
          "atom_index": 1398,
          "name": "N",
          "element": "N",
          "coord": [
            6.770299911499023,
            6.543700218200684,
            2.805299997329712
          ]
        },
        {
          "atom_index": 1399,
          "name": "CA",
          "element": "C",
          "coord": [
            6.912799835205078,
            6.5746002197265625,
            2.813199996948242
          ]
        },
        {
          "atom_index": 1400,
          "name": "C",
          "element": "C",
          "coord": [
            6.946000099182129,
            6.585599899291992,
            2.961199998855591
          ]
        },
        {
          "atom_index": 1401,
          "name": "O",
          "element": "O",
          "coord": [
            6.865099906921387,
            6.632599830627441,
            3.039900064468384
          ]
        },
        {
          "atom_index": 1402,
          "name": "CB",
          "element": "C",
          "coord": [
            6.945199966430664,
            6.706600189208984,
            2.745699882507324
          ]
        },
        {
          "atom_index": 1403,
          "name": "CG",
          "element": "C",
          "coord": [
            7.095099925994873,
            6.736499786376953,
            2.7511000633239746
          ]
        },
        {
          "atom_index": 1404,
          "name": "CD1",
          "element": "C",
          "coord": [
            7.148399829864502,
            6.719399929046631,
            2.6082000732421875
          ]
        },
        {
          "atom_index": 1405,
          "name": "CD2",
          "element": "C",
          "coord": [
            7.126100063323975,
            6.876500129699707,
            2.80679988861084
          ]
        }
      ]
    },
    {
      "id": "L:184",
      "chain": "L",
      "resseq": 184,
      "icode": "",
      "resname": "THR",
      "hetflag": " ",
      "sasa": 0.0,
      "atoms": [
        {
          "atom_index": 1406,
          "name": "N",
          "element": "N",
          "coord": [
            7.065400123596191,
            6.543000221252441,
            2.9997000694274902
          ]
        },
        {
          "atom_index": 1407,
          "name": "CA",
          "element": "C",
          "coord": [
            7.1016998291015625,
            6.5467000007629395,
            3.1407999992370605
          ]
        },
        {
          "atom_index": 1408,
          "name": "C",
          "element": "C",
          "coord": [
            7.248600006103516,
            6.583600044250488,
            3.1672000885009766
          ]
        },
        {
          "atom_index": 1409,
          "name": "O",
          "element": "O",
          "coord": [
            7.340400218963623,
            6.5040998458862305,
            3.1445999145507812
          ]
        },
        {
          "atom_index": 1410,
          "name": "CB",
          "element": "C",
          "coord": [
            7.0665998458862305,
            6.410999774932861,
            3.2070000171661377
          ]
        },
        {
          "atom_index": 1411,
          "name": "OG1",
          "element": "O",
          "coord": [
            7.07289981842041,
            6.423900127410889,
            3.349600076675415
          ]
        },
        {
          "atom_index": 1412,
          "name": "CG2",
          "element": "C",
          "coord": [
            7.160099983215332,
            6.3003997802734375,
            3.1579999923706055
          ]
        }
      ]
    },
    {
      "id": "L:185",
      "chain": "L",
      "resseq": 185,
      "icode": "",
      "resname": "LEU",
      "hetflag": " ",
      "sasa": 0.0,
      "atoms": [
        {
          "atom_index": 1413,
          "name": "N",
          "element": "N",
          "coord": [
            7.268899917602539,
            6.705599784851074,
            3.216399908065796
          ]
        },
        {
          "atom_index": 1414,
          "name": "CA",
          "element": "C",
          "coord": [
            7.401599884033203,
            6.757500171661377,
            3.245500087738037
          ]
        },
        {
          "atom_index": 1415,
          "name": "C",
          "element": "C",
          "coord": [
            7.430799961090088,
            6.7596001625061035,
            3.394200086593628
          ]
        },
        {
          "atom_index": 1416,
          "name": "O",
          "element": "O",
          "coord": [
            7.343699932098389,
            6.7332000732421875,
            3.477099895477295
          ]
        },
        {
          "atom_index": 1417,
          "name": "CB",
          "element": "C",
          "coord": [
            7.414999961853027,
            6.89900016784668,
            3.1900999546051025
          ]
        },
        {
          "atom_index": 1418,
          "name": "CG",
          "element": "C",
          "coord": [
            7.395899772644043,
            6.90939998626709,
            3.0387001037597656
          ]
        },
        {
          "atom_index": 1419,
          "name": "CD1",
          "element": "C",
          "coord": [
            7.450500011444092,
            7.041500091552734,
            2.9865000247955322
          ]
        },
        {
          "atom_index": 1420,
          "name": "CD2",
          "element": "C",
          "coord": [
            7.468599796295166,
            6.79610013961792,
            2.9716999530792236
          ]
        }
      ]
    },
    {
      "id": "L:186",
      "chain": "L",
      "resseq": 186,
      "icode": "",
      "resname": "SER",
      "hetflag": " ",
      "sasa": 0.22585824131965637,
      "atoms": [
        {
          "atom_index": 1421,
          "name": "N",
          "element": "N",
          "coord": [
            7.5559000968933105,
            6.788899898529053,
            3.4279000759124756
          ]
        },
        {
          "atom_index": 1422,
          "name": "CA",
          "element": "C",
          "coord": [
            7.5945000648498535,
            6.798799991607666,
            3.5680999755859375
          ]
        },
        {
          "atom_index": 1423,
          "name": "C",
          "element": "C",
          "coord": [
            7.566800117492676,
            6.943999767303467,
            3.6050000190734863
          ]
        },
        {
          "atom_index": 1424,
          "name": "O",
          "element": "O",
          "coord": [
            7.5971999168396,
            7.0346999168396,
            3.525099992752075
          ]
        },
        {
          "atom_index": 1425,
          "name": "CB",
          "element": "C",
          "coord": [
            7.743599891662598,
            6.770899772644043,
            3.5850000381469727
          ]
        },
        {
          "atom_index": 1426,
          "name": "OG",
          "element": "O",
          "coord": [
            7.818999767303467,
            6.866600036621094,
            3.5129001140594482
          ]
        }
      ]
    },
    {
      "id": "L:187",
      "chain": "L",
      "resseq": 187,
      "icode": "",
      "resname": "LYS",
      "hetflag": " ",
      "sasa": 1.1292911767959595,
      "atoms": [
        {
          "atom_index": 1427,
          "name": "N",
          "element": "N",
          "coord": [
            7.508900165557861,
            6.96619987487793,
            3.723299980163574
          ]
        },
        {
          "atom_index": 1428,
          "name": "CA",
          "element": "C",
          "coord": [
            7.478400230407715,
            7.102700233459473,
            3.7701001167297363
          ]
        },
        {
          "atom_index": 1429,
          "name": "C",
          "element": "C",
          "coord": [
            7.5854997634887695,
            7.199900150299072,
            3.720900058746338
          ]
        },
        {
          "atom_index": 1430,
          "name": "O",
          "element": "O",
          "coord": [
            7.5584001541137695,
            7.315299987792969,
            3.684299945831299
          ]
        },
        {
          "atom_index": 1431,
          "name": "CB",
          "element": "C",
          "coord": [
            7.472700119018555,
            7.109000205993652,
            3.923099994659424
          ]
        },
        {
          "atom_index": 1432,
          "name": "CG",
          "element": "C",
          "coord": [
            7.433899879455566,
            7.247099876403809,
            3.973900079727173
          ]
        },
        {
          "atom_index": 1433,
          "name": "CD",
          "element": "C",
          "coord": [
            7.555799961090088,
            7.333899974822998,
            3.9990999698638916
          ]
        },
        {
          "atom_index": 1434,
          "name": "CE",
          "element": "C",
          "coord": [
            7.5553998947143555,
            7.386199951171875,
            4.143400192260742
          ]
        },
        {
          "atom_index": 1435,
          "name": "NZ",
          "element": "N",
          "coord": [
            7.416399955749512,
            7.399700164794922,
            4.200099945068359
          ]
        }
      ]
    },
    {
      "id": "L:188",
      "chain": "L",
      "resseq": 188,
      "icode": "",
      "resname": "ALA",
      "hetflag": " ",
      "sasa": 2.6780333518981934,
      "atoms": [
        {
          "atom_index": 1436,
          "name": "N",
          "element": "N",
          "coord": [
            7.7083001136779785,
            7.148799896240234,
            3.7221999168395996
          ]
        },
        {
          "atom_index": 1437,
          "name": "CA",
          "element": "C",
          "coord": [
            7.82420015335083,
            7.222099781036377,
            3.6763999462127686
          ]
        },
        {
          "atom_index": 1438,
          "name": "C",
          "element": "C",
          "coord": [
            7.8028998374938965,
            7.252600193023682,
            3.528700113296509
          ]
        },
        {
          "atom_index": 1439,
          "name": "O",
          "element": "O",
          "coord": [
            7.769000053405762,
            7.364699840545654,
            3.490799903869629
          ]
        },
        {
          "atom_index": 1440,
          "name": "CB",
          "element": "C",
          "coord": [
            7.948599815368652,
            7.136899948120117,
            3.6949000358581543
          ]
        }
      ]
    },
    {
      "id": "L:189",
      "chain": "L",
      "resseq": 189,
      "icode": "",
      "resname": "ASP",
      "hetflag": " ",
      "sasa": 1.4503734111785889,
      "atoms": [
        {
          "atom_index": 1441,
          "name": "N",
          "element": "N",
          "coord": [
            7.820700168609619,
            7.151599884033203,
            3.4453999996185303
          ]
        },
        {
          "atom_index": 1442,
          "name": "CA",
          "element": "C",
          "coord": [
            7.804599761962891,
            7.170899868011475,
            3.302999973297119
          ]
        },
        {
          "atom_index": 1443,
          "name": "C",
          "element": "C",
          "coord": [
            7.684700012207031,
            7.256999969482422,
            3.2697999477386475
          ]
        },
        {
          "atom_index": 1444,
          "name": "O",
          "element": "O",
          "coord": [
            7.6905999183654785,
            7.344699859619141,
            3.1826999187469482
          ]
        },
        {
          "atom_index": 1445,
          "name": "CB",
          "element": "C",
          "coord": [
            7.791900157928467,
            7.036099910736084,
            3.234600067138672
          ]
        },
        {
          "atom_index": 1446,
          "name": "CG",
          "element": "C",
          "coord": [
            7.926000118255615,
            6.974599838256836,
            3.206399917602539
          ]
        },
        {
          "atom_index": 1447,
          "name": "OD1",
          "element": "O",
          "coord": [
            8.003499984741211,
            6.953999996185303,
            3.3036000728607178
          ]
        },
        {
          "atom_index": 1448,
          "name": "OD2",
          "element": "O",
          "coord": [
            7.953400135040283,
            6.9481000900268555,
            3.086699962615967
          ]
        }
      ]
    },
    {
      "id": "L:190",
      "chain": "L",
      "resseq": 190,
      "icode": "",
      "resname": "TYR",
      "hetflag": " ",
      "sasa": 0.0,
      "atoms": [
        {
          "atom_index": 1449,
          "name": "N",
          "element": "N",
          "coord": [
            7.5746002197265625,
            7.2322001457214355,
            3.3392999172210693
          ]
        },
        {
          "atom_index": 1450,
          "name": "CA",
          "element": "C",
          "coord": [
            7.456200122833252,
            7.309700012207031,
            3.311199903488159
          ]
        },
        {
          "atom_index": 1451,
          "name": "C",
          "element": "C",
          "coord": [
            7.4822998046875,
            7.457699775695801,
            3.3338000774383545
          ]
        },
        {
          "atom_index": 1452,
          "name": "O",
          "element": "O",
          "coord": [
            7.4664998054504395,
            7.539400100708008,
            3.2421998977661133
          ]
        },
        {
          "atom_index": 1453,
          "name": "CB",
          "element": "C",
          "coord": [
            7.339399814605713,
            7.263000011444092,
            3.396899938583374
          ]
        },
        {
          "atom_index": 1454,
          "name": "CG",
          "element": "C",
          "coord": [
            7.21019983291626,
            7.335999965667725,
            3.364500045776367
          ]
        },
        {
          "atom_index": 1455,
          "name": "CD1",
          "element": "C",
          "coord": [
            7.16349983215332,
            7.345799922943115,
            3.2328999042510986
          ]
        },
        {
          "atom_index": 1456,
          "name": "CD2",
          "element": "C",
          "coord": [
            7.137599945068359,
            7.400199890136719,
            3.4651999473571777
          ]
        },
        {
          "atom_index": 1457,
          "name": "CE1",
          "element": "C",
          "coord": [
            7.048799991607666,
            7.418399810791016,
            3.203200101852417
          ]
        },
        {
          "atom_index": 1458,
          "name": "CE2",
          "element": "C",
          "coord": [
            7.023399829864502,
            7.472899913787842,
            3.4363999366760254
          ]
        },
        {
          "atom_index": 1459,
          "name": "CZ",
          "element": "C",
          "coord": [
            6.980299949645996,
            7.481900215148926,
            3.305799961090088
          ]
        },
        {
          "atom_index": 1460,
          "name": "OH",
          "element": "O",
          "coord": [
            6.870299816131592,
            7.557700157165527,
            3.277400016784668
          ]
        }
      ]
    },
    {
      "id": "L:191",
      "chain": "L",
      "resseq": 191,
      "icode": "",
      "resname": "GLU",
      "hetflag": " ",
      "sasa": 1.7341423034667969,
      "atoms": [
        {
          "atom_index": 1461,
          "name": "N",
          "element": "N",
          "coord": [
            7.523499965667725,
            7.492099761962891,
            3.4554998874664307
          ]
        },
        {
          "atom_index": 1462,
          "name": "CA",
          "element": "C",
          "coord": [
            7.5528998374938965,
            7.631899833679199,
            3.490000009536743
          ]
        },
        {
          "atom_index": 1463,
          "name": "C",
          "element": "C",
          "coord": [
            7.6631999015808105,
            7.687699794769287,
            3.398900032043457
          ]
        },
        {
          "atom_index": 1464,
          "name": "O",
          "element": "O",
          "coord": [
            7.68720006942749,
            7.808300018310547,
            3.3933000564575195
          ]
        },
        {
          "atom_index": 1465,
          "name": "CB",
          "element": "C",
          "coord": [
            7.5970001220703125,
            7.64300012588501,
            3.637200117111206
          ]
        },
        {
          "atom_index": 1466,
          "name": "CG",
          "element": "C",
          "coord": [
            7.489200115203857,
            7.695499897003174,
            3.7339000701904297
          ]
        },
        {
          "atom_index": 1467,
          "name": "CD",
          "element": "C",
          "coord": [
            7.498600006103516,
            7.63670015335083,
            3.8756000995635986
          ]
        },
        {
          "atom_index": 1468,
          "name": "OE1",
          "element": "O",
          "coord": [
            7.395400047302246,
            7.586699962615967,
            3.9258999824523926
          ]
        },
        {
          "atom_index": 1469,
          "name": "OE2",
          "element": "O",
          "coord": [
            7.607800006866455,
            7.640999794006348,
            3.9368999004364014
          ]
        }
      ]
    },
    {
      "id": "L:192",
      "chain": "L",
      "resseq": 192,
      "icode": "",
      "resname": "LYS",
      "hetflag": " ",
      "sasa": 2.932607889175415,
      "atoms": [
        {
          "atom_index": 1470,
          "name": "N",
          "element": "N",
          "coord": [
            7.729499816894531,
            7.598199844360352,
            3.3269999027252197
          ]
        },
        {
          "atom_index": 1471,
          "name": "CA",
          "element": "C",
          "coord": [
            7.836599826812744,
            7.6367998123168945,
            3.2370998859405518
          ]
        },
        {
          "atom_index": 1472,
          "name": "C",
          "element": "C",
          "coord": [
            7.788099765777588,
            7.6905999183654785,
            3.102400064468384
          ]
        },
        {
          "atom_index": 1473,
          "name": "O",
          "element": "O",
          "coord": [
            7.866499900817871,
            7.751800060272217,
            3.029099941253662
          ]
        },
        {
          "atom_index": 1474,
          "name": "CB",
          "element": "C",
          "coord": [
            7.930699825286865,
            7.517000198364258,
            3.2130000591278076
          ]
        },
        {
          "atom_index": 1475,
          "name": "CG",
          "element": "C",
          "coord": [
            7.914000034332275,
            7.447000026702881,
            3.0754001140594482
          ]
        },
        {
          "atom_index": 1476,
          "name": "CD",
          "element": "C",
          "coord": [
            7.994800090789795,
            7.316699981689453,
            3.063999891281128
          ]
        },
        {
          "atom_index": 1477,
          "name": "CE",
          "element": "C",
          "coord": [
            7.920100212097168,
            7.208799839019775,
            2.9858999252319336
          ]
        },
        {
          "atom_index": 1478,
          "name": "NZ",
          "element": "N",
          "coord": [
            7.9969000816345215,
            7.156000137329102,
            2.8678998947143555
          ]
        }
      ]
    },
    {
      "id": "L:193",
      "chain": "L",
      "resseq": 193,
      "icode": "",
      "resname": "HIS",
      "hetflag": " ",
      "sasa": 0.935698390007019,
      "atoms": [
        {
          "atom_index": 1479,
          "name": "N",
          "element": "N",
          "coord": [
            7.661099910736084,
            7.669300079345703,
            3.0683000087738037
          ]
        },
        {
          "atom_index": 1480,
          "name": "CA",
          "element": "C",
          "coord": [
            7.6128997802734375,
            7.717199802398682,
            2.938499927520752
          ]
        },
        {
          "atom_index": 1481,
          "name": "C",
          "element": "C",
          "coord": [
            7.489999771118164,
            7.809100151062012,
            2.9321999549865723
          ]
        },
        {
          "atom_index": 1482,
          "name": "O",
          "element": "O",
          "coord": [
            7.413599967956543,
            7.8225998878479,
            3.027899980545044
          ]
        },
        {
          "atom_index": 1483,
          "name": "CB",
          "element": "C",
          "coord": [
            7.592599868774414,
            7.599299907684326,
            2.8450000286102295
          ]
        },
        {
          "atom_index": 1484,
          "name": "CG",
          "element": "C",
          "coord": [
            7.720200061798096,
            7.533299922943115,
            2.803800106048584
          ]
        },
        {
          "atom_index": 1485,
          "name": "ND1",
          "element": "N",
          "coord": [
            7.827099800109863,
            7.603099822998047,
            2.752500057220459
          ]
        },
        {
          "atom_index": 1486,
          "name": "CD2",
          "element": "C",
          "coord": [
            7.758399963378906,
            7.403600215911865,
            2.8090999126434326
          ]
        },
        {
          "atom_index": 1487,
          "name": "CE1",
          "element": "C",
          "coord": [
            7.926499843597412,
            7.519100189208984,
            2.7283999919891357
          ]
        },
        {
          "atom_index": 1488,
          "name": "NE2",
          "element": "N",
          "coord": [
            7.887499809265137,
            7.397600173950195,
            2.76200008392334
          ]
        }
      ]
    },
    {
      "id": "L:194",
      "chain": "L",
      "resseq": 194,
      "icode": "",
      "resname": "LYS",
      "hetflag": " ",
      "sasa": 4.626337051391602,
      "atoms": [
        {
          "atom_index": 1489,
          "name": "N",
          "element": "N",
          "coord": [
            7.47130012512207,
            7.872099876403809,
            2.816699981689453
          ]
        },
        {
          "atom_index": 1490,
          "name": "CA",
          "element": "C",
          "coord": [
            7.361999988555908,
            7.96560001373291,
            2.8013999462127686
          ]
        },
        {
          "atom_index": 1491,
          "name": "C",
          "element": "C",
          "coord": [
            7.235400199890137,
            7.907299995422363,
            2.743299961090088
          ]
        },
        {
          "atom_index": 1492,
          "name": "O",
          "element": "O",
          "coord": [
            7.131899833679199,
            7.901500225067139,
            2.8096001148223877
          ]
        },
        {
          "atom_index": 1493,
          "name": "CB",
          "element": "C",
          "coord": [
            7.406000137329102,
            8.085000038146973,
            2.71589994430542
          ]
        },
        {
          "atom_index": 1494,
          "name": "CG",
          "element": "C",
          "coord": [
            7.293700218200684,
            8.18529987335205,
            2.6863999366760254
          ]
        },
        {
          "atom_index": 1495,
          "name": "CD",
          "element": "C",
          "coord": [
            7.299900054931641,
            8.308500289916992,
            2.7764999866485596
          ]
        },
        {
          "atom_index": 1496,
          "name": "CE",
          "element": "C",
          "coord": [
            7.332399845123291,
            8.272899627685547,
            2.92330002784729
          ]
        },
        {
          "atom_index": 1497,
          "name": "NZ",
          "element": "N",
          "coord": [
            7.479700088500977,
            8.281499862670898,
            2.9551000595092773
          ]
        }
      ]
    },
    {
      "id": "L:195",
      "chain": "L",
      "resseq": 195,
      "icode": "",
      "resname": "VAL",
      "hetflag": " ",
      "sasa": 0.0,
      "atoms": [
        {
          "atom_index": 1498,
          "name": "N",
          "element": "N",
          "coord": [
            7.242800235748291,
            7.86329984664917,
            2.6191000938415527
          ]
        },
        {
          "atom_index": 1499,
          "name": "CA",
          "element": "C",
          "coord": [
            7.124499797821045,
            7.812300205230713,
            2.555999994277954
          ]
        },
        {
          "atom_index": 1500,
          "name": "C",
          "element": "C",
          "coord": [
            7.11929988861084,
            7.662199974060059,
            2.5352001190185547
          ]
        },
        {
          "atom_index": 1501,
          "name": "O",
          "element": "O",
          "coord": [
            7.209400177001953,
            7.60290002822876,
            2.478300094604492
          ]
        },
        {
          "atom_index": 1502,
          "name": "CB",
          "element": "C",
          "coord": [
            7.1016998291015625,
            7.885499954223633,
            2.4221999645233154
          ]
        },
        {
          "atom_index": 1503,
          "name": "CG1",
          "element": "C",
          "coord": [
            7.185400009155273,
            8.010000228881836,
            2.4191999435424805
          ]
        },
        {
          "atom_index": 1504,
          "name": "CG2",
          "element": "C",
          "coord": [
            7.131899833679199,
            7.793099880218506,
            2.302999973297119
          ]
        }
      ]
    },
    {
      "id": "L:196",
      "chain": "L",
      "resseq": 196,
      "icode": "",
      "resname": "TYR",
      "hetflag": " ",
      "sasa": 0.0,
      "atoms": [
        {
          "atom_index": 1505,
          "name": "N",
          "element": "N",
          "coord": [
            7.010900020599365,
            7.6016998291015625,
            2.5822999477386475
          ]
        },
        {
          "atom_index": 1506,
          "name": "CA",
          "element": "C",
          "coord": [
            6.987299919128418,
            7.459000110626221,
            2.56820011138916
          ]
        },
        {
          "atom_index": 1507,
          "name": "C",
          "element": "C",
          "coord": [
            6.8719000816345215,
            7.446499824523926,
            2.470900058746338
          ]
        },
        {
          "atom_index": 1508,
          "name": "O",
          "element": "O",
          "coord": [
            6.7743000984191895,
            7.519800186157227,
            2.4832000732421875
          ]
        },
        {
          "atom_index": 1509,
          "name": "CB",
          "element": "C",
          "coord": [
            6.950699806213379,
            7.401000022888184,
            2.703200101852417
          ]
        },
        {
          "atom_index": 1510,
          "name": "CG",
          "element": "C",
          "coord": [
            7.069900035858154,
            7.399199962615967,
            2.795300006866455
          ]
        },
        {
          "atom_index": 1511,
          "name": "CD1",
          "element": "C",
          "coord": [
            7.151599884033203,
            7.287099838256836,
            2.802500009536743
          ]
        },
        {
          "atom_index": 1512,
          "name": "CD2",
          "element": "C",
          "coord": [
            7.105000019073486,
            7.511300086975098,
            2.8719000816345215
          ]
        },
        {
          "atom_index": 1513,
          "name": "CE1",
          "element": "C",
          "coord": [
            7.2657999992370605,
            7.285299777984619,
            2.8833999633789062
          ]
        },
        {
          "atom_index": 1514,
          "name": "CE2",
          "element": "C",
          "coord": [
            7.219600200653076,
            7.510300159454346,
            2.9535000324249268
          ]
        },
        {
          "atom_index": 1515,
          "name": "CZ",
          "element": "C",
          "coord": [
            7.298900127410889,
            7.395899772644043,
            2.9581000804901123
          ]
        },
        {
          "atom_index": 1516,
          "name": "OH",
          "element": "O",
          "coord": [
            7.410699844360352,
            7.388800144195557,
            3.037400007247925
          ]
        }
      ]
    },
    {
      "id": "L:197",
      "chain": "L",
      "resseq": 197,
      "icode": "",
      "resname": "ALA",
      "hetflag": " ",
      "sasa": 0.0,
      "atoms": [
        {
          "atom_index": 1517,
          "name": "N",
          "element": "N",
          "coord": [
            6.882900238037109,
            7.356800079345703,
            2.372999906539917
          ]
        },
        {
          "atom_index": 1518,
          "name": "CA",
          "element": "C",
          "coord": [
            6.776800155639648,
            7.342199802398682,
            2.273200035095215
          ]
        },
        {
          "atom_index": 1519,
          "name": "C",
          "element": "C",
          "coord": [
            6.758699893951416,
            7.203700065612793,
            2.213599920272827
          ]
        },
        {
          "atom_index": 1520,
          "name": "O",
          "element": "O",
          "coord": [
            6.853000164031982,
            7.143400192260742,
            2.1619999408721924
          ]
        },
        {
          "atom_index": 1521,
          "name": "CB",
          "element": "C",
          "coord": [
            6.799900054931641,
            7.439799785614014,
            2.1617000102996826
          ]
        }
      ]
    },
    {
      "id": "L:198",
      "chain": "L",
      "resseq": 198,
      "icode": "",
      "resname": "CYS",
      "hetflag": " ",
      "sasa": 0.0,
      "atoms": [
        {
          "atom_index": 1522,
          "name": "N",
          "element": "N",
          "coord": [
            6.636000156402588,
            7.153800010681152,
            2.220900058746338
          ]
        },
        {
          "atom_index": 1523,
          "name": "CA",
          "element": "C",
          "coord": [
            6.604400157928467,
            7.025199890136719,
            2.1630001068115234
          ]
        },
        {
          "atom_index": 1524,
          "name": "C",
          "element": "C",
          "coord": [
            6.536600112915039,
            7.057600021362305,
            2.027100086212158
          ]
        },
        {
          "atom_index": 1525,
          "name": "O",
          "element": "O",
          "coord": [
            6.4471001625061035,
            7.142600059509277,
            2.018699884414673
          ]
        },
        {
          "atom_index": 1526,
          "name": "CB",
          "element": "C",
          "coord": [
            6.5152997970581055,
            6.943999767303467,
            2.2592999935150146
          ]
        },
        {
          "atom_index": 1527,
          "name": "SG",
          "element": "S",
          "coord": [
            6.34060001373291,
            6.951399803161621,
            2.216200113296509
          ]
        }
      ]
    },
    {
      "id": "L:199",
      "chain": "L",
      "resseq": 199,
      "icode": "",
      "resname": "GLU",
      "hetflag": " ",
      "sasa": 0.4098881483078003,
      "atoms": [
        {
          "atom_index": 1528,
          "name": "N",
          "element": "N",
          "coord": [
            6.5879998207092285,
            6.995699882507324,
            1.920699954032898
          ]
        },
        {
          "atom_index": 1529,
          "name": "CA",
          "element": "C",
          "coord": [
            6.53879976272583,
            7.015200138092041,
            1.784500002861023
          ]
        },
        {
          "atom_index": 1530,
          "name": "C",
          "element": "C",
          "coord": [
            6.479000091552734,
            6.884399890899658,
            1.7304999828338623
          ]
        },
        {
          "atom_index": 1531,
          "name": "O",
          "element": "O",
          "coord": [
            6.546199798583984,
            6.780300140380859,
            1.7254999876022339
          ]
        },
        {
          "atom_index": 1532,
          "name": "CB",
          "element": "C",
          "coord": [
            6.655200004577637,
            7.061999797821045,
            1.6978000402450562
          ]
        },
        {
          "atom_index": 1533,
          "name": "CG",
          "element": "C",
          "coord": [
            6.626100063323975,
            7.079999923706055,
            1.5503000020980835
          ]
        },
        {
          "atom_index": 1534,
          "name": "CD",
          "element": "C",
          "coord": [
            6.752500057220459,
            7.067399978637695,
            1.4628000259399414
          ]
        },
        {
          "atom_index": 1535,
          "name": "OE1",
          "element": "O",
          "coord": [
            6.849599838256836,
            6.997900009155273,
            1.5037000179290771
          ]
        },
        {
          "atom_index": 1536,
          "name": "OE2",
          "element": "O",
          "coord": [
            6.753699779510498,
            7.127799987792969,
            1.3521000146865845
          ]
        }
      ]
    },
    {
      "id": "L:200",
      "chain": "L",
      "resseq": 200,
      "icode": "",
      "resname": "VAL",
      "hetflag": " ",
      "sasa": 0.0,
      "atoms": [
        {
          "atom_index": 1537,
          "name": "N",
          "element": "N",
          "coord": [
            6.350599765777588,
            6.889800071716309,
            1.694000005722046
          ]
        },
        {
          "atom_index": 1538,
          "name": "CA",
          "element": "C",
          "coord": [
            6.279699802398682,
            6.771900177001953,
            1.6450999975204468
          ]
        },
        {
          "atom_index": 1539,
          "name": "C",
          "element": "C",
          "coord": [
            6.237100124359131,
            6.7779998779296875,
            1.500599980354309
          ]
        },
        {
          "atom_index": 1540,
          "name": "O",
          "element": "O",
          "coord": [
            6.18779993057251,
            6.879300117492676,
            1.4519000053405762
          ]
        },
        {
          "atom_index": 1541,
          "name": "CB",
          "element": "C",
          "coord": [
            6.1545000076293945,
            6.745299816131592,
            1.7289999723434448
          ]
        },
        {
          "atom_index": 1542,
          "name": "CG1",
          "element": "C",
          "coord": [
            6.11359977722168,
            6.873700141906738,
            1.7985999584197998
          ]
        },
        {
          "atom_index": 1543,
          "name": "CG2",
          "element": "C",
          "coord": [
            6.041500091552734,
            6.690400123596191,
            1.6402000188827515
          ]
        }
      ]
    },
    {
      "id": "L:201",
      "chain": "L",
      "resseq": 201,
      "icode": "",
      "resname": "THR",
      "hetflag": " ",
      "sasa": 0.0,
      "atoms": [
        {
          "atom_index": 1544,
          "name": "N",
          "element": "N",
          "coord": [
            6.254799842834473,
            6.665200233459473,
            1.433899998664856
          ]
        },
        {
          "atom_index": 1545,
          "name": "CA",
          "element": "C",
          "coord": [
            6.220399856567383,
            6.651199817657471,
            1.2943999767303467
          ]
        },
        {
          "atom_index": 1546,
          "name": "C",
          "element": "C",
          "coord": [
            6.114500045776367,
            6.542799949645996,
            1.2894999980926514
          ]
        },
        {
          "atom_index": 1547,
          "name": "O",
          "element": "O",
          "coord": [
            6.1255998611450195,
            6.441299915313721,
            1.3604999780654907
          ]
        },
        {
          "atom_index": 1548,
          "name": "CB",
          "element": "C",
          "coord": [
            6.340000152587891,
            6.603099822998047,
            1.2171000242233276
          ]
        },
        {
          "atom_index": 1549,
          "name": "OG1",
          "element": "O",
          "coord": [
            6.454699993133545,
            6.603499889373779,
            1.3041000366210938
          ]
        },
        {
          "atom_index": 1550,
          "name": "CG2",
          "element": "C",
          "coord": [
            6.363699913024902,
            6.690400123596191,
            1.0960999727249146
          ]
        }
      ]
    },
    {
      "id": "L:202",
      "chain": "L",
      "resseq": 202,
      "icode": "",
      "resname": "HIS",
      "hetflag": " ",
      "sasa": 0.0,
      "atoms": [
        {
          "atom_index": 1551,
          "name": "N",
          "element": "N",
          "coord": [
            6.014500141143799,
            6.563499927520752,
            1.2031999826431274
          ]
        },
        {
          "atom_index": 1552,
          "name": "CA",
          "element": "C",
          "coord": [
            5.9039998054504395,
            6.469799995422363,
            1.1893999576568604
          ]
        },
        {
          "atom_index": 1553,
          "name": "C",
          "element": "C",
          "coord": [
            5.808300018310547,
            6.506199836730957,
            1.073799967765808
          ]
        },
        {
          "atom_index": 1554,
          "name": "O",
          "element": "O",
          "coord": [
            5.770999908447266,
            6.620999813079834,
            1.055899977684021
          ]
        },
        {
          "atom_index": 1555,
          "name": "CB",
          "element": "C",
          "coord": [
            5.828700065612793,
            6.465400218963623,
            1.3241000175476074
          ]
        },
        {
          "atom_index": 1556,
          "name": "CG",
          "element": "C",
          "coord": [
            5.70550012588501,
            6.380300045013428,
            1.3229000568389893
          ]
        },
        {
          "atom_index": 1557,
          "name": "ND1",
          "element": "N",
          "coord": [
            5.602200031280518,
            6.401599884033203,
            1.2339999675750732
          ]
        },
        {
          "atom_index": 1558,
          "name": "CD2",
          "element": "C",
          "coord": [
            5.669899940490723,
            6.2729997634887695,
            1.3974000215530396
          ]
        },
        {
          "atom_index": 1559,
          "name": "CE1",
          "element": "C",
          "coord": [
            5.508200168609619,
            6.310800075531006,
            1.253100037574768
          ]
        },
        {
          "atom_index": 1560,
          "name": "NE2",
          "element": "N",
          "coord": [
            5.546899795532227,
            6.231800079345703,
            1.3525999784469604
          ]
        }
      ]
    },
    {
      "id": "L:203",
      "chain": "L",
      "resseq": 203,
      "icode": "",
      "resname": "GLN",
      "hetflag": " ",
      "sasa": 2.0058693885803223,
      "atoms": [
        {
          "atom_index": 1561,
          "name": "N",
          "element": "N",
          "coord": [
            5.769499778747559,
            6.406000137329102,
            0.996399998664856
          ]
        },
        {
          "atom_index": 1562,
          "name": "CA",
          "element": "C",
          "coord": [
            5.676400184631348,
            6.419899940490723,
            0.883400022983551
          ]
        },
        {
          "atom_index": 1563,
          "name": "C",
          "element": "C",
          "coord": [
            5.57450008392334,
            6.52839994430542,
            0.8974000215530396
          ]
        },
        {
          "atom_index": 1564,
          "name": "O",
          "element": "O",
          "coord": [
            5.545400142669678,
            6.60260009765625,
            0.8043000102043152
          ]
        },
        {
          "atom_index": 1565,
          "name": "CB",
          "element": "C",
          "coord": [
            5.599400043487549,
            6.290999889373779,
            0.867900013923645
          ]
        },
        {
          "atom_index": 1566,
          "name": "CG",
          "element": "C",
          "coord": [
            5.547599792480469,
            6.261199951171875,
            0.732699990272522
          ]
        },
        {
          "atom_index": 1567,
          "name": "CD",
          "element": "C",
          "coord": [
            5.47730016708374,
            6.124100208282471,
            0.727400004863739
          ]
        },
        {
          "atom_index": 1568,
          "name": "OE1",
          "element": "O",
          "coord": [
            5.363500118255615,
            6.113900184631348,
            0.6818000078201294
          ]
        },
        {
          "atom_index": 1569,
          "name": "NE2",
          "element": "N",
          "coord": [
            5.545599937438965,
            6.018400192260742,
            0.772599995136261
          ]
        }
      ]
    },
    {
      "id": "L:204",
      "chain": "L",
      "resseq": 204,
      "icode": "",
      "resname": "GLY",
      "hetflag": " ",
      "sasa": 0.0,
      "atoms": [
        {
          "atom_index": 1570,
          "name": "N",
          "element": "N",
          "coord": [
            5.511300086975098,
            6.531400203704834,
            1.013100028038025
          ]
        },
        {
          "atom_index": 1571,
          "name": "CA",
          "element": "C",
          "coord": [
            5.411799907684326,
            6.632900238037109,
            1.034500002861023
          ]
        },
        {
          "atom_index": 1572,
          "name": "C",
          "element": "C",
          "coord": [
            5.471499919891357,
            6.7677998542785645,
            1.00409996509552
          ]
        },
        {
          "atom_index": 1573,
          "name": "O",
          "element": "O",
          "coord": [
            5.437300205230713,
            6.830699920654297,
            0.9024999737739563
          ]
        }
      ]
    },
    {
      "id": "L:205",
      "chain": "L",
      "resseq": 205,
      "icode": "",
      "resname": "LEU",
      "hetflag": " ",
      "sasa": 0.0,
      "atoms": [
        {
          "atom_index": 1574,
          "name": "N",
          "element": "N",
          "coord": [
            5.564700126647949,
            6.8078999519348145,
            1.0914000272750854
          ]
        },
        {
          "atom_index": 1575,
          "name": "CA",
          "element": "C",
          "coord": [
            5.633500099182129,
            6.936999797821045,
            1.0836999416351318
          ]
        },
        {
          "atom_index": 1576,
          "name": "C",
          "element": "C",
          "coord": [
            5.678699970245361,
            6.966800212860107,
            0.9448999762535095
          ]
        },
        {
          "atom_index": 1577,
          "name": "O",
          "element": "O",
          "coord": [
            5.756100177764893,
            6.891900062561035,
            0.8881000280380249
          ]
        },
        {
          "atom_index": 1578,
          "name": "CB",
          "element": "C",
          "coord": [
            5.756800174713135,
            6.93720006942749,
            1.1718000173568726
          ]
        },
        {
          "atom_index": 1579,
          "name": "CG",
          "element": "C",
          "coord": [
            5.72790002822876,
            6.968299865722656,
            1.3170000314712524
          ]
        },
        {
          "atom_index": 1580,
          "name": "CD1",
          "element": "C",
          "coord": [
            5.598400115966797,
            6.900300025939941,
            1.3525999784469604
          ]
        },
        {
          "atom_index": 1581,
          "name": "CD2",
          "element": "C",
          "coord": [
            5.841300010681152,
            6.920000076293945,
            1.408400058746338
          ]
        }
      ]
    },
    {
      "id": "L:206",
      "chain": "L",
      "resseq": 206,
      "icode": "",
      "resname": "SER",
      "hetflag": " ",
      "sasa": 7.5335307121276855,
      "atoms": [
        {
          "atom_index": 1582,
          "name": "N",
          "element": "N",
          "coord": [
            5.6315999031066895,
            7.0767998695373535,
            0.8888999819755554
          ]
        },
        {
          "atom_index": 1583,
          "name": "CA",
          "element": "C",
          "coord": [
            5.673600196838379,
            7.111000061035156,
            0.7541000247001648
          ]
        },
        {
          "atom_index": 1584,
          "name": "C",
          "element": "C",
          "coord": [
            5.82480001449585,
            7.122499942779541,
            0.7569000124931335
          ]
        },
        {
          "atom_index": 1585,
          "name": "O",
          "element": "O",
          "coord": [
            5.889999866485596,
            7.116399765014648,
            0.652999997138977
          ]
        },
        {
          "atom_index": 1586,
          "name": "CB",
          "element": "C",
          "coord": [
            5.611999988555908,
            7.244800090789795,
            0.7096999883651733
          ]
        },
        {
          "atom_index": 1587,
          "name": "OG",
          "element": "O",
          "coord": [
            5.693699836730957,
            7.310200214385986,
            0.6137999892234802
          ]
        }
      ]
    },
    {
      "id": "L:207",
      "chain": "L",
      "resseq": 207,
      "icode": "",
      "resname": "SER",
      "hetflag": " ",
      "sasa": 2.544456720352173,
      "atoms": [
        {
          "atom_index": 1588,
          "name": "N",
          "element": "N",
          "coord": [
            5.880099773406982,
            7.139500141143799,
            0.8769000172615051
          ]
        },
        {
          "atom_index": 1589,
          "name": "CA",
          "element": "C",
          "coord": [
            6.024499893188477,
            7.154099941253662,
            0.8928999900817871
          ]
        },
        {
          "atom_index": 1590,
          "name": "C",
          "element": "C",
          "coord": [
            6.069300174713135,
            7.149899959564209,
            1.0398999452590942
          ]
        },
        {
          "atom_index": 1591,
          "name": "O",
          "element": "O",
          "coord": [
            5.991799831390381,
            7.179299831390381,
            1.1292999982833862
          ]
        },
        {
          "atom_index": 1592,
          "name": "CB",
          "element": "C",
          "coord": [
            6.065700054168701,
            7.286799907684326,
            0.8324999809265137
          ]
        },
        {
          "atom_index": 1593,
          "name": "OG",
          "element": "O",
          "coord": [
            5.952300071716309,
            7.352799892425537,
            0.7781000137329102
          ]
        }
      ]
    },
    {
      "id": "L:208",
      "chain": "L",
      "resseq": 208,
      "icode": "",
      "resname": "PRO",
      "hetflag": " ",
      "sasa": 0.6761034727096558,
      "atoms": [
        {
          "atom_index": 1594,
          "name": "N",
          "element": "N",
          "coord": [
            6.196499824523926,
            7.117400169372559,
            1.0657999515533447
          ]
        },
        {
          "atom_index": 1595,
          "name": "CA",
          "element": "C",
          "coord": [
            6.251100063323975,
            7.109099864959717,
            1.20169997215271
          ]
        },
        {
          "atom_index": 1596,
          "name": "C",
          "element": "C",
          "coord": [
            6.217800140380859,
            7.221799850463867,
            1.2956000566482544
          ]
        },
        {
          "atom_index": 1597,
          "name": "O",
          "element": "O",
          "coord": [
            6.2621002197265625,
            7.335999965667725,
            1.2824000120162964
          ]
        },
        {
          "atom_index": 1598,
          "name": "CB",
          "element": "C",
          "coord": [
            6.399899959564209,
            7.092700004577637,
            1.179800033569336
          ]
        },
        {
          "atom_index": 1599,
          "name": "CG",
          "element": "C",
          "coord": [
            6.405099868774414,
            7.017499923706055,
            1.0499000549316406
          ]
        },
        {
          "atom_index": 1600,
          "name": "CD",
          "element": "C",
          "coord": [
            6.297299861907959,
            7.081600189208984,
            0.9649999737739563
          ]
        }
      ]
    },
    {
      "id": "L:209",
      "chain": "L",
      "resseq": 209,
      "icode": "",
      "resname": "VAL",
      "hetflag": " ",
      "sasa": 0.0,
      "atoms": [
        {
          "atom_index": 1601,
          "name": "N",
          "element": "N",
          "coord": [
            6.134900093078613,
            7.185400009155273,
            1.3912999629974365
          ]
        },
        {
          "atom_index": 1602,
          "name": "CA",
          "element": "C",
          "coord": [
            6.089900016784668,
            7.275000095367432,
            1.4936000108718872
          ]
        },
        {
          "atom_index": 1603,
          "name": "C",
          "element": "C",
          "coord": [
            6.197800159454346,
            7.270999908447266,
            1.6009999513626099
          ]
        },
        {
          "atom_index": 1604,
          "name": "O",
          "element": "O",
          "coord": [
            6.234499931335449,
            7.16379976272583,
            1.6505999565124512
          ]
        },
        {
          "atom_index": 1605,
          "name": "CB",
          "element": "C",
          "coord": [
            5.9527997970581055,
            7.225399971008301,
            1.551800012588501
          ]
        },
        {
          "atom_index": 1606,
          "name": "CG1",
          "element": "C",
          "coord": [
            5.923900127410889,
            7.291200160980225,
            1.6866999864578247
          ]
        },
        {
          "atom_index": 1607,
          "name": "CG2",
          "element": "C",
          "coord": [
            5.841899871826172,
            7.254300117492676,
            1.4551000595092773
          ]
        }
      ]
    },
    {
      "id": "L:210",
      "chain": "L",
      "resseq": 210,
      "icode": "",
      "resname": "THR",
      "hetflag": " ",
      "sasa": 0.28597551584243774,
      "atoms": [
        {
          "atom_index": 1608,
          "name": "N",
          "element": "N",
          "coord": [
            6.251800060272217,
            7.386899948120117,
            1.6353000402450562
          ]
        },
        {
          "atom_index": 1609,
          "name": "CA",
          "element": "C",
          "coord": [
            6.352099895477295,
            7.3892998695373535,
            1.7414000034332275
          ]
        },
        {
          "atom_index": 1610,
          "name": "C",
          "element": "C",
          "coord": [
            6.2866997718811035,
            7.4527997970581055,
            1.8636000156402588
          ]
        },
        {
          "atom_index": 1611,
          "name": "O",
          "element": "O",
          "coord": [
            6.2052998542785645,
            7.543799877166748,
            1.8493000268936157
          ]
        },
        {
          "atom_index": 1612,
          "name": "CB",
          "element": "C",
          "coord": [
            6.4756999015808105,
            7.475500106811523,
            1.7028000354766846
          ]
        },
        {
          "atom_index": 1613,
          "name": "OG1",
          "element": "O",
          "coord": [
            6.54610013961792,
            7.41510009765625,
            1.5937999486923218
          ]
        },
        {
          "atom_index": 1614,
          "name": "CG2",
          "element": "C",
          "coord": [
            6.569900035858154,
            7.488900184631348,
            1.8214000463485718
          ]
        }
      ]
    },
    {
      "id": "L:211",
      "chain": "L",
      "resseq": 211,
      "icode": "",
      "resname": "LYS",
      "hetflag": " ",
      "sasa": 0.0,
      "atoms": [
        {
          "atom_index": 1615,
          "name": "N",
          "element": "N",
          "coord": [
            6.322299957275391,
            7.407700061798096,
            1.982800006866455
          ]
        },
        {
          "atom_index": 1616,
          "name": "CA",
          "element": "C",
          "coord": [
            6.265100002288818,
            7.468200206756592,
            2.1024999618530273
          ]
        },
        {
          "atom_index": 1617,
          "name": "C",
          "element": "C",
          "coord": [
            6.379300117492676,
            7.491399765014648,
            2.2002999782562256
          ]
        },
        {
          "atom_index": 1618,
          "name": "O",
          "element": "O",
          "coord": [
            6.4369001388549805,
            7.396699905395508,
            2.254699945449829
          ]
        },
        {
          "atom_index": 1619,
          "name": "CB",
          "element": "C",
          "coord": [
            6.1585001945495605,
            7.377099990844727,
            2.1644999980926514
          ]
        },
        {
          "atom_index": 1620,
          "name": "CG",
          "element": "C",
          "coord": [
            6.047699928283691,
            7.449699878692627,
            2.242500066757202
          ]
        },
        {
          "atom_index": 1621,
          "name": "CD",
          "element": "C",
          "coord": [
            5.934100151062012,
            7.4994001388549805,
            2.151099920272827
          ]
        },
        {
          "atom_index": 1622,
          "name": "CE",
          "element": "C",
          "coord": [
            5.804299831390381,
            7.526800155639648,
            2.2290000915527344
          ]
        },
        {
          "atom_index": 1623,
          "name": "NZ",
          "element": "N",
          "coord": [
            5.806300163269043,
            7.64900016784668,
            2.318700075149536
          ]
        }
      ]
    },
    {
      "id": "L:212",
      "chain": "L",
      "resseq": 212,
      "icode": "",
      "resname": "SER",
      "hetflag": " ",
      "sasa": 0.37835830450057983,
      "atoms": [
        {
          "atom_index": 1624,
          "name": "N",
          "element": "N",
          "coord": [
            6.4116997718811035,
            7.6178998947143555,
            2.223900079727173
          ]
        },
        {
          "atom_index": 1625,
          "name": "CA",
          "element": "C",
          "coord": [
            6.52269983291626,
            7.651199817657471,
            2.3111000061035156
          ]
        },
        {
          "atom_index": 1626,
          "name": "C",
          "element": "C",
          "coord": [
            6.487500190734863,
            7.746099948883057,
            2.421099901199341
          ]
        },
        {
          "atom_index": 1627,
          "name": "O",
          "element": "O",
          "coord": [
            6.379799842834473,
            7.803100109100342,
            2.424299955368042
          ]
        },
        {
          "atom_index": 1628,
          "name": "CB",
          "element": "C",
          "coord": [
            6.630799770355225,
            7.71619987487793,
            2.2286999225616455
          ]
        },
        {
          "atom_index": 1629,
          "name": "OG",
          "element": "O",
          "coord": [
            6.571300029754639,
            7.802700042724609,
            2.132699966430664
          ]
        }
      ]
    },
    {
      "id": "L:213",
      "chain": "L",
      "resseq": 213,
      "icode": "",
      "resname": "PHE",
      "hetflag": " ",
      "sasa": 0.0,
      "atoms": [
        {
          "atom_index": 1630,
          "name": "N",
          "element": "N",
          "coord": [
            6.582200050354004,
            7.765200138092041,
            2.510499954223633
          ]
        },
        {
          "atom_index": 1631,
          "name": "CA",
          "element": "C",
          "coord": [
            6.564499855041504,
            7.856800079345703,
            2.621500015258789
          ]
        },
        {
          "atom_index": 1632,
          "name": "C",
          "element": "C",
          "coord": [
            6.70359992980957,
            7.886300086975098,
            2.6726999282836914
          ]
        },
        {
          "atom_index": 1633,
          "name": "O",
          "element": "O",
          "coord": [
            6.797699928283691,
            7.812600135803223,
            2.6431000232696533
          ]
        },
        {
          "atom_index": 1634,
          "name": "CB",
          "element": "C",
          "coord": [
            6.47760009765625,
            7.7941999435424805,
            2.7327001094818115
          ]
        },
        {
          "atom_index": 1635,
          "name": "CG",
          "element": "C",
          "coord": [
            6.550899982452393,
            7.696899890899658,
            2.822200059890747
          ]
        },
        {
          "atom_index": 1636,
          "name": "CD1",
          "element": "C",
          "coord": [
            6.540999889373779,
            7.559500217437744,
            2.8001999855041504
          ]
        },
        {
          "atom_index": 1637,
          "name": "CD2",
          "element": "C",
          "coord": [
            6.630499839782715,
            7.742700099945068,
            2.9260001182556152
          ]
        },
        {
          "atom_index": 1638,
          "name": "CE1",
          "element": "C",
          "coord": [
            6.6097002029418945,
            7.468900203704834,
            2.879499912261963
          ]
        },
        {
          "atom_index": 1639,
          "name": "CE2",
          "element": "C",
          "coord": [
            6.700099945068359,
            7.654600143432617,
            3.00600004196167
          ]
        },
        {
          "atom_index": 1640,
          "name": "CZ",
          "element": "C",
          "coord": [
            6.690100193023682,
            7.516600131988525,
            2.983099937438965
          ]
        }
      ]
    },
    {
      "id": "L:214",
      "chain": "L",
      "resseq": 214,
      "icode": "",
      "resname": "ASN",
      "hetflag": " ",
      "sasa": 1.2063376903533936,
      "atoms": [
        {
          "atom_index": 1641,
          "name": "N",
          "element": "N",
          "coord": [
            6.7164998054504395,
            7.993599891662598,
            2.7497000694274902
          ]
        },
        {
          "atom_index": 1642,
          "name": "CA",
          "element": "C",
          "coord": [
            6.844900131225586,
            8.031200408935547,
            2.8069000244140625
          ]
        },
        {
          "atom_index": 1643,
          "name": "C",
          "element": "C",
          "coord": [
            6.8333001136779785,
            8.036399841308594,
            2.958199977874756
          ]
        },
        {
          "atom_index": 1644,
          "name": "O",
          "element": "O",
          "coord": [
            6.7322001457214355,
            8.082099914550781,
            3.010499954223633
          ]
        },
        {
          "atom_index": 1645,
          "name": "CB",
          "element": "C",
          "coord": [
            6.886300086975098,
            8.166399955749512,
            2.752500057220459
          ]
        },
        {
          "atom_index": 1646,
          "name": "CG",
          "element": "C",
          "coord": [
            6.89739990234375,
            8.165800094604492,
            2.601599931716919
          ]
        },
        {
          "atom_index": 1647,
          "name": "OD1",
          "element": "O",
          "coord": [
            6.80019998550415,
            8.13379955291748,
            2.5309998989105225
          ]
        },
        {
          "atom_index": 1648,
          "name": "ND2",
          "element": "N",
          "coord": [
            7.01639986038208,
            8.200300216674805,
            2.55049991607666
          ]
        }
      ]
    },
    {
      "id": "L:215",
      "chain": "L",
      "resseq": 215,
      "icode": "",
      "resname": "ARG",
      "hetflag": " ",
      "sasa": 2.0521252155303955,
      "atoms": [
        {
          "atom_index": 1649,
          "name": "N",
          "element": "N",
          "coord": [
            6.9359002113342285,
            7.989099979400635,
            3.0283000469207764
          ]
        },
        {
          "atom_index": 1650,
          "name": "CA",
          "element": "C",
          "coord": [
            6.933199882507324,
            7.989200115203857,
            3.1738998889923096
          ]
        },
        {
          "atom_index": 1651,
          "name": "C",
          "element": "C",
          "coord": [
            6.896200180053711,
            8.128299713134766,
            3.2276999950408936
          ]
        },
        {
          "atom_index": 1652,
          "name": "O",
          "element": "O",
          "coord": [
            6.93720006942749,
            8.229599952697754,
            3.1656999588012695
          ]
        },
        {
          "atom_index": 1653,
          "name": "CB",
          "element": "C",
          "coord": [
            7.0696001052856445,
            7.946800231933594,
            3.2291998863220215
          ]
        },
        {
          "atom_index": 1654,
          "name": "CG",
          "element": "C",
          "coord": [
            7.149899959564209,
            7.853499889373779,
            3.1387999057769775
          ]
        },
        {
          "atom_index": 1655,
          "name": "CD",
          "element": "C",
          "coord": [
            7.248499870300293,
            7.772799968719482,
            3.2219998836517334
          ]
        },
        {
          "atom_index": 1656,
          "name": "NE",
          "element": "N",
          "coord": [
            7.356299877166748,
            7.857800006866455,
            3.2713000774383545
          ]
        },
        {
          "atom_index": 1657,
          "name": "CZ",
          "element": "C",
          "coord": [
            7.354599952697754,
            7.921599864959717,
            3.3880999088287354
          ]
        },
        {
          "atom_index": 1658,
          "name": "NH1",
          "element": "N",
          "coord": [
            7.250100135803223,
            7.910399913787842,
            3.469899892807007
          ]
        },
        {
          "atom_index": 1659,
          "name": "NH2",
          "element": "N",
          "coord": [
            7.457799911499023,
            7.997700214385986,
            3.4231998920440674
          ]
        }
      ]
    },
    {
      "id": "H:1",
      "chain": "H",
      "resseq": 1,
      "icode": "",
      "resname": "GLN",
      "hetflag": " ",
      "sasa": 8.46821403503418,
      "atoms": [
        {
          "atom_index": 1660,
          "name": "N",
          "element": "N",
          "coord": [
            4.06850004196167,
            2.4168999195098877,
            3.240299940109253
          ]
        },
        {
          "atom_index": 1661,
          "name": "CA",
          "element": "C",
          "coord": [
            4.1539998054504395,
            2.513700008392334,
            3.1651999950408936
          ]
        },
        {
          "atom_index": 1662,
          "name": "C",
          "element": "C",
          "coord": [
            4.299900054931641,
            2.4730000495910645,
            3.1816000938415527
          ]
        },
        {
          "atom_index": 1663,
          "name": "O",
          "element": "O",
          "coord": [
            4.343299865722656,
            2.44569993019104,
            3.2934000492095947
          ]
        },
        {
          "atom_index": 1664,
          "name": "CB",
          "element": "C",
          "coord": [
            4.133800029754639,
            2.656599998474121,
            3.2200000286102295
          ]
        },
        {
          "atom_index": 1665,
          "name": "CG",
          "element": "C",
          "coord": [
            4.004300117492676,
            2.6789000034332275,
            3.3020999431610107
          ]
        },
        {
          "atom_index": 1666,
          "name": "CD",
          "element": "C",
          "coord": [
            3.926100015640259,
            2.8073999881744385,
            3.2630999088287354
          ]
        },
        {
          "atom_index": 1667,
          "name": "OE1",
          "element": "O",
          "coord": [
            3.8777999877929688,
            2.881999969482422,
            3.3499999046325684
          ]
        },
        {
          "atom_index": 1668,
          "name": "NE2",
          "element": "N",
          "coord": [
            3.912899971008301,
            2.832200050354004,
            3.132699966430664
          ]
        }
      ]
    },
    {
      "id": "H:2",
      "chain": "H",
      "resseq": 2,
      "icode": "",
      "resname": "VAL",
      "hetflag": " ",
      "sasa": 0.0,
      "atoms": [
        {
          "atom_index": 1669,
          "name": "N",
          "element": "N",
          "coord": [
            4.375400066375732,
            2.467099905014038,
            3.0724000930786133
          ]
        },
        {
          "atom_index": 1670,
          "name": "CA",
          "element": "C",
          "coord": [
            4.517600059509277,
            2.431299924850464,
            3.081700086593628
          ]
        },
        {
          "atom_index": 1671,
          "name": "C",
          "element": "C",
          "coord": [
            4.598599910736084,
            2.5552000999450684,
            3.1175999641418457
          ]
        },
        {
          "atom_index": 1672,
          "name": "O",
          "element": "O",
          "coord": [
            4.606800079345703,
            2.6465001106262207,
            3.037600040435791
          ]
        },
        {
          "atom_index": 1673,
          "name": "CB",
          "element": "C",
          "coord": [
            4.5706000328063965,
            2.3773000240325928,
            2.9467999935150146
          ]
        },
        {
          "atom_index": 1674,
          "name": "CG1",
          "element": "C",
          "coord": [
            4.509900093078613,
            2.4570000171661377,
            2.830899953842163
          ]
        },
        {
          "atom_index": 1675,
          "name": "CG2",
          "element": "C",
          "coord": [
            4.720799922943115,
            2.3840999603271484,
            2.942500114440918
          ]
        }
      ]
    },
    {
      "id": "H:3",
      "chain": "H",
      "resseq": 3,
      "icode": "",
      "resname": "GLN",
      "hetflag": " ",
      "sasa": 0.7595229148864746,
      "atoms": [
        {
          "atom_index": 1676,
          "name": "N",
          "element": "N",
          "coord": [
            4.657299995422363,
            2.561500072479248,
            3.236299991607666
          ]
        },
        {
          "atom_index": 1677,
          "name": "CA",
          "element": "C",
          "coord": [
            4.734399795532227,
            2.680500030517578,
            3.2695999145507812
          ]
        },
        {
          "atom_index": 1678,
          "name": "C",
          "element": "C",
          "coord": [
            4.869999885559082,
            2.656599998474121,
            3.337599992752075
          ]
        },
        {
          "atom_index": 1679,
          "name": "O",
          "element": "O",
          "coord": [
            4.894700050354004,
            2.551500082015991,
            3.399399995803833
          ]
        },
        {
          "atom_index": 1680,
          "name": "CB",
          "element": "C",
          "coord": [
            4.649099826812744,
            2.7781999111175537,
            3.351599931716919
          ]
        },
        {
          "atom_index": 1681,
          "name": "CG",
          "element": "C",
          "coord": [
            4.610499858856201,
            2.7307000160217285,
            3.4914000034332275
          ]
        },
        {
          "atom_index": 1682,
          "name": "CD",
          "element": "C",
          "coord": [
            4.554500102996826,
            2.8422000408172607,
            3.581399917602539
          ]
        },
        {
          "atom_index": 1683,
          "name": "OE1",
          "element": "O",
          "coord": [
            4.542099952697754,
            2.9579999446868896,
            3.538599967956543
          ]
        },
        {
          "atom_index": 1684,
          "name": "NE2",
          "element": "N",
          "coord": [
            4.521100044250488,
            2.8066999912261963,
            3.7074999809265137
          ]
        }
      ]
    },
    {
      "id": "H:4",
      "chain": "H",
      "resseq": 4,
      "icode": "",
      "resname": "LEU",
      "hetflag": " ",
      "sasa": 0.0,
      "atoms": [
        {
          "atom_index": 1685,
          "name": "N",
          "element": "N",
          "coord": [
            4.958799839019775,
            2.755000114440918,
            3.3189001083374023
          ]
        },
        {
          "atom_index": 1686,
          "name": "CA",
          "element": "C",
          "coord": [
            5.0954999923706055,
            2.754499912261963,
            3.371999979019165
          ]
        },
        {
          "atom_index": 1687,
          "name": "C",
          "element": "C",
          "coord": [
            5.117199897766113,
            2.8794000148773193,
            3.4560999870300293
          ]
        },
        {
          "atom_index": 1688,
          "name": "O",
          "element": "O",
          "coord": [
            5.115799903869629,
            2.9927000999450684,
            3.4047000408172607
          ]
        },
        {
          "atom_index": 1689,
          "name": "CB",
          "element": "C",
          "coord": [
            5.198800086975098,
            2.7583999633789062,
            3.258699893951416
          ]
        },
        {
          "atom_index": 1690,
          "name": "CG",
          "element": "C",
          "coord": [
            5.2129998207092285,
            2.649899959564209,
            3.151900053024292
          ]
        },
        {
          "atom_index": 1691,
          "name": "CD1",
          "element": "C",
          "coord": [
            5.342400074005127,
            2.6703999042510986,
            3.0871999263763428
          ]
        },
        {
          "atom_index": 1692,
          "name": "CD2",
          "element": "C",
          "coord": [
            5.20419979095459,
            2.510499954223633,
            3.2079999446868896
          ]
        }
      ]
    },
    {
      "id": "H:5",
      "chain": "H",
      "resseq": 5,
      "icode": "",
      "resname": "VAL",
      "hetflag": " ",
      "sasa": 0.29038915038108826,
      "atoms": [
        {
          "atom_index": 1693,
          "name": "N",
          "element": "N",
          "coord": [
            5.140500068664551,
            2.860599994659424,
            3.5848000049591064
          ]
        },
        {
          "atom_index": 1694,
          "name": "CA",
          "element": "C",
          "coord": [
            5.158599853515625,
            2.977400064468384,
            3.6684000492095947
          ]
        },
        {
          "atom_index": 1695,
          "name": "C",
          "element": "C",
          "coord": [
            5.299699783325195,
            2.999799966812134,
            3.718400001525879
          ]
        },
        {
          "atom_index": 1696,
          "name": "O",
          "element": "O",
          "coord": [
            5.3471999168396,
            2.9309000968933105,
            3.8076999187469482
          ]
        },
        {
          "atom_index": 1697,
          "name": "CB",
          "element": "C",
          "coord": [
            5.064599990844727,
            2.970900058746338,
            3.7887001037597656
          ]
        },
        {
          "atom_index": 1698,
          "name": "CG1",
          "element": "C",
          "coord": [
            5.0680999755859375,
            3.103600025177002,
            3.8631999492645264
          ]
        },
        {
          "atom_index": 1699,
          "name": "CG2",
          "element": "C",
          "coord": [
            4.922500133514404,
            2.9254000186920166,
            3.7435998916625977
          ]
        }
      ]
    },
    {
      "id": "H:6",
      "chain": "H",
      "resseq": 6,
      "icode": "",
      "resname": "GLN",
      "hetflag": " ",
      "sasa": 0.0,
      "atoms": [
        {
          "atom_index": 1700,
          "name": "N",
          "element": "N",
          "coord": [
            5.367599964141846,
            3.0941998958587646,
            3.655600070953369
          ]
        },
        {
          "atom_index": 1701,
          "name": "CA",
          "element": "C",
          "coord": [
            5.503699779510498,
            3.1298999786376953,
            3.692500114440918
          ]
        },
        {
          "atom_index": 1702,
          "name": "C",
          "element": "C",
          "coord": [
            5.506899833679199,
            3.197000026702881,
            3.82450008392334
          ]
        },
        {
          "atom_index": 1703,
          "name": "O",
          "element": "O",
          "coord": [
            5.404600143432617,
            3.243499994277954,
            3.872499942779541
          ]
        },
        {
          "atom_index": 1704,
          "name": "CB",
          "element": "C",
          "coord": [
            5.566100120544434,
            3.2265000343322754,
            3.591900110244751
          ]
        },
        {
          "atom_index": 1705,
          "name": "CG",
          "element": "C",
          "coord": [
            5.694799900054932,
            3.1756999492645264,
            3.525599956512451
          ]
        },
        {
          "atom_index": 1706,
          "name": "CD",
          "element": "C",
          "coord": [
            5.695700168609619,
            3.1905999183654785,
            3.3726999759674072
          ]
        },
        {
          "atom_index": 1707,
          "name": "OE1",
          "element": "O",
          "coord": [
            5.591899871826172,
            3.1933999061584473,
            3.305500030517578
          ]
        },
        {
          "atom_index": 1708,
          "name": "NE2",
          "element": "N",
          "coord": [
            5.814899921417236,
            3.1993000507354736,
            3.317699909210205
          ]
        }
      ]
    },
    {
      "id": "H:7",
      "chain": "H",
      "resseq": 7,
      "icode": "",
      "resname": "SER",
      "hetflag": " ",
      "sasa": 0.0,
      "atoms": [
        {
          "atom_index": 1709,
          "name": "N",
          "element": "N",
          "coord": [
            5.628699779510498,
            3.205699920654297,
            3.8778998851776123
          ]
        },
        {
          "atom_index": 1710,
          "name": "CA",
          "element": "C",
          "coord": [
            5.660699844360352,
            3.2644999027252197,
            4.007400035858154
          ]
        },
        {
          "atom_index": 1711,
          "name": "C",
          "element": "C",
          "coord": [
            5.674200057983398,
            3.4130001068115234,
            4.01170015335083
          ]
        },
        {
          "atom_index": 1712,
          "name": "O",
          "element": "O",
          "coord": [
            5.673500061035156,
            3.4818999767303467,
            3.909600019454956
          ]
        },
        {
          "atom_index": 1713,
          "name": "CB",
          "element": "C",
          "coord": [
            5.791299819946289,
            3.206700086593628,
            4.061200141906738
          ]
        },
        {
          "atom_index": 1714,
          "name": "OG",
          "element": "O",
          "coord": [
            5.898499965667725,
            3.2957000732421875,
            4.031899929046631
          ]
        }
      ]
    },
    {
      "id": "H:8",
      "chain": "H",
      "resseq": 8,
      "icode": "",
      "resname": "GLY",
      "hetflag": " ",
      "sasa": 0.5150202512741089,
      "atoms": [
        {
          "atom_index": 1715,
          "name": "N",
          "element": "N",
          "coord": [
            5.688399791717529,
            3.4623000621795654,
            4.133800029754639
          ]
        },
        {
          "atom_index": 1716,
          "name": "CA",
          "element": "C",
          "coord": [
            5.699999809265137,
            3.6057000160217285,
            4.151899814605713
          ]
        },
        {
          "atom_index": 1717,
          "name": "C",
          "element": "C",
          "coord": [
            5.821499824523926,
            3.6700000762939453,
            4.092800140380859
          ]
        },
        {
          "atom_index": 1718,
          "name": "O",
          "element": "O",
          "coord": [
            5.920499801635742,
            3.6008999347686768,
            4.0777997970581055
          ]
        }
      ]
    },
    {
      "id": "H:9",
      "chain": "H",
      "resseq": 9,
      "icode": "",
      "resname": "ALA",
      "hetflag": " ",
      "sasa": 0.0,
      "atoms": [
        {
          "atom_index": 1719,
          "name": "N",
          "element": "N",
          "coord": [
            5.814199924468994,
            3.800100088119507,
            4.062600135803223
          ]
        },
        {
          "atom_index": 1720,
          "name": "CA",
          "element": "C",
          "coord": [
            5.9274001121521,
            3.875999927520752,
            4.00629997253418
          ]
        },
        {
          "atom_index": 1721,
          "name": "C",
          "element": "C",
          "coord": [
            6.043600082397461,
            3.8703999519348145,
            4.103700160980225
          ]
        },
        {
          "atom_index": 1722,
          "name": "O",
          "element": "O",
          "coord": [
            6.020899772644043,
            3.853100061416626,
            4.223499774932861
          ]
        },
        {
          "atom_index": 1723,
          "name": "CB",
          "element": "C",
          "coord": [
            5.888599872589111,
            4.019000053405762,
            3.982100009918213
          ]
        }
      ]
    },
    {
      "id": "H:10",
      "chain": "H",
      "resseq": 10,
      "icode": "",
      "resname": "GLU",
      "hetflag": " ",
      "sasa": 0.9143658876419067,
      "atoms": [
        {
          "atom_index": 1724,
          "name": "N",
          "element": "N",
          "coord": [
            6.166200160980225,
            3.8828001022338867,
            4.052299976348877
          ]
        },
        {
          "atom_index": 1725,
          "name": "CA",
          "element": "C",
          "coord": [
            6.286099910736084,
            3.8740999698638916,
            4.135700225830078
          ]
        },
        {
          "atom_index": 1726,
          "name": "C",
          "element": "C",
          "coord": [
            6.383800029754639,
            3.986299991607666,
            4.103600025177002
          ]
        },
        {
          "atom_index": 1727,
          "name": "O",
          "element": "O",
          "coord": [
            6.405300140380859,
            4.017899990081787,
            3.9867000579833984
          ]
        },
        {
          "atom_index": 1728,
          "name": "CB",
          "element": "C",
          "coord": [
            6.356400012969971,
            3.736799955368042,
            4.116799831390381
          ]
        },
        {
          "atom_index": 1729,
          "name": "CG",
          "element": "C",
          "coord": [
            6.351200103759766,
            3.6421000957489014,
            4.238100051879883
          ]
        },
        {
          "atom_index": 1730,
          "name": "CD",
          "element": "C",
          "coord": [
            6.2393999099731445,
            3.538300037384033,
            4.226099967956543
          ]
        },
        {
          "atom_index": 1731,
          "name": "OE1",
          "element": "O",
          "coord": [
            6.2052001953125,
            3.501199960708618,
            4.111599922180176
          ]
        },
        {
          "atom_index": 1732,
          "name": "OE2",
          "element": "O",
          "coord": [
            6.184199810028076,
            3.4935998916625977,
            4.3302998542785645
          ]
        }
      ]
    },
    {
      "id": "H:11",
      "chain": "H",
      "resseq": 11,
      "icode": "",
      "resname": "VAL",
      "hetflag": " ",
      "sasa": 0.0,
      "atoms": [
        {
          "atom_index": 1733,
          "name": "N",
          "element": "N",
          "coord": [
            6.43720006942749,
            4.049600124359131,
            4.208099842071533
          ]
        },
        {
          "atom_index": 1734,
          "name": "CA",
          "element": "C",
          "coord": [
            6.537399768829346,
            4.155600070953369,
            4.19189977645874
          ]
        },
        {
          "atom_index": 1735,
          "name": "C",
          "element": "C",
          "coord": [
            6.659800052642822,
            4.098899841308594,
            4.261600017547607
          ]
        },
        {
          "atom_index": 1736,
          "name": "O",
          "element": "O",
          "coord": [
            6.654900074005127,
            4.063399791717529,
            4.380199909210205
          ]
        },
        {
          "atom_index": 1737,
          "name": "CB",
          "element": "C",
          "coord": [
            6.499499797821045,
            4.287499904632568,
            4.262499809265137
          ]
        },
        {
          "atom_index": 1738,
          "name": "CG1",
          "element": "C",
          "coord": [
            6.5507001876831055,
            4.403900146484375,
            4.182799816131592
          ]
        },
        {
          "atom_index": 1739,
          "name": "CG2",
          "element": "C",
          "coord": [
            6.3480000495910645,
            4.297800064086914,
            4.281400203704834
          ]
        }
      ]
    },
    {
      "id": "H:12",
      "chain": "H",
      "resseq": 12,
      "icode": "",
      "resname": "VAL",
      "hetflag": " ",
      "sasa": 0.0,
      "atoms": [
        {
          "atom_index": 1740,
          "name": "N",
          "element": "N",
          "coord": [
            6.768799781799316,
            4.088200092315674,
            4.186999797821045
          ]
        },
        {
          "atom_index": 1741,
          "name": "CA",
          "element": "C",
          "coord": [
            6.8917999267578125,
            4.03249979019165,
            4.240699768066406
          ]
        },
        {
          "atom_index": 1742,
          "name": "C",
          "element": "C",
          "coord": [
            7.020100116729736,
            4.101500034332275,
            4.1940999031066895
          ]
        },
        {
          "atom_index": 1743,
          "name": "O",
          "element": "O",
          "coord": [
            7.032100200653076,
            4.147799968719482,
            4.079400062561035
          ]
        },
        {
          "atom_index": 1744,
          "name": "CB",
          "element": "C",
          "coord": [
            6.904799938201904,
            3.883699893951416,
            4.2058000564575195
          ]
        },
        {
          "atom_index": 1745,
          "name": "CG1",
          "element": "C",
          "coord": [
            6.9191999435424805,
            3.8659000396728516,
            4.053299903869629
          ]
        },
        {
          "atom_index": 1746,
          "name": "CG2",
          "element": "C",
          "coord": [
            7.024199962615967,
            3.8255999088287354,
            4.278299808502197
          ]
        }
      ]
    },
    {
      "id": "H:13",
      "chain": "H",
      "resseq": 13,
      "icode": "",
      "resname": "LYS",
      "hetflag": " ",
      "sasa": 3.03049898147583,
      "atoms": [
        {
          "atom_index": 1747,
          "name": "N",
          "element": "N",
          "coord": [
            7.116600036621094,
            4.105199813842773,
            4.285200119018555
          ]
        },
        {
          "atom_index": 1748,
          "name": "CA",
          "element": "C",
          "coord": [
            7.2459001541137695,
            4.166900157928467,
            4.259099960327148
          ]
        },
        {
          "atom_index": 1749,
          "name": "C",
          "element": "C",
          "coord": [
            7.321400165557861,
            4.076200008392334,
            4.166999816894531
          ]
        },
        {
          "atom_index": 1750,
          "name": "O",
          "element": "O",
          "coord": [
            7.30649995803833,
            3.9535000324249268,
            4.174099922180176
          ]
        },
        {
          "atom_index": 1751,
          "name": "CB",
          "element": "C",
          "coord": [
            7.326499938964844,
            4.183700084686279,
            4.387199878692627
          ]
        },
        {
          "atom_index": 1752,
          "name": "CG",
          "element": "C",
          "coord": [
            7.2571001052856445,
            4.130300045013428,
            4.5117998123168945
          ]
        },
        {
          "atom_index": 1753,
          "name": "CD",
          "element": "C",
          "coord": [
            7.234600067138672,
            3.9791998863220215,
            4.502200126647949
          ]
        },
        {
          "atom_index": 1754,
          "name": "CE",
          "element": "C",
          "coord": [
            7.107500076293945,
            3.936800003051758,
            4.576099872589111
          ]
        },
        {
          "atom_index": 1755,
          "name": "NZ",
          "element": "N",
          "coord": [
            6.995999813079834,
            4.037199974060059,
            4.565299987792969
          ]
        }
      ]
    },
    {
      "id": "H:14",
      "chain": "H",
      "resseq": 14,
      "icode": "",
      "resname": "PRO",
      "hetflag": " ",
      "sasa": 0.47662588953971863,
      "atoms": [
        {
          "atom_index": 1756,
          "name": "N",
          "element": "N",
          "coord": [
            7.405700206756592,
            4.1350998878479,
            4.080699920654297
          ]
        },
        {
          "atom_index": 1757,
          "name": "CA",
          "element": "C",
          "coord": [
            7.485300064086914,
            4.059100151062012,
            3.984100103378296
          ]
        },
        {
          "atom_index": 1758,
          "name": "C",
          "element": "C",
          "coord": [
            7.556099891662598,
            3.9435999393463135,
            4.049900054931641
          ]
        },
        {
          "atom_index": 1759,
          "name": "O",
          "element": "O",
          "coord": [
            7.570000171661377,
            3.93969988822937,
            4.17080020904541
          ]
        },
        {
          "atom_index": 1760,
          "name": "CB",
          "element": "C",
          "coord": [
            7.582099914550781,
            4.162499904632568,
            3.9270999431610107
          ]
        },
        {
          "atom_index": 1761,
          "name": "CG",
          "element": "C",
          "coord": [
            7.508900165557861,
            4.294400215148926,
            3.9435999393463135
          ]
        },
        {
          "atom_index": 1762,
          "name": "CD",
          "element": "C",
          "coord": [
            7.429800033569336,
            4.280399799346924,
            4.070799827575684
          ]
        }
      ]
    },
    {
      "id": "H:15",
      "chain": "H",
      "resseq": 15,
      "icode": "",
      "resname": "GLY",
      "hetflag": " ",
      "sasa": 2.2614235877990723,
      "atoms": [
        {
          "atom_index": 1763,
          "name": "N",
          "element": "N",
          "coord": [
            7.598299980163574,
            3.847599983215332,
            3.9700000286102295
          ]
        },
        {
          "atom_index": 1764,
          "name": "CA",
          "element": "C",
          "coord": [
            7.6697001457214355,
            3.7353999614715576,
            4.0254998207092285
          ]
        },
        {
          "atom_index": 1765,
          "name": "C",
          "element": "C",
          "coord": [
            7.581900119781494,
            3.638000011444092,
            4.1006999015808105
          ]
        },
        {
          "atom_index": 1766,
          "name": "O",
          "element": "O",
          "coord": [
            7.612800121307373,
            3.5174999237060547,
            4.107999801635742
          ]
        }
      ]
    },
    {
      "id": "H:16",
      "chain": "H",
      "resseq": 16,
      "icode": "",
      "resname": "ALA",
      "hetflag": " ",
      "sasa": 0.12906184792518616,
      "atoms": [
        {
          "atom_index": 1767,
          "name": "N",
          "element": "N",
          "coord": [
            7.472400188446045,
            3.6872000694274902,
            4.156300067901611
          ]
        },
        {
          "atom_index": 1768,
          "name": "CA",
          "element": "C",
          "coord": [
            7.3856000900268555,
            3.5977001190185547,
            4.231599807739258
          ]
        },
        {
          "atom_index": 1769,
          "name": "C",
          "element": "C",
          "coord": [
            7.3225998878479,
            3.4914000034332275,
            4.1402997970581055
          ]
        },
        {
          "atom_index": 1770,
          "name": "O",
          "element": "O",
          "coord": [
            7.362199783325195,
            3.4756999015808105,
            4.02239990234375
          ]
        },
        {
          "atom_index": 1771,
          "name": "CB",
          "element": "C",
          "coord": [
            7.276400089263916,
            3.677799940109253,
            4.30620002746582
          ]
        }
      ]
    },
    {
      "id": "H:17",
      "chain": "H",
      "resseq": 17,
      "icode": "",
      "resname": "SER",
      "hetflag": " ",
      "sasa": 0.5088913440704346,
      "atoms": [
        {
          "atom_index": 1772,
          "name": "N",
          "element": "N",
          "coord": [
            7.226600170135498,
            3.4175000190734863,
            4.195300102233887
          ]
        },
        {
          "atom_index": 1773,
          "name": "CA",
          "element": "C",
          "coord": [
            7.157100200653076,
            3.3164000511169434,
            4.117800235748291
          ]
        },
        {
          "atom_index": 1774,
          "name": "C",
          "element": "C",
          "coord": [
            7.0117998123168945,
            3.3125,
            4.163700103759766
          ]
        },
        {
          "atom_index": 1775,
          "name": "O",
          "element": "O",
          "coord": [
            6.981599807739258,
            3.335700035095215,
            4.281400203704834
          ]
        },
        {
          "atom_index": 1776,
          "name": "CB",
          "element": "C",
          "coord": [
            7.224400043487549,
            3.180500030517578,
            4.134300231933594
          ]
        },
        {
          "atom_index": 1777,
          "name": "OG",
          "element": "O",
          "coord": [
            7.348599910736084,
            3.179800033569336,
            4.065400123596191
          ]
        }
      ]
    },
    {
      "id": "H:18",
      "chain": "H",
      "resseq": 18,
      "icode": "",
      "resname": "VAL",
      "hetflag": " ",
      "sasa": 0.0,
      "atoms": [
        {
          "atom_index": 1778,
          "name": "N",
          "element": "N",
          "coord": [
            6.921199798583984,
            3.2850000858306885,
            4.070899963378906
          ]
        },
        {
          "atom_index": 1779,
          "name": "CA",
          "element": "C",
          "coord": [
            6.781300067901611,
            3.2818000316619873,
            4.105100154876709
          ]
        },
        {
          "atom_index": 1780,
          "name": "C",
          "element": "C",
          "coord": [
            6.717599868774414,
            3.154099941253662,
            4.052299976348877
          ]
        },
        {
          "atom_index": 1781,
          "name": "O",
          "element": "O",
          "coord": [
            6.764500141143799,
            3.098099946975708,
            3.9516000747680664
          ]
        },
        {
          "atom_index": 1782,
          "name": "CB",
          "element": "C",
          "coord": [
            6.7129998207092285,
            3.4024999141693115,
            4.0472002029418945
          ]
        },
        {
          "atom_index": 1783,
          "name": "CG1",
          "element": "C",
          "coord": [
            6.741099834442139,
            3.4114999771118164,
            3.8970000743865967
          ]
        },
        {
          "atom_index": 1784,
          "name": "CG2",
          "element": "C",
          "coord": [
            6.565800189971924,
            3.3956000804901123,
            4.0808000564575195
          ]
        }
      ]
    },
    {
      "id": "H:19",
      "chain": "H",
      "resseq": 19,
      "icode": "",
      "resname": "LYS",
      "hetflag": " ",
      "sasa": 1.931991457939148,
      "atoms": [
        {
          "atom_index": 1785,
          "name": "N",
          "element": "N",
          "coord": [
            6.614099979400635,
            3.1048998832702637,
            4.120299816131592
          ]
        },
        {
          "atom_index": 1786,
          "name": "CA",
          "element": "C",
          "coord": [
            6.55109977722168,
            2.981800079345703,
            4.074999809265137
          ]
        },
        {
          "atom_index": 1787,
          "name": "C",
          "element": "C",
          "coord": [
            6.404399871826172,
            2.996000051498413,
            4.040500164031982
          ]
        },
        {
          "atom_index": 1788,
          "name": "O",
          "element": "O",
          "coord": [
            6.319399833679199,
            2.981300115585327,
            4.125199794769287
          ]
        },
        {
          "atom_index": 1789,
          "name": "CB",
          "element": "C",
          "coord": [
            6.568299770355225,
            2.8729000091552734,
            4.180099964141846
          ]
        },
        {
          "atom_index": 1790,
          "name": "CG",
          "element": "C",
          "coord": [
            6.5441999435424805,
            2.7348999977111816,
            4.128399848937988
          ]
        },
        {
          "atom_index": 1791,
          "name": "CD",
          "element": "C",
          "coord": [
            6.463500022888184,
            2.6542000770568848,
            4.227200031280518
          ]
        },
        {
          "atom_index": 1792,
          "name": "CE",
          "element": "C",
          "coord": [
            6.506899833679199,
            2.504199981689453,
            4.229599952697754
          ]
        },
        {
          "atom_index": 1793,
          "name": "NZ",
          "element": "N",
          "coord": [
            6.4079999923706055,
            2.4154999256134033,
            4.304800033569336
          ]
        }
      ]
    },
    {
      "id": "H:20",
      "chain": "H",
      "resseq": 20,
      "icode": "",
      "resname": "LEU",
      "hetflag": " ",
      "sasa": 0.0,
      "atoms": [
        {
          "atom_index": 1794,
          "name": "N",
          "element": "N",
          "coord": [
            6.374499797821045,
            3.0202999114990234,
            3.914299964904785
          ]
        },
        {
          "atom_index": 1795,
          "name": "CA",
          "element": "C",
          "coord": [
            6.23799991607666,
            3.036799907684326,
            3.86899995803833
          ]
        },
        {
          "atom_index": 1796,
          "name": "C",
          "element": "C",
          "coord": [
            6.154300212860107,
            2.9084999561309814,
            3.8687000274658203
          ]
        },
        {
          "atom_index": 1797,
          "name": "O",
          "element": "O",
          "coord": [
            6.204599857330322,
            2.8013999462127686,
            3.8369998931884766
          ]
        },
        {
          "atom_index": 1798,
          "name": "CB",
          "element": "C",
          "coord": [
            6.241199970245361,
            3.096400022506714,
            3.729099988937378
          ]
        },
        {
          "atom_index": 1799,
          "name": "CG",
          "element": "C",
          "coord": [
            6.254199981689453,
            3.2497000694274902,
            3.727400064468384
          ]
        },
        {
          "atom_index": 1800,
          "name": "CD1",
          "element": "C",
          "coord": [
            6.353700160980225,
            3.2999000549316406,
            3.8296000957489014
          ]
        },
        {
          "atom_index": 1801,
          "name": "CD2",
          "element": "C",
          "coord": [
            6.3003997802734375,
            3.2929999828338623,
            3.591099977493286
          ]
        }
      ]
    },
    {
      "id": "H:21",
      "chain": "H",
      "resseq": 21,
      "icode": "",
      "resname": "SER",
      "hetflag": " ",
      "sasa": 0.0,
      "atoms": [
        {
          "atom_index": 1802,
          "name": "N",
          "element": "N",
          "coord": [
            6.026800155639648,
            2.91729998588562,
            3.906100034713745
          ]
        },
        {
          "atom_index": 1803,
          "name": "CA",
          "element": "C",
          "coord": [
            5.94320011138916,
            2.798099994659424,
            3.903899908065796
          ]
        },
        {
          "atom_index": 1804,
          "name": "C",
          "element": "C",
          "coord": [
            5.824999809265137,
            2.824399948120117,
            3.8169000148773193
          ]
        },
        {
          "atom_index": 1805,
          "name": "O",
          "element": "O",
          "coord": [
            5.790800094604492,
            2.940000057220459,
            3.791100025177002
          ]
        },
        {
          "atom_index": 1806,
          "name": "CB",
          "element": "C",
          "coord": [
            5.891499996185303,
            2.7646000385284424,
            4.041200160980225
          ]
        },
        {
          "atom_index": 1807,
          "name": "OG",
          "element": "O",
          "coord": [
            5.751699924468994,
            2.7878000736236572,
            4.043499946594238
          ]
        }
      ]
    },
    {
      "id": "H:22",
      "chain": "H",
      "resseq": 22,
      "icode": "",
      "resname": "CYS",
      "hetflag": " ",
      "sasa": 0.0,
      "atoms": [
        {
          "atom_index": 1808,
          "name": "N",
          "element": "N",
          "coord": [
            5.762599945068359,
            2.7165000438690186,
            3.77239990234375
          ]
        },
        {
          "atom_index": 1809,
          "name": "CA",
          "element": "C",
          "coord": [
            5.645400047302246,
            2.726900100708008,
            3.6865999698638916
          ]
        },
        {
          "atom_index": 1810,
          "name": "C",
          "element": "C",
          "coord": [
            5.55649995803833,
            2.606100082397461,
            3.713900089263916
          ]
        },
        {
          "atom_index": 1811,
          "name": "O",
          "element": "O",
          "coord": [
            5.598499774932861,
            2.4918999671936035,
            3.693700075149536
          ]
        },
        {
          "atom_index": 1812,
          "name": "CB",
          "element": "C",
          "coord": [
            5.689499855041504,
            2.7311999797821045,
            3.5411999225616455
          ]
        },
        {
          "atom_index": 1813,
          "name": "SG",
          "element": "S",
          "coord": [
            5.571800231933594,
            2.669800043106079,
            3.4179999828338623
          ]
        }
      ]
    },
    {
      "id": "H:23",
      "chain": "H",
      "resseq": 23,
      "icode": "",
      "resname": "LYS",
      "hetflag": " ",
      "sasa": 3.2681195735931396,
      "atoms": [
        {
          "atom_index": 1814,
          "name": "N",
          "element": "N",
          "coord": [
            5.434100151062012,
            2.631200075149536,
            3.761699914932251
          ]
        },
        {
          "atom_index": 1815,
          "name": "CA",
          "element": "C",
          "coord": [
            5.341000080108643,
            2.5230000019073486,
            3.7957000732421875
          ]
        },
        {
          "atom_index": 1816,
          "name": "C",
          "element": "C",
          "coord": [
            5.232100009918213,
            2.499000072479248,
            3.6875998973846436
          ]
        },
        {
          "atom_index": 1817,
          "name": "O",
          "element": "O",
          "coord": [
            5.144100189208984,
            2.58270001411438,
            3.663100004196167
          ]
        },
        {
          "atom_index": 1818,
          "name": "CB",
          "element": "C",
          "coord": [
            5.279600143432617,
            2.553100109100342,
            3.933500051498413
          ]
        },
        {
          "atom_index": 1819,
          "name": "CG",
          "element": "C",
          "coord": [
            5.180799961090088,
            2.4504001140594482,
            3.9814999103546143
          ]
        },
        {
          "atom_index": 1820,
          "name": "CD",
          "element": "C",
          "coord": [
            5.170899868011475,
            2.4511001110076904,
            4.132199764251709
          ]
        },
        {
          "atom_index": 1821,
          "name": "CE",
          "element": "C",
          "coord": [
            5.084700107574463,
            2.3345000743865967,
            4.180099964141846
          ]
        },
        {
          "atom_index": 1822,
          "name": "NZ",
          "element": "N",
          "coord": [
            4.938899993896484,
            2.3722000122070312,
            4.1778998374938965
          ]
        }
      ]
    },
    {
      "id": "H:24",
      "chain": "H",
      "resseq": 24,
      "icode": "",
      "resname": "ALA",
      "hetflag": " ",
      "sasa": 0.0,
      "atoms": [
        {
          "atom_index": 1823,
          "name": "N",
          "element": "N",
          "coord": [
            5.2403998374938965,
            2.3864998817443848,
            3.6187000274658203
          ]
        },
        {
          "atom_index": 1824,
          "name": "CA",
          "element": "C",
          "coord": [
            5.142199993133545,
            2.3606998920440674,
            3.515399932861328
          ]
        },
        {
          "atom_index": 1825,
          "name": "C",
          "element": "C",
          "coord": [
            5.020699977874756,
            2.304800033569336,
            3.581399917602539
          ]
        },
        {
          "atom_index": 1826,
          "name": "O",
          "element": "O",
          "coord": [
            5.024099826812744,
            2.274399995803833,
            3.7007999420166016
          ]
        },
        {
          "atom_index": 1827,
          "name": "CB",
          "element": "C",
          "coord": [
            5.195799827575684,
            2.260999917984009,
            3.413599967956543
          ]
        }
      ]
    },
    {
      "id": "H:25",
      "chain": "H",
      "resseq": 25,
      "icode": "",
      "resname": "SER",
      "hetflag": " ",
      "sasa": 0.0,
      "atoms": [
        {
          "atom_index": 1828,
          "name": "N",
          "element": "N",
          "coord": [
            4.914599895477295,
            2.2908999919891357,
            3.501499891281128
          ]
        },
        {
          "atom_index": 1829,
          "name": "CA",
          "element": "C",
          "coord": [
            4.786099910736084,
            2.235599994659424,
            3.5452001094818115
          ]
        },
        {
          "atom_index": 1830,
          "name": "C",
          "element": "C",
          "coord": [
            4.684500217437744,
            2.241499900817871,
            3.4316999912261963
          ]
        },
        {
          "atom_index": 1831,
          "name": "O",
          "element": "O",
          "coord": [
            4.692399978637695,
            2.327899932861328,
            3.342900037765503
          ]
        },
        {
          "atom_index": 1832,
          "name": "CB",
          "element": "C",
          "coord": [
            4.729599952697754,
            2.313699960708618,
            3.663100004196167
          ]
        },
        {
          "atom_index": 1833,
          "name": "OG",
          "element": "O",
          "coord": [
            4.649899959564209,
            2.4212000370025635,
            3.6171000003814697
          ]
        }
      ]
    },
    {
      "id": "H:26",
      "chain": "H",
      "resseq": 26,
      "icode": "",
      "resname": "GLY",
      "hetflag": " ",
      "sasa": 0.1923655867576599,
      "atoms": [
        {
          "atom_index": 1834,
          "name": "N",
          "element": "N",
          "coord": [
            4.587399959564209,
            2.151700019836426,
            3.435499906539917
          ]
        },
        {
          "atom_index": 1835,
          "name": "CA",
          "element": "C",
          "coord": [
            4.489699840545654,
            2.153599977493286,
            3.3296000957489014
          ]
        },
        {
          "atom_index": 1836,
          "name": "C",
          "element": "C",
          "coord": [
            4.5177001953125,
            2.0510001182556152,
            3.2235000133514404
          ]
        },
        {
          "atom_index": 1837,
          "name": "O",
          "element": "O",
          "coord": [
            4.438600063323975,
            2.039400100708008,
            3.129199981689453
          ]
        }
      ]
    },
    {
      "id": "H:27",
      "chain": "H",
      "resseq": 27,
      "icode": "",
      "resname": "TYR",
      "hetflag": " ",
      "sasa": 0.0,
      "atoms": [
        {
          "atom_index": 1838,
          "name": "N",
          "element": "N",
          "coord": [
            4.6269001960754395,
            1.975100040435791,
            3.2385001182556152
          ]
        },
        {
          "atom_index": 1839,
          "name": "CA",
          "element": "C",
          "coord": [
            4.6641998291015625,
            1.8720999956130981,
            3.140000104904175
          ]
        },
        {
          "atom_index": 1840,
          "name": "C",
          "element": "C",
          "coord": [
            4.760000228881836,
            1.773300051689148,
            3.199899911880493
          ]
        },
        {
          "atom_index": 1841,
          "name": "O",
          "element": "O",
          "coord": [
            4.801599979400635,
            1.7919000387191772,
            3.3134000301361084
          ]
        },
        {
          "atom_index": 1842,
          "name": "CB",
          "element": "C",
          "coord": [
            4.730199813842773,
            1.934999942779541,
            3.018699884414673
          ]
        },
        {
          "atom_index": 1843,
          "name": "CG",
          "element": "C",
          "coord": [
            4.8618998527526855,
            2.000699996948242,
            3.047499895095825
          ]
        },
        {
          "atom_index": 1844,
          "name": "CD1",
          "element": "C",
          "coord": [
            4.869100093841553,
            2.1194000244140625,
            3.1196999549865723
          ]
        },
        {
          "atom_index": 1845,
          "name": "CD2",
          "element": "C",
          "coord": [
            4.978300094604492,
            1.948699951171875,
            2.9958999156951904
          ]
        },
        {
          "atom_index": 1846,
          "name": "CE1",
          "element": "C",
          "coord": [
            4.990900039672852,
            2.1863999366760254,
            3.139400005340576
          ]
        },
        {
          "atom_index": 1847,
          "name": "CE2",
          "element": "C",
          "coord": [
            5.098299980163574,
            2.0130999088287354,
            3.0139000415802
          ]
        },
        {
          "atom_index": 1848,
          "name": "CZ",
          "element": "C",
          "coord": [
            5.105400085449219,
            2.1338000297546387,
            3.0861001014709473
          ]
        },
        {
          "atom_index": 1849,
          "name": "OH",
          "element": "O",
          "coord": [
            5.223700046539307,
            2.2053000926971436,
            3.1036999225616455
          ]
        }
      ]
    },
    {
      "id": "H:28",
      "chain": "H",
      "resseq": 28,
      "icode": "",
      "resname": "ILE",
      "hetflag": " ",
      "sasa": 6.291765213012695,
      "atoms": [
        {
          "atom_index": 1850,
          "name": "N",
          "element": "N",
          "coord": [
            4.795100212097168,
            1.6683000326156616,
            3.125699996948242
          ]
        },
        {
          "atom_index": 1851,
          "name": "CA",
          "element": "C",
          "coord": [
            4.890399932861328,
            1.5713000297546387,
            3.1796000003814697
          ]
        },
        {
          "atom_index": 1852,
          "name": "C",
          "element": "C",
          "coord": [
            5.029399871826172,
            1.6346999406814575,
            3.1649999618530273
          ]
        },
        {
          "atom_index": 1853,
          "name": "O",
          "element": "O",
          "coord": [
            5.07889986038208,
            1.662500023841858,
            3.0534000396728516
          ]
        },
        {
          "atom_index": 1854,
          "name": "CB",
          "element": "C",
          "coord": [
            4.885700225830078,
            1.440999984741211,
            3.1054000854492188
          ]
        },
        {
          "atom_index": 1855,
          "name": "CG1",
          "element": "C",
          "coord": [
            4.755799770355225,
            1.3694000244140625,
            3.1398000717163086
          ]
        },
        {
          "atom_index": 1856,
          "name": "CG2",
          "element": "C",
          "coord": [
            5.007199764251709,
            1.3588999509811401,
            3.1426000595092773
          ]
        },
        {
          "atom_index": 1857,
          "name": "CD1",
          "element": "C",
          "coord": [
            4.716800212860107,
            1.264299988746643,
            3.043299913406372
          ]
        }
      ]
    },
    {
      "id": "H:29",
      "chain": "H",
      "resseq": 29,
      "icode": "",
      "resname": "PHE",
      "hetflag": " ",
      "sasa": 0.0,
      "atoms": [
        {
          "atom_index": 1858,
          "name": "N",
          "element": "N",
          "coord": [
            5.087600231170654,
            1.6648999452590942,
            3.2802999019622803
          ]
        },
        {
          "atom_index": 1859,
          "name": "CA",
          "element": "C",
          "coord": [
            5.217400074005127,
            1.7304999828338623,
            3.2880001068115234
          ]
        },
        {
          "atom_index": 1860,
          "name": "C",
          "element": "C",
          "coord": [
            5.329899787902832,
            1.6678999662399292,
            3.2070999145507812
          ]
        },
        {
          "atom_index": 1861,
          "name": "O",
          "element": "O",
          "coord": [
            5.393899917602539,
            1.732200026512146,
            3.1224000453948975
          ]
        },
        {
          "atom_index": 1862,
          "name": "CB",
          "element": "C",
          "coord": [
            5.2600998878479,
            1.7352999448776245,
            3.4316000938415527
          ]
        },
        {
          "atom_index": 1863,
          "name": "CG",
          "element": "C",
          "coord": [
            5.379499912261963,
            1.8133000135421753,
            3.453399896621704
          ]
        },
        {
          "atom_index": 1864,
          "name": "CD1",
          "element": "C",
          "coord": [
            5.381899833679199,
            1.945199966430664,
            3.417799949645996
          ]
        },
        {
          "atom_index": 1865,
          "name": "CD2",
          "element": "C",
          "coord": [
            5.485199928283691,
            1.7604000568389893,
            3.523400068283081
          ]
        },
        {
          "atom_index": 1866,
          "name": "CE1",
          "element": "C",
          "coord": [
            5.488399982452393,
            2.02620005607605,
            3.453900098800659
          ]
        },
        {
          "atom_index": 1867,
          "name": "CE2",
          "element": "C",
          "coord": [
            5.592899799346924,
            1.8414000272750854,
            3.5606000423431396
          ]
        },
        {
          "atom_index": 1868,
          "name": "CZ",
          "element": "C",
          "coord": [
            5.593999862670898,
            1.975600004196167,
            3.525700092315674
          ]
        }
      ]
    },
    {
      "id": "H:30",
      "chain": "H",
      "resseq": 30,
      "icode": "",
      "resname": "THR",
      "hetflag": " ",
      "sasa": 0.0,
      "atoms": [
        {
          "atom_index": 1869,
          "name": "N",
          "element": "N",
          "coord": [
            5.351200103759766,
            1.5393999814987183,
            3.2320001125335693
          ]
        },
        {
          "atom_index": 1870,
          "name": "CA",
          "element": "C",
          "coord": [
            5.4567999839782715,
            1.4638999700546265,
            3.1668999195098877
          ]
        },
        {
          "atom_index": 1871,
          "name": "C",
          "element": "C",
          "coord": [
            5.441299915313721,
            1.4449000358581543,
            3.016700029373169
          ]
        },
        {
          "atom_index": 1872,
          "name": "O",
          "element": "O",
          "coord": [
            5.532400131225586,
            1.3997999429702759,
            2.9530999660491943
          ]
        },
        {
          "atom_index": 1873,
          "name": "CB",
          "element": "C",
          "coord": [
            5.463900089263916,
            1.3244999647140503,
            3.221100091934204
          ]
        },
        {
          "atom_index": 1874,
          "name": "OG1",
          "element": "O",
          "coord": [
            5.356400012969971,
            1.2489999532699585,
            3.162899971008301
          ]
        },
        {
          "atom_index": 1875,
          "name": "CG2",
          "element": "C",
          "coord": [
            5.458600044250488,
            1.3241000175476074,
            3.374300003051758
          ]
        }
      ]
    },
    {
      "id": "H:31",
      "chain": "H",
      "resseq": 31,
      "icode": "",
      "resname": "SER",
      "hetflag": " ",
      "sasa": 0.5998029112815857,
      "atoms": [
        {
          "atom_index": 1876,
          "name": "N",
          "element": "N",
          "coord": [
            5.327000141143799,
            1.4735000133514404,
            2.959199905395508
          ]
        },
        {
          "atom_index": 1877,
          "name": "CA",
          "element": "C",
          "coord": [
            5.313199996948242,
            1.4515999555587769,
            2.817199945449829
          ]
        },
        {
          "atom_index": 1878,
          "name": "C",
          "element": "C",
          "coord": [
            5.347499847412109,
            1.5752999782562256,
            2.7363998889923096
          ]
        },
        {
          "atom_index": 1879,
          "name": "O",
          "element": "O",
          "coord": [
            5.3165998458862305,
            1.580399990081787,
            2.6154000759124756
          ]
        },
        {
          "atom_index": 1880,
          "name": "CB",
          "element": "C",
          "coord": [
            5.171199798583984,
            1.406000018119812,
            2.786099910736084
          ]
        },
        {
          "atom_index": 1881,
          "name": "OG",
          "element": "O",
          "coord": [
            5.132500171661377,
            1.3036999702453613,
            2.8763999938964844
          ]
        }
      ]
    },
    {
      "id": "H:32",
      "chain": "H",
      "resseq": 32,
      "icode": "",
      "resname": "TYR",
      "hetflag": " ",
      "sasa": 0.1261194348335266,
      "atoms": [
        {
          "atom_index": 1882,
          "name": "N",
          "element": "N",
          "coord": [
            5.40749979019165,
            1.6758999824523926,
            2.801300048828125
          ]
        },
        {
          "atom_index": 1883,
          "name": "CA",
          "element": "C",
          "coord": [
            5.446300029754639,
            1.7972999811172485,
            2.7263998985290527
          ]
        },
        {
          "atom_index": 1884,
          "name": "C",
          "element": "C",
          "coord": [
            5.581699848175049,
            1.8538999557495117,
            2.7583000659942627
          ]
        },
        {
          "atom_index": 1885,
          "name": "O",
          "element": "O",
          "coord": [
            5.616199970245361,
            1.8729000091552734,
            2.8738999366760254
          ]
        },
        {
          "atom_index": 1886,
          "name": "CB",
          "element": "C",
          "coord": [
            5.3420000076293945,
            1.9107999801635742,
            2.734499931335449
          ]
        },
        {
          "atom_index": 1887,
          "name": "CG",
          "element": "C",
          "coord": [
            5.212100028991699,
            1.8694000244140625,
            2.6707000732421875
          ]
        },
        {
          "atom_index": 1888,
          "name": "CD1",
          "element": "C",
          "coord": [
            5.192299842834473,
            1.881100058555603,
            2.535599946975708
          ]
        },
        {
          "atom_index": 1889,
          "name": "CD2",
          "element": "C",
          "coord": [
            5.117000102996826,
            1.7999999523162842,
            2.7446000576019287
          ]
        },
        {
          "atom_index": 1890,
          "name": "CE1",
          "element": "C",
          "coord": [
            5.083099842071533,
            1.8240000009536743,
            2.4763998985290527
          ]
        },
        {
          "atom_index": 1891,
          "name": "CE2",
          "element": "C",
          "coord": [
            5.007800102233887,
            1.7425999641418457,
            2.686300039291382
          ]
        },
        {
          "atom_index": 1892,
          "name": "CZ",
          "element": "C",
          "coord": [
            4.990600109100342,
            1.75409996509552,
            2.5524001121520996
          ]
        },
        {
          "atom_index": 1893,
          "name": "OH",
          "element": "O",
          "coord": [
            4.879199981689453,
            1.6974999904632568,
            2.492500066757202
          ]
        }
      ]
    },
    {
      "id": "H:33",
      "chain": "H",
      "resseq": 33,
      "icode": "",
      "resname": "TYR",
      "hetflag": " ",
      "sasa": 0.31529858708381653,
      "atoms": [
        {
          "atom_index": 1894,
          "name": "N",
          "element": "N",
          "coord": [
            5.660200119018555,
            1.878600001335144,
            2.6540000438690186
          ]
        },
        {
          "atom_index": 1895,
          "name": "CA",
          "element": "C",
          "coord": [
            5.789999961853027,
            1.9316999912261963,
            2.6791000366210938
          ]
        },
        {
          "atom_index": 1896,
          "name": "C",
          "element": "C",
          "coord": [
            5.763899803161621,
            2.073499917984009,
            2.7202000617980957
          ]
        },
        {
          "atom_index": 1897,
          "name": "O",
          "element": "O",
          "coord": [
            5.6880998611450195,
            2.1473000049591064,
            2.657399892807007
          ]
        },
        {
          "atom_index": 1898,
          "name": "CB",
          "element": "C",
          "coord": [
            5.875199794769287,
            1.9253000020980835,
            2.552999973297119
          ]
        },
        {
          "atom_index": 1899,
          "name": "CG",
          "element": "C",
          "coord": [
            5.957499980926514,
            1.7999000549316406,
            2.541300058364868
          ]
        },
        {
          "atom_index": 1900,
          "name": "CD1",
          "element": "C",
          "coord": [
            5.896399974822998,
            1.6758999824523926,
            2.532399892807007
          ]
        },
        {
          "atom_index": 1901,
          "name": "CD2",
          "element": "C",
          "coord": [
            6.09630012512207,
            1.804800033569336,
            2.5411999225616455
          ]
        },
        {
          "atom_index": 1902,
          "name": "CE1",
          "element": "C",
          "coord": [
            5.97130012512207,
            1.5583000183105469,
            2.5239999294281006
          ]
        },
        {
          "atom_index": 1903,
          "name": "CE2",
          "element": "C",
          "coord": [
            6.173299789428711,
            1.687600016593933,
            2.5327999591827393
          ]
        },
        {
          "atom_index": 1904,
          "name": "CZ",
          "element": "C",
          "coord": [
            6.1092000007629395,
            1.5640000104904175,
            2.524199962615967
          ]
        },
        {
          "atom_index": 1905,
          "name": "OH",
          "element": "O",
          "coord": [
            6.1778998374938965,
            1.444599986076355,
            2.514899969100952
          ]
        }
      ]
    },
    {
      "id": "H:34",
      "chain": "H",
      "resseq": 34,
      "icode": "",
      "resname": "MET",
      "hetflag": " ",
      "sasa": 0.0,
      "atoms": [
        {
          "atom_index": 1906,
          "name": "N",
          "element": "N",
          "coord": [
            5.825099945068359,
            2.110300064086914,
            2.8299999237060547
          ]
        },
        {
          "atom_index": 1907,
          "name": "CA",
          "element": "C",
          "coord": [
            5.811399936676025,
            2.2435998916625977,
            2.879499912261963
          ]
        },
        {
          "atom_index": 1908,
          "name": "C",
          "element": "C",
          "coord": [
            5.930799961090088,
            2.324199914932251,
            2.827399969100952
          ]
        },
        {
          "atom_index": 1909,
          "name": "O",
          "element": "O",
          "coord": [
            6.045000076293945,
            2.2832000255584717,
            2.8441998958587646
          ]
        },
        {
          "atom_index": 1910,
          "name": "CB",
          "element": "C",
          "coord": [
            5.8119001388549805,
            2.239799976348877,
            3.0327999591827393
          ]
        },
        {
          "atom_index": 1911,
          "name": "CG",
          "element": "C",
          "coord": [
            5.768400192260742,
            2.3701000213623047,
            3.098900079727173
          ]
        },
        {
          "atom_index": 1912,
          "name": "SD",
          "element": "S",
          "coord": [
            5.6128997802734375,
            2.430299997329712,
            3.028899908065796
          ]
        },
        {
          "atom_index": 1913,
          "name": "CE",
          "element": "C",
          "coord": [
            5.497799873352051,
            2.3763999938964844,
            3.158099889755249
          ]
        }
      ]
    },
    {
      "id": "H:35",
      "chain": "H",
      "resseq": 35,
      "icode": "",
      "resname": "TYR",
      "hetflag": " ",
      "sasa": 0.0,
      "atoms": [
        {
          "atom_index": 1914,
          "name": "N",
          "element": "N",
          "coord": [
            5.905799865722656,
            2.4368999004364014,
            2.7625999450683594
          ]
        },
        {
          "atom_index": 1915,
          "name": "CA",
          "element": "C",
          "coord": [
            6.014999866485596,
            2.520900011062622,
            2.7172999382019043
          ]
        },
        {
          "atom_index": 1916,
          "name": "C",
          "element": "C",
          "coord": [
            6.038000106811523,
            2.631500005722046,
            2.8166000843048096
          ]
        },
        {
          "atom_index": 1917,
          "name": "O",
          "element": "O",
          "coord": [
            5.973899841308594,
            2.635699987411499,
            2.9179999828338623
          ]
        },
        {
          "atom_index": 1918,
          "name": "CB",
          "element": "C",
          "coord": [
            5.980599880218506,
            2.590100049972534,
            2.587399959564209
          ]
        },
        {
          "atom_index": 1919,
          "name": "CG",
          "element": "C",
          "coord": [
            5.9928998947143555,
            2.5044000148773193,
            2.464099884033203
          ]
        },
        {
          "atom_index": 1920,
          "name": "CD1",
          "element": "C",
          "coord": [
            6.005199909210205,
            2.3661999702453613,
            2.4727001190185547
          ]
        },
        {
          "atom_index": 1921,
          "name": "CD2",
          "element": "C",
          "coord": [
            5.974400043487549,
            2.5611000061035156,
            2.338200092315674
          ]
        },
        {
          "atom_index": 1922,
          "name": "CE1",
          "element": "C",
          "coord": [
            5.995800018310547,
            2.287100076675415,
            2.3589999675750732
          ]
        },
        {
          "atom_index": 1923,
          "name": "CE2",
          "element": "C",
          "coord": [
            5.965199947357178,
            2.483099937438965,
            2.2251999378204346
          ]
        },
        {
          "atom_index": 1924,
          "name": "CZ",
          "element": "C",
          "coord": [
            5.974699974060059,
            2.346400022506714,
            2.235599994659424
          ]
        },
        {
          "atom_index": 1925,
          "name": "OH",
          "element": "O",
          "coord": [
            5.9558000564575195,
            2.270699977874756,
            2.121500015258789
          ]
        }
      ]
    },
    {
      "id": "H:36",
      "chain": "H",
      "resseq": 36,
      "icode": "",
      "resname": "TRP",
      "hetflag": " ",
      "sasa": 0.0,
      "atoms": [
        {
          "atom_index": 1926,
          "name": "N",
          "element": "N",
          "coord": [
            6.132400035858154,
            2.7193000316619873,
            2.7853000164031982
          ]
        },
        {
          "atom_index": 1927,
          "name": "CA",
          "element": "C",
          "coord": [
            6.160200119018555,
            2.8397998809814453,
            2.862299919128418
          ]
        },
        {
          "atom_index": 1928,
          "name": "C",
          "element": "C",
          "coord": [
            6.208399772644043,
            2.9453999996185303,
            2.7585999965667725
          ]
        },
        {
          "atom_index": 1929,
          "name": "O",
          "element": "O",
          "coord": [
            6.293799877166748,
            2.9186999797821045,
            2.674099922180176
          ]
        },
        {
          "atom_index": 1930,
          "name": "CB",
          "element": "C",
          "coord": [
            6.264100074768066,
            2.814199924468994,
            2.970099925994873
          ]
        },
        {
          "atom_index": 1931,
          "name": "CG",
          "element": "C",
          "coord": [
            6.210000038146973,
            2.72979998588562,
            3.080199956893921
          ]
        },
        {
          "atom_index": 1932,
          "name": "CD1",
          "element": "C",
          "coord": [
            6.19980001449585,
            2.5931999683380127,
            3.0810999870300293
          ]
        },
        {
          "atom_index": 1933,
          "name": "CD2",
          "element": "C",
          "coord": [
            6.166200160980225,
            2.7737998962402344,
            3.2091000080108643
          ]
        },
        {
          "atom_index": 1934,
          "name": "NE1",
          "element": "N",
          "coord": [
            6.15310001373291,
            2.5495998859405518,
            3.203000068664551
          ]
        },
        {
          "atom_index": 1935,
          "name": "CE2",
          "element": "C",
          "coord": [
            6.131999969482422,
            2.6582999229431152,
            3.2832999229431152
          ]
        },
        {
          "atom_index": 1936,
          "name": "CE3",
          "element": "C",
          "coord": [
            6.152699947357178,
            2.8989999294281006,
            3.268899917602539
          ]
        },
        {
          "atom_index": 1937,
          "name": "CZ2",
          "element": "C",
          "coord": [
            6.085999965667725,
            2.6644999980926514,
            3.413599967956543
          ]
        },
        {
          "atom_index": 1938,
          "name": "CZ3",
          "element": "C",
          "coord": [
            6.1072998046875,
            2.905600070953369,
            3.398099899291992
          ]
        },
        {
          "atom_index": 1939,
          "name": "CH2",
          "element": "C",
          "coord": [
            6.074399948120117,
            2.788800001144409,
            3.4697000980377197
          ]
        }
      ]
    },
    {
      "id": "H:37",
      "chain": "H",
      "resseq": 37,
      "icode": "",
      "resname": "VAL",
      "hetflag": " ",
      "sasa": 0.0,
      "atoms": [
        {
          "atom_index": 1940,
          "name": "N",
          "element": "N",
          "coord": [
            6.148900032043457,
            3.0636000633239746,
            2.761199951171875
          ]
        },
        {
          "atom_index": 1941,
          "name": "CA",
          "element": "C",
          "coord": [
            6.18310022354126,
            3.1684000492095947,
            2.6672000885009766
          ]
        },
        {
          "atom_index": 1942,
          "name": "C",
          "element": "C",
          "coord": [
            6.219200134277344,
            3.2945001125335693,
            2.7432000637054443
          ]
        },
        {
          "atom_index": 1943,
          "name": "O",
          "element": "O",
          "coord": [
            6.156300067901611,
            3.3268001079559326,
            2.8427999019622803
          ]
        },
        {
          "atom_index": 1944,
          "name": "CB",
          "element": "C",
          "coord": [
            6.063300132751465,
            3.1944000720977783,
            2.582900047302246
          ]
        },
        {
          "atom_index": 1945,
          "name": "CG1",
          "element": "C",
          "coord": [
            6.092800140380859,
            3.297100067138672,
            2.477099895477295
          ]
        },
        {
          "atom_index": 1946,
          "name": "CG2",
          "element": "C",
          "coord": [
            6.019000053405762,
            3.0643999576568604,
            2.526400089263916
          ]
        }
      ]
    },
    {
      "id": "H:38",
      "chain": "H",
      "resseq": 38,
      "icode": "",
      "resname": "LYS",
      "hetflag": " ",
      "sasa": 0.0,
      "atoms": [
        {
          "atom_index": 1947,
          "name": "N",
          "element": "N",
          "coord": [
            6.322000026702881,
            3.3650999069213867,
            2.69950008392334
          ]
        },
        {
          "atom_index": 1948,
          "name": "CA",
          "element": "C",
          "coord": [
            6.362100124359131,
            3.48799991607666,
            2.766700029373169
          ]
        },
        {
          "atom_index": 1949,
          "name": "C",
          "element": "C",
          "coord": [
            6.323299884796143,
            3.594399929046631,
            2.6703999042510986
          ]
        },
        {
          "atom_index": 1950,
          "name": "O",
          "element": "O",
          "coord": [
            6.317500114440918,
            3.5666000843048096,
            2.552299976348877
          ]
        },
        {
          "atom_index": 1951,
          "name": "CB",
          "element": "C",
          "coord": [
            6.513999938964844,
            3.488100051879883,
            2.7918999195098877
          ]
        },
        {
          "atom_index": 1952,
          "name": "CG",
          "element": "C",
          "coord": [
            6.593200206756592,
            3.608099937438965,
            2.739799976348877
          ]
        },
        {
          "atom_index": 1953,
          "name": "CD",
          "element": "C",
          "coord": [
            6.679699897766113,
            3.673099994659424,
            2.850800037384033
          ]
        },
        {
          "atom_index": 1954,
          "name": "CE",
          "element": "C",
          "coord": [
            6.829500198364258,
            3.6333000659942627,
            2.841900110244751
          ]
        },
        {
          "atom_index": 1955,
          "name": "NZ",
          "element": "N",
          "coord": [
            6.899199962615967,
            3.6080000400543213,
            2.9756999015808105
          ]
        }
      ]
    },
    {
      "id": "H:39",
      "chain": "H",
      "resseq": 39,
      "icode": "",
      "resname": "GLN",
      "hetflag": " ",
      "sasa": 0.0,
      "atoms": [
        {
          "atom_index": 1956,
          "name": "N",
          "element": "N",
          "coord": [
            6.28439998626709,
            3.7114999294281006,
            2.7200000286102295
          ]
        },
        {
          "atom_index": 1957,
          "name": "CA",
          "element": "C",
          "coord": [
            6.250800132751465,
            3.824399948120117,
            2.6310999393463135
          ]
        },
        {
          "atom_index": 1958,
          "name": "C",
          "element": "C",
          "coord": [
            6.300000190734863,
            3.941499948501587,
            2.7137999534606934
          ]
        },
        {
          "atom_index": 1959,
          "name": "O",
          "element": "O",
          "coord": [
            6.250400066375732,
            3.9626998901367188,
            2.8231000900268555
          ]
        },
        {
          "atom_index": 1960,
          "name": "CB",
          "element": "C",
          "coord": [
            6.099400043487549,
            3.8359999656677246,
            2.6017000675201416
          ]
        },
        {
          "atom_index": 1961,
          "name": "CG",
          "element": "C",
          "coord": [
            6.058800220489502,
            3.9755001068115234,
            2.553499937057495
          ]
        },
        {
          "atom_index": 1962,
          "name": "CD",
          "element": "C",
          "coord": [
            5.937699794769287,
            3.9783999919891357,
            2.4611001014709473
          ]
        },
        {
          "atom_index": 1963,
          "name": "OE1",
          "element": "O",
          "coord": [
            5.827400207519531,
            3.9410998821258545,
            2.5000998973846436
          ]
        },
        {
          "atom_index": 1964,
          "name": "NE2",
          "element": "N",
          "coord": [
            5.958700180053711,
            4.022900104522705,
            2.337100028991699
          ]
        }
      ]
    },
    {
      "id": "H:40",
      "chain": "H",
      "resseq": 40,
      "icode": "",
      "resname": "ALA",
      "hetflag": " ",
      "sasa": 0.0,
      "atoms": [
        {
          "atom_index": 1965,
          "name": "N",
          "element": "N",
          "coord": [
            6.400899887084961,
            4.012899875640869,
            2.664099931716919
          ]
        },
        {
          "atom_index": 1966,
          "name": "CA",
          "element": "C",
          "coord": [
            6.459499835968018,
            4.123600006103516,
            2.737299919128418
          ]
        },
        {
          "atom_index": 1967,
          "name": "C",
          "element": "C",
          "coord": [
            6.414700031280518,
            4.25600004196167,
            2.684999942779541
          ]
        },
        {
          "atom_index": 1968,
          "name": "O",
          "element": "O",
          "coord": [
            6.39169979095459,
            4.271699905395508,
            2.5657999515533447
          ]
        },
        {
          "atom_index": 1969,
          "name": "CB",
          "element": "C",
          "coord": [
            6.606800079345703,
            4.115900039672852,
            2.7309000492095947
          ]
        }
      ]
    },
    {
      "id": "H:41",
      "chain": "H",
      "resseq": 41,
      "icode": "",
      "resname": "PRO",
      "hetflag": " ",
      "sasa": 0.0,
      "atoms": [
        {
          "atom_index": 1970,
          "name": "N",
          "element": "N",
          "coord": [
            6.405300140380859,
            4.355299949645996,
            2.774399995803833
          ]
        },
        {
          "atom_index": 1971,
          "name": "CA",
          "element": "C",
          "coord": [
            6.361599922180176,
            4.488999843597412,
            2.7367000579833984
          ]
        },
        {
          "atom_index": 1972,
          "name": "C",
          "element": "C",
          "coord": [
            6.405200004577637,
            4.5192999839782715,
            2.5977001190185547
          ]
        },
        {
          "atom_index": 1973,
          "name": "O",
          "element": "O",
          "coord": [
            6.523900032043457,
            4.521999835968018,
            2.5708000659942627
          ]
        },
        {
          "atom_index": 1974,
          "name": "CB",
          "element": "C",
          "coord": [
            6.427800178527832,
            4.577199935913086,
            2.8408000469207764
          ]
        },
        {
          "atom_index": 1975,
          "name": "CG",
          "element": "C",
          "coord": [
            6.418600082397461,
            4.491700172424316,
            2.965100049972534
          ]
        },
        {
          "atom_index": 1976,
          "name": "CD",
          "element": "C",
          "coord": [
            6.439700126647949,
            4.348400115966797,
            2.91759991645813
          ]
        }
      ]
    },
    {
      "id": "H:42",
      "chain": "H",
      "resseq": 42,
      "icode": "",
      "resname": "GLY",
      "hetflag": " ",
      "sasa": 0.0,
      "atoms": [
        {
          "atom_index": 1977,
          "name": "N",
          "element": "N",
          "coord": [
            6.3084001541137695,
            4.536399841308594,
            2.508699893951416
          ]
        },
        {
          "atom_index": 1978,
          "name": "CA",
          "element": "C",
          "coord": [
            6.339099884033203,
            4.5680999755859375,
            2.3701000213623047
          ]
        },
        {
          "atom_index": 1979,
          "name": "C",
          "element": "C",
          "coord": [
            6.393599987030029,
            4.448200225830078,
            2.2953999042510986
          ]
        },
        {
          "atom_index": 1980,
          "name": "O",
          "element": "O",
          "coord": [
            6.36899995803833,
            4.4309000968933105,
            2.174799919128418
          ]
        }
      ]
    },
    {
      "id": "H:43",
      "chain": "H",
      "resseq": 43,
      "icode": "",
      "resname": "GLN",
      "hetflag": " ",
      "sasa": 0.15764929354190826,
      "atoms": [
        {
          "atom_index": 1981,
          "name": "N",
          "element": "N",
          "coord": [
            6.470799922943115,
            4.367000102996826,
            2.3673999309539795
          ]
        },
        {
          "atom_index": 1982,
          "name": "CA",
          "element": "C",
          "coord": [
            6.526199817657471,
            4.2453999519348145,
            2.3117001056671143
          ]
        },
        {
          "atom_index": 1983,
          "name": "C",
          "element": "C",
          "coord": [
            6.409200191497803,
            4.148600101470947,
            2.2799999713897705
          ]
        },
        {
          "atom_index": 1984,
          "name": "O",
          "element": "O",
          "coord": [
            6.301700115203857,
            4.154399871826172,
            2.3424999713897705
          ]
        },
        {
          "atom_index": 1985,
          "name": "CB",
          "element": "C",
          "coord": [
            6.625999927520752,
            4.182199954986572,
            2.410099983215332
          ]
        },
        {
          "atom_index": 1986,
          "name": "CG",
          "element": "C",
          "coord": [
            6.729000091552734,
            4.0894999504089355,
            2.3417999744415283
          ]
        },
        {
          "atom_index": 1987,
          "name": "CD",
          "element": "C",
          "coord": [
            6.718900203704834,
            4.093100070953369,
            2.1875998973846436
          ]
        },
        {
          "atom_index": 1988,
          "name": "OE1",
          "element": "O",
          "coord": [
            6.748700141906738,
            4.195499897003174,
            2.125200033187866
          ]
        },
        {
          "atom_index": 1989,
          "name": "NE2",
          "element": "N",
          "coord": [
            6.6753997802734375,
            3.9816999435424805,
            2.1270999908447266
          ]
        }
      ]
    },
    {
      "id": "H:44",
      "chain": "H",
      "resseq": 44,
      "icode": "",
      "resname": "GLY",
      "hetflag": " ",
      "sasa": 0.0,
      "atoms": [
        {
          "atom_index": 1990,
          "name": "N",
          "element": "N",
          "coord": [
            6.430099964141846,
            4.061800003051758,
            2.180799961090088
          ]
        },
        {
          "atom_index": 1991,
          "name": "CA",
          "element": "C",
          "coord": [
            6.326399803161621,
            3.9695000648498535,
            2.139699935913086
          ]
        },
        {
          "atom_index": 1992,
          "name": "C",
          "element": "C",
          "coord": [
            6.302499771118164,
            3.846299886703491,
            2.2228000164031982
          ]
        },
        {
          "atom_index": 1993,
          "name": "O",
          "element": "O",
          "coord": [
            6.3403000831604,
            3.838099956512451,
            2.3408000469207764
          ]
        }
      ]
    },
    {
      "id": "H:45",
      "chain": "H",
      "resseq": 45,
      "icode": "",
      "resname": "LEU",
      "hetflag": " ",
      "sasa": 0.0,
      "atoms": [
        {
          "atom_index": 1994,
          "name": "N",
          "element": "N",
          "coord": [
            6.236100196838379,
            3.750999927520752,
            2.157599925994873
          ]
        },
        {
          "atom_index": 1995,
          "name": "CA",
          "element": "C",
          "coord": [
            6.200900077819824,
            3.6240999698638916,
            2.2177999019622803
          ]
        },
        {
          "atom_index": 1996,
          "name": "C",
          "element": "C",
          "coord": [
            6.313399791717529,
            3.526400089263916,
            2.1923999786376953
          ]
        },
        {
          "atom_index": 1997,
          "name": "O",
          "element": "O",
          "coord": [
            6.34630012512207,
            3.500200033187866,
            2.077899932861328
          ]
        },
        {
          "atom_index": 1998,
          "name": "CB",
          "element": "C",
          "coord": [
            6.072000026702881,
            3.5706000328063965,
            2.1549999713897705
          ]
        },
        {
          "atom_index": 1999,
          "name": "CG",
          "element": "C",
          "coord": [
            5.930099964141846,
            3.6026999950408936,
            2.2072999477386475
          ]
        },
        {
          "atom_index": 2000,
          "name": "CD1",
          "element": "C",
          "coord": [
            5.933000087738037,
            3.7035000324249268,
            2.323199987411499
          ]
        },
        {
          "atom_index": 2001,
          "name": "CD2",
          "element": "C",
          "coord": [
            5.845300197601318,
            3.655900001525879,
            2.0913000106811523
          ]
        }
      ]
    },
    {
      "id": "H:46",
      "chain": "H",
      "resseq": 46,
      "icode": "",
      "resname": "GLU",
      "hetflag": " ",
      "sasa": 0.0,
      "atoms": [
        {
          "atom_index": 2002,
          "name": "N",
          "element": "N",
          "coord": [
            6.371399879455566,
            3.47189998626709,
            2.2985000610351562
          ]
        },
        {
          "atom_index": 2003,
          "name": "CA",
          "element": "C",
          "coord": [
            6.482600212097168,
            3.3773999214172363,
            2.286099910736084
          ]
        },
        {
          "atom_index": 2004,
          "name": "C",
          "element": "C",
          "coord": [
            6.450300216674805,
            3.2476999759674072,
            2.357599973678589
          ]
        },
        {
          "atom_index": 2005,
          "name": "O",
          "element": "O",
          "coord": [
            6.405200004577637,
            3.2493999004364014,
            2.4709999561309814
          ]
        },
        {
          "atom_index": 2006,
          "name": "CB",
          "element": "C",
          "coord": [
            6.609399795532227,
            3.434299945831299,
            2.34879994392395
          ]
        },
        {
          "atom_index": 2007,
          "name": "CG",
          "element": "C",
          "coord": [
            6.673699855804443,
            3.551300048828125,
            2.277600049972534
          ]
        },
        {
          "atom_index": 2008,
          "name": "CD",
          "element": "C",
          "coord": [
            6.823599815368652,
            3.5506999492645264,
            2.2964000701904297
          ]
        },
        {
          "atom_index": 2009,
          "name": "OE1",
          "element": "O",
          "coord": [
            6.869699954986572,
            3.5869998931884766,
            2.408900022506714
          ]
        },
        {
          "atom_index": 2010,
          "name": "OE2",
          "element": "O",
          "coord": [
            6.8927998542785645,
            3.5129001140594482,
            2.197999954223633
          ]
        }
      ]
    },
    {
      "id": "H:47",
      "chain": "H",
      "resseq": 47,
      "icode": "",
      "resname": "TRP",
      "hetflag": " ",
      "sasa": 0.0,
      "atoms": [
        {
          "atom_index": 2011,
          "name": "N",
          "element": "N",
          "coord": [
            6.474999904632568,
            3.135200023651123,
            2.2932000160217285
          ]
        },
        {
          "atom_index": 2012,
          "name": "CA",
          "element": "C",
          "coord": [
            6.445000171661377,
            3.006700038909912,
            2.3540000915527344
          ]
        },
        {
          "atom_index": 2013,
          "name": "C",
          "element": "C",
          "coord": [
            6.565999984741211,
            2.970599889755249,
            2.4335999488830566
          ]
        },
        {
          "atom_index": 2014,
          "name": "O",
          "element": "O",
          "coord": [
            6.675899982452393,
            2.9783999919891357,
            2.3831000328063965
          ]
        },
        {
          "atom_index": 2015,
          "name": "CB",
          "element": "C",
          "coord": [
            6.420199871063232,
            2.9026999473571777,
            2.2448999881744385
          ]
        },
        {
          "atom_index": 2016,
          "name": "CG",
          "element": "C",
          "coord": [
            6.38730001449585,
            2.764699935913086,
            2.2925000190734863
          ]
        },
        {
          "atom_index": 2017,
          "name": "CD1",
          "element": "C",
          "coord": [
            6.264200210571289,
            2.7174999713897705,
            2.3215999603271484
          ]
        },
        {
          "atom_index": 2018,
          "name": "CD2",
          "element": "C",
          "coord": [
            6.4770002365112305,
            2.6524999141693115,
            2.304500102996826
          ]
        },
        {
          "atom_index": 2019,
          "name": "NE1",
          "element": "N",
          "coord": [
            6.269999980926514,
            2.5833001136779785,
            2.350800037384033
          ]
        },
        {
          "atom_index": 2020,
          "name": "CE2",
          "element": "C",
          "coord": [
            6.3993000984191895,
            2.5406999588012695,
            2.340100049972534
          ]
        },
        {
          "atom_index": 2021,
          "name": "CE3",
          "element": "C",
          "coord": [
            6.615200042724609,
            2.636399984359741,
            2.287400007247925
          ]
        },
        {
          "atom_index": 2022,
          "name": "CZ2",
          "element": "C",
          "coord": [
            6.454999923706055,
            2.4126999378204346,
            2.359299898147583
          ]
        },
        {
          "atom_index": 2023,
          "name": "CZ3",
          "element": "C",
          "coord": [
            6.67080020904541,
            2.509500026702881,
            2.3066000938415527
          ]
        },
        {
          "atom_index": 2024,
          "name": "CH2",
          "element": "C",
          "coord": [
            6.59060001373291,
            2.3993000984191895,
            2.341900110244751
          ]
        }
      ]
    },
    {
      "id": "H:48",
      "chain": "H",
      "resseq": 48,
      "icode": "",
      "resname": "ILE",
      "hetflag": " ",
      "sasa": 0.0,
      "atoms": [
        {
          "atom_index": 2025,
          "name": "N",
          "element": "N",
          "coord": [
            6.545499801635742,
            2.9349000453948975,
            2.5594000816345215
          ]
        },
        {
          "atom_index": 2026,
          "name": "CA",
          "element": "C",
          "coord": [
            6.654099941253662,
            2.89490008354187,
            2.6465001106262207
          ]
        },
        {
          "atom_index": 2027,
          "name": "C",
          "element": "C",
          "coord": [
            6.6753997802734375,
            2.7441999912261963,
            2.637200117111206
          ]
        },
        {
          "atom_index": 2028,
          "name": "O",
          "element": "O",
          "coord": [
            6.78249979019165,
            2.697499990463257,
            2.602400064468384
          ]
        },
        {
          "atom_index": 2029,
          "name": "CB",
          "element": "C",
          "coord": [
            6.622700214385986,
            2.9314000606536865,
            2.7920000553131104
          ]
        },
        {
          "atom_index": 2030,
          "name": "CG1",
          "element": "C",
          "coord": [
            6.632299900054932,
            3.0829999446868896,
            2.8087000846862793
          ]
        },
        {
          "atom_index": 2031,
          "name": "CG2",
          "element": "C",
          "coord": [
            6.714900016784668,
            2.8564000129699707,
            2.88919997215271
          ]
        },
        {
          "atom_index": 2032,
          "name": "CD1",
          "element": "C",
          "coord": [
            6.540900230407715,
            3.1357998847961426,
            2.9184999465942383
          ]
        }
      ]
    },
    {
      "id": "H:49",
      "chain": "H",
      "resseq": 49,
      "icode": "",
      "resname": "GLY",
      "hetflag": " ",
      "sasa": 0.0,
      "atoms": [
        {
          "atom_index": 2033,
          "name": "N",
          "element": "N",
          "coord": [
            6.574100017547607,
            2.6661999225616455,
            2.667799949645996
          ]
        },
        {
          "atom_index": 2034,
          "name": "CA",
          "element": "C",
          "coord": [
            6.59499979019165,
            2.523099899291992,
            2.6619999408721924
          ]
        },
        {
          "atom_index": 2035,
          "name": "C",
          "element": "C",
          "coord": [
            6.464399814605713,
            2.4491000175476074,
            2.6740000247955322
          ]
        },
        {
          "atom_index": 2036,
          "name": "O",
          "element": "O",
          "coord": [
            6.358399868011475,
            2.509399890899658,
            2.6630001068115234
          ]
        }
      ]
    },
    {
      "id": "H:50",
      "chain": "H",
      "resseq": 50,
      "icode": "",
      "resname": "GLU",
      "hetflag": " ",
      "sasa": 0.0,
      "atoms": [
        {
          "atom_index": 2037,
          "name": "N",
          "element": "N",
          "coord": [
            6.470799922943115,
            2.3183999061584473,
            2.691999912261963
          ]
        },
        {
          "atom_index": 2038,
          "name": "CA",
          "element": "C",
          "coord": [
            6.352200031280518,
            2.2369000911712646,
            2.702899932861328
          ]
        },
        {
          "atom_index": 2039,
          "name": "C",
          "element": "C",
          "coord": [
            6.379000186920166,
            2.132200002670288,
            2.8078999519348145
          ]
        },
        {
          "atom_index": 2040,
          "name": "O",
          "element": "O",
          "coord": [
            6.493299961090088,
            2.1024999618530273,
            2.838599920272827
          ]
        },
        {
          "atom_index": 2041,
          "name": "CB",
          "element": "C",
          "coord": [
            6.3242998123168945,
            2.1684999465942383,
            2.5696001052856445
          ]
        },
        {
          "atom_index": 2042,
          "name": "CG",
          "element": "C",
          "coord": [
            6.4120001792907715,
            2.0490000247955322,
            2.5413999557495117
          ]
        },
        {
          "atom_index": 2043,
          "name": "CD",
          "element": "C",
          "coord": [
            6.384300231933594,
            1.9911999702453613,
            2.4052999019622803
          ]
        },
        {
          "atom_index": 2044,
          "name": "OE1",
          "element": "O",
          "coord": [
            6.2718000411987305,
            2.0111000537872314,
            2.355299949645996
          ]
        },
        {
          "atom_index": 2045,
          "name": "OE2",
          "element": "O",
          "coord": [
            6.473800182342529,
            1.9265999794006348,
            2.34689998626709
          ]
        }
      ]
    },
    {
      "id": "H:51",
      "chain": "H",
      "resseq": 51,
      "icode": "",
      "resname": "ILE",
      "hetflag": " ",
      "sasa": 0.0,
      "atoms": [
        {
          "atom_index": 2046,
          "name": "N",
          "element": "N",
          "coord": [
            6.2718000411987305,
            2.078000068664551,
            2.864500045776367
          ]
        },
        {
          "atom_index": 2047,
          "name": "CA",
          "element": "C",
          "coord": [
            6.282199859619141,
            1.9701999425888062,
            2.9619998931884766
          ]
        },
        {
          "atom_index": 2048,
          "name": "C",
          "element": "C",
          "coord": [
            6.1616997718811035,
            1.88100004196167,
            2.942699909210205
          ]
        },
        {
          "atom_index": 2049,
          "name": "O",
          "element": "O",
          "coord": [
            6.051300048828125,
            1.9283000230789185,
            2.9189999103546143
          ]
        },
        {
          "atom_index": 2050,
          "name": "CB",
          "element": "C",
          "coord": [
            6.2804999351501465,
            2.02020001411438,
            3.102099895477295
          ]
        },
        {
          "atom_index": 2051,
          "name": "CG1",
          "element": "C",
          "coord": [
            6.316500186920166,
            1.9053000211715698,
            3.1958999633789062
          ]
        },
        {
          "atom_index": 2052,
          "name": "CG2",
          "element": "C",
          "coord": [
            6.146200180053711,
            2.08870005607605,
            3.129699945449829
          ]
        },
        {
          "atom_index": 2053,
          "name": "CD1",
          "element": "C",
          "coord": [
            6.407599925994873,
            1.9569000005722046,
            3.3066000938415527
          ]
        }
      ]
    },
    {
      "id": "H:52",
      "chain": "H",
      "resseq": 52,
      "icode": "",
      "resname": "ASN",
      "hetflag": " ",
      "sasa": 0.0,
      "atoms": [
        {
          "atom_index": 2054,
          "name": "N",
          "element": "N",
          "coord": [
            6.1828999519348145,
            1.7515000104904175,
            2.9410998821258545
          ]
        },
        {
          "atom_index": 2055,
          "name": "CA",
          "element": "C",
          "coord": [
            6.069200038909912,
            1.6621999740600586,
            2.9268999099731445
          ]
        },
        {
          "atom_index": 2056,
          "name": "C",
          "element": "C",
          "coord": [
            6.043700218200684,
            1.6424000263214111,
            3.0736000537872314
          ]
        },
        {
          "atom_index": 2057,
          "name": "O",
          "element": "O",
          "coord": [
            6.133500099182129,
            1.5997999906539917,
            3.1461000442504883
          ]
        },
        {
          "atom_index": 2058,
          "name": "CB",
          "element": "C",
          "coord": [
            6.113100051879883,
            1.5331000089645386,
            2.860100030899048
          ]
        },
        {
          "atom_index": 2059,
          "name": "CG",
          "element": "C",
          "coord": [
            6.027299880981445,
            1.4191999435424805,
            2.8961000442504883
          ]
        },
        {
          "atom_index": 2060,
          "name": "OD1",
          "element": "O",
          "coord": [
            5.958099842071533,
            1.4230999946594238,
            2.997999906539917
          ]
        },
        {
          "atom_index": 2061,
          "name": "ND2",
          "element": "N",
          "coord": [
            6.030600070953369,
            1.315000057220459,
            2.8136000633239746
          ]
        }
      ]
    },
    {
      "id": "H:53",
      "chain": "H",
      "resseq": 53,
      "icode": "",
      "resname": "PRO",
      "hetflag": " ",
      "sasa": 0.0,
      "atoms": [
        {
          "atom_index": 2062,
          "name": "N",
          "element": "N",
          "coord": [
            5.921599864959717,
            1.670300006866455,
            3.1205999851226807
          ]
        },
        {
          "atom_index": 2063,
          "name": "CA",
          "element": "C",
          "coord": [
            5.910799980163574,
            1.6497999429702759,
            3.2657999992370605
          ]
        },
        {
          "atom_index": 2064,
          "name": "C",
          "element": "C",
          "coord": [
            5.897200107574463,
            1.50409996509552,
            3.3092000484466553
          ]
        },
        {
          "atom_index": 2065,
          "name": "O",
          "element": "O",
          "coord": [
            5.936399936676025,
            1.469099998474121,
            3.4214000701904297
          ]
        },
        {
          "atom_index": 2066,
          "name": "CB",
          "element": "C",
          "coord": [
            5.794300079345703,
            1.7412999868392944,
            3.307300090789795
          ]
        },
        {
          "atom_index": 2067,
          "name": "CG",
          "element": "C",
          "coord": [
            5.707099914550781,
            1.7486000061035156,
            3.1796000003814697
          ]
        },
        {
          "atom_index": 2068,
          "name": "CD",
          "element": "C",
          "coord": [
            5.7947001457214355,
            1.7121000289916992,
            3.0587000846862793
          ]
        }
      ]
    },
    {
      "id": "H:54",
      "chain": "H",
      "resseq": 54,
      "icode": "",
      "resname": "SER",
      "hetflag": " ",
      "sasa": 0.7882464528083801,
      "atoms": [
        {
          "atom_index": 2069,
          "name": "N",
          "element": "N",
          "coord": [
            5.8480000495910645,
            1.4187999963760376,
            3.2195000648498535
          ]
        },
        {
          "atom_index": 2070,
          "name": "CA",
          "element": "C",
          "coord": [
            5.835700035095215,
            1.2792999744415283,
            3.253999948501587
          ]
        },
        {
          "atom_index": 2071,
          "name": "C",
          "element": "C",
          "coord": [
            5.973700046539307,
            1.229699969291687,
            3.289599895477295
          ]
        },
        {
          "atom_index": 2072,
          "name": "O",
          "element": "O",
          "coord": [
            5.99429988861084,
            1.1653000116348267,
            3.392199993133545
          ]
        },
        {
          "atom_index": 2073,
          "name": "CB",
          "element": "C",
          "coord": [
            5.787199974060059,
            1.1991000175476074,
            3.1345999240875244
          ]
        },
        {
          "atom_index": 2074,
          "name": "OG",
          "element": "O",
          "coord": [
            5.870500087738037,
            1.086400032043457,
            3.1131999492645264
          ]
        }
      ]
    },
    {
      "id": "H:55",
      "chain": "H",
      "resseq": 55,
      "icode": "",
      "resname": "ASN",
      "hetflag": " ",
      "sasa": 4.922562599182129,
      "atoms": [
        {
          "atom_index": 2075,
          "name": "N",
          "element": "N",
          "coord": [
            6.0680999755859375,
            1.2697999477386475,
            3.2035999298095703
          ]
        },
        {
          "atom_index": 2076,
          "name": "CA",
          "element": "C",
          "coord": [
            6.210700035095215,
            1.2333999872207642,
            3.2056000232696533
          ]
        },
        {
          "atom_index": 2077,
          "name": "C",
          "element": "C",
          "coord": [
            6.307400226593018,
            1.2943999767303467,
            3.3057000637054443
          ]
        },
        {
          "atom_index": 2078,
          "name": "O",
          "element": "O",
          "coord": [
            6.36460018157959,
            1.2252000570297241,
            3.38919997215271
          ]
        },
        {
          "atom_index": 2079,
          "name": "CB",
          "element": "C",
          "coord": [
            6.270400047302246,
            1.2596999406814575,
            3.0673999786376953
          ]
        },
        {
          "atom_index": 2080,
          "name": "CG",
          "element": "C",
          "coord": [
            6.344699859619141,
            1.1411999464035034,
            3.0151000022888184
          ]
        },
        {
          "atom_index": 2081,
          "name": "OD1",
          "element": "O",
          "coord": [
            6.3846001625061035,
            1.0525000095367432,
            3.092900037765503
          ]
        },
        {
          "atom_index": 2082,
          "name": "ND2",
          "element": "N",
          "coord": [
            6.364200115203857,
            1.136299967765808,
            2.8821001052856445
          ]
        }
      ]
    },
    {
      "id": "H:56",
      "chain": "H",
      "resseq": 56,
      "icode": "",
      "resname": "GLY",
      "hetflag": " ",
      "sasa": 0.0,
      "atoms": [
        {
          "atom_index": 2083,
          "name": "N",
          "element": "N",
          "coord": [
            6.323699951171875,
            1.4256999492645264,
            3.2948999404907227
          ]
        },
        {
          "atom_index": 2084,
          "name": "CA",
          "element": "C",
          "coord": [
            6.420599937438965,
            1.5003000497817993,
            3.373199939727783
          ]
        },
        {
          "atom_index": 2085,
          "name": "C",
          "element": "C",
          "coord": [
            6.510700225830078,
            1.5508999824523926,
            3.260499954223633
          ]
        },
        {
          "atom_index": 2086,
          "name": "O",
          "element": "O",
          "coord": [
            6.573200225830078,
            1.656000018119812,
            3.2651000022888184
          ]
        }
      ]
    },
    {
      "id": "H:57",
      "chain": "H",
      "resseq": 57,
      "icode": "",
      "resname": "ASP",
      "hetflag": " ",
      "sasa": 2.6800379753112793,
      "atoms": [
        {
          "atom_index": 2087,
          "name": "N",
          "element": "N",
          "coord": [
            6.507400035858154,
            1.4742000102996826,
            3.151900053024292
          ]
        },
        {
          "atom_index": 2088,
          "name": "CA",
          "element": "C",
          "coord": [
            6.584400177001953,
            1.4988000392913818,
            3.0318000316619873
          ]
        },
        {
          "atom_index": 2089,
          "name": "C",
          "element": "C",
          "coord": [
            6.5731000900268555,
            1.6445000171661377,
            2.9837000370025635
          ]
        },
        {
          "atom_index": 2090,
          "name": "O",
          "element": "O",
          "coord": [
            6.464099884033203,
            1.701799988746643,
            2.9820001125335693
          ]
        },
        {
          "atom_index": 2091,
          "name": "CB",
          "element": "C",
          "coord": [
            6.535099983215332,
            1.4005000591278076,
            2.9240000247955322
          ]
        },
        {
          "atom_index": 2092,
          "name": "CG",
          "element": "C",
          "coord": [
            6.634699821472168,
            1.3827999830245972,
            2.805999994277954
          ]
        },
        {
          "atom_index": 2093,
          "name": "OD1",
          "element": "O",
          "coord": [
            6.593500137329102,
            1.336300015449524,
            2.694999933242798
          ]
        },
        {
          "atom_index": 2094,
          "name": "OD2",
          "element": "O",
          "coord": [
            6.7540998458862305,
            1.4156999588012695,
            2.8239998817443848
          ]
        }
      ]
    },
    {
      "id": "H:58",
      "chain": "H",
      "resseq": 58,
      "icode": "",
      "resname": "THR",
      "hetflag": " ",
      "sasa": 0.0,
      "atoms": [
        {
          "atom_index": 2095,
          "name": "N",
          "element": "N",
          "coord": [
            6.684899806976318,
            1.7030999660491943,
            2.9414000511169434
          ]
        },
        {
          "atom_index": 2096,
          "name": "CA",
          "element": "C",
          "coord": [
            6.683800220489502,
            1.8401999473571777,
            2.8914999961853027
          ]
        },
        {
          "atom_index": 2097,
          "name": "C",
          "element": "C",
          "coord": [
            6.754700183868408,
            1.8641999959945679,
            2.7565999031066895
          ]
        },
        {
          "atom_index": 2098,
          "name": "O",
          "element": "O",
          "coord": [
            6.8221001625061035,
            1.777500033378601,
            2.6963000297546387
          ]
        },
        {
          "atom_index": 2099,
          "name": "CB",
          "element": "C",
          "coord": [
            6.747600078582764,
            1.9337999820709229,
            2.9927000999450684
          ]
        },
        {
          "atom_index": 2100,
          "name": "OG1",
          "element": "O",
          "coord": [
            6.887700080871582,
            1.932800054550171,
            2.972399950027466
          ]
        },
        {
          "atom_index": 2101,
          "name": "CG2",
          "element": "C",
          "coord": [
            6.729300022125244,
            1.8832000494003296,
            3.1294000148773193
          ]
        }
      ]
    },
    {
      "id": "H:59",
      "chain": "H",
      "resseq": 59,
      "icode": "",
      "resname": "ASN",
      "hetflag": " ",
      "sasa": 0.5675374269485474,
      "atoms": [
        {
          "atom_index": 2102,
          "name": "N",
          "element": "N",
          "coord": [
            6.737500190734863,
            1.9864000082015991,
            2.710400104522705
          ]
        },
        {
          "atom_index": 2103,
          "name": "CA",
          "element": "C",
          "coord": [
            6.799200057983398,
            2.030400037765503,
            2.589200019836426
          ]
        },
        {
          "atom_index": 2104,
          "name": "C",
          "element": "C",
          "coord": [
            6.810200214385986,
            2.182499885559082,
            2.586400032043457
          ]
        },
        {
          "atom_index": 2105,
          "name": "O",
          "element": "O",
          "coord": [
            6.711599826812744,
            2.2511000633239746,
            2.5869998931884766
          ]
        },
        {
          "atom_index": 2106,
          "name": "CB",
          "element": "C",
          "coord": [
            6.720200061798096,
            1.9733999967575073,
            2.474100112915039
          ]
        },
        {
          "atom_index": 2107,
          "name": "CG",
          "element": "C",
          "coord": [
            6.766300201416016,
            1.8325999975204468,
            2.439199924468994
          ]
        },
        {
          "atom_index": 2108,
          "name": "OD1",
          "element": "O",
          "coord": [
            6.879499912261963,
            1.8118000030517578,
            2.3963000774383545
          ]
        },
        {
          "atom_index": 2109,
          "name": "ND2",
          "element": "N",
          "coord": [
            6.679800033569336,
            1.735700011253357,
            2.45740008354187
          ]
        }
      ]
    },
    {
      "id": "H:60",
      "chain": "H",
      "resseq": 60,
      "icode": "",
      "resname": "PHE",
      "hetflag": " ",
      "sasa": 0.0,
      "atoms": [
        {
          "atom_index": 2110,
          "name": "N",
          "element": "N",
          "coord": [
            6.930799961090088,
            2.2369000911712646,
            2.5822999477386475
          ]
        },
        {
          "atom_index": 2111,
          "name": "CA",
          "element": "C",
          "coord": [
            6.945099830627441,
            2.381999969482422,
            2.584700107574463
          ]
        },
        {
          "atom_index": 2112,
          "name": "C",
          "element": "C",
          "coord": [
            6.987800121307373,
            2.4477999210357666,
            2.455399990081787
          ]
        },
        {
          "atom_index": 2113,
          "name": "O",
          "element": "O",
          "coord": [
            7.037099838256836,
            2.384700059890747,
            2.362600088119507
          ]
        },
        {
          "atom_index": 2114,
          "name": "CB",
          "element": "C",
          "coord": [
            7.046000003814697,
            2.4191999435424805,
            2.6903998851776123
          ]
        },
        {
          "atom_index": 2115,
          "name": "CG",
          "element": "C",
          "coord": [
            7.002299785614014,
            2.3868000507354736,
            2.8285000324249268
          ]
        },
        {
          "atom_index": 2116,
          "name": "CD1",
          "element": "C",
          "coord": [
            6.990900039672852,
            2.2544000148773193,
            2.869499921798706
          ]
        },
        {
          "atom_index": 2117,
          "name": "CD2",
          "element": "C",
          "coord": [
            6.973400115966797,
            2.4916000366210938,
            2.9189999103546143
          ]
        },
        {
          "atom_index": 2118,
          "name": "CE1",
          "element": "C",
          "coord": [
            6.951399803161621,
            2.2255001068115234,
            2.998199939727783
          ]
        },
        {
          "atom_index": 2119,
          "name": "CE2",
          "element": "C",
          "coord": [
            6.933300018310547,
            2.466399908065796,
            3.0510001182556152
          ]
        },
        {
          "atom_index": 2120,
          "name": "CZ",
          "element": "C",
          "coord": [
            6.922100067138672,
            2.3322999477386475,
            3.0920000076293945
          ]
        }
      ]
    },
    {
      "id": "H:61",
      "chain": "H",
      "resseq": 61,
      "icode": "",
      "resname": "ASN",
      "hetflag": " ",
      "sasa": 0.0,
      "atoms": [
        {
          "atom_index": 2121,
          "name": "N",
          "element": "N",
          "coord": [
            6.967800140380859,
            2.5771000385284424,
            2.449199914932251
          ]
        },
        {
          "atom_index": 2122,
          "name": "CA",
          "element": "C",
          "coord": [
            7.012599945068359,
            2.650700092315674,
            2.333899974822998
          ]
        },
        {
          "atom_index": 2123,
          "name": "C",
          "element": "C",
          "coord": [
            7.1545000076293945,
            2.6796000003814697,
            2.3803999423980713
          ]
        },
        {
          "atom_index": 2124,
          "name": "O",
          "element": "O",
          "coord": [
            7.174799919128418,
            2.7376999855041504,
            2.487600088119507
          ]
        },
        {
          "atom_index": 2125,
          "name": "CB",
          "element": "C",
          "coord": [
            6.934100151062012,
            2.7808001041412354,
            2.319200038909912
          ]
        },
        {
          "atom_index": 2126,
          "name": "CG",
          "element": "C",
          "coord": [
            7.000500202178955,
            2.879699945449829,
            2.225600004196167
          ]
        },
        {
          "atom_index": 2127,
          "name": "OD1",
          "element": "O",
          "coord": [
            7.110199928283691,
            2.856300115585327,
            2.173799991607666
          ]
        },
        {
          "atom_index": 2128,
          "name": "ND2",
          "element": "N",
          "coord": [
            6.935200214385986,
            2.992799997329712,
            2.205199956893921
          ]
        }
      ]
    },
    {
      "id": "H:62",
      "chain": "H",
      "resseq": 62,
      "icode": "",
      "resname": "GLU",
      "hetflag": " ",
      "sasa": 4.712761878967285,
      "atoms": [
        {
          "atom_index": 2129,
          "name": "N",
          "element": "N",
          "coord": [
            7.251299858093262,
            2.6356000900268555,
            2.3008999824523926
          ]
        },
        {
          "atom_index": 2130,
          "name": "CA",
          "element": "C",
          "coord": [
            7.392600059509277,
            2.653899908065796,
            2.3327999114990234
          ]
        },
        {
          "atom_index": 2131,
          "name": "C",
          "element": "C",
          "coord": [
            7.415900230407715,
            2.788599967956543,
            2.3973000049591064
          ]
        },
        {
          "atom_index": 2132,
          "name": "O",
          "element": "O",
          "coord": [
            7.478600025177002,
            2.7987000942230225,
            2.5027999877929688
          ]
        },
        {
          "atom_index": 2133,
          "name": "CB",
          "element": "C",
          "coord": [
            7.478300094604492,
            2.642699956893921,
            2.204699993133545
          ]
        },
        {
          "atom_index": 2134,
          "name": "CG",
          "element": "C",
          "coord": [
            7.601900100708008,
            2.5546000003814697,
            2.2204999923706055
          ]
        },
        {
          "atom_index": 2135,
          "name": "CD",
          "element": "C",
          "coord": [
            7.563399791717529,
            2.4140000343322754,
            2.2458999156951904
          ]
        },
        {
          "atom_index": 2136,
          "name": "OE1",
          "element": "O",
          "coord": [
            7.590000152587891,
            2.366499900817871,
            2.3575000762939453
          ]
        },
        {
          "atom_index": 2137,
          "name": "OE2",
          "element": "O",
          "coord": [
            7.505000114440918,
            2.3513998985290527,
            2.1552999019622803
          ]
        }
      ]
    },
    {
      "id": "H:63",
      "chain": "H",
      "resseq": 63,
      "icode": "",
      "resname": "LYS",
      "hetflag": " ",
      "sasa": 0.3177459239959717,
      "atoms": [
        {
          "atom_index": 2138,
          "name": "N",
          "element": "N",
          "coord": [
            7.363500118255615,
            2.890899896621704,
            2.3326001167297363
          ]
        },
        {
          "atom_index": 2139,
          "name": "CA",
          "element": "C",
          "coord": [
            7.378200054168701,
            3.0255000591278076,
            2.379199981689453
          ]
        },
        {
          "atom_index": 2140,
          "name": "C",
          "element": "C",
          "coord": [
            7.346199989318848,
            3.0448999404907227,
            2.525599956512451
          ]
        },
        {
          "atom_index": 2141,
          "name": "O",
          "element": "O",
          "coord": [
            7.376699924468994,
            3.1510000228881836,
            2.578399896621704
          ]
        },
        {
          "atom_index": 2142,
          "name": "CB",
          "element": "C",
          "coord": [
            7.292699813842773,
            3.1175999641418457,
            2.2918999195098877
          ]
        },
        {
          "atom_index": 2143,
          "name": "CG",
          "element": "C",
          "coord": [
            7.240799903869629,
            3.2439000606536865,
            2.3584001064300537
          ]
        },
        {
          "atom_index": 2144,
          "name": "CD",
          "element": "C",
          "coord": [
            7.338500022888184,
            3.361599922180176,
            2.358099937438965
          ]
        },
        {
          "atom_index": 2145,
          "name": "CE",
          "element": "C",
          "coord": [
            7.283100128173828,
            3.4820001125335693,
            2.4384000301361084
          ]
        },
        {
          "atom_index": 2146,
          "name": "NZ",
          "element": "N",
          "coord": [
            7.335100173950195,
            3.616300106048584,
            2.3921000957489014
          ]
        }
      ]
    },
    {
      "id": "H:64",
      "chain": "H",
      "resseq": 64,
      "icode": "",
      "resname": "PHE",
      "hetflag": " ",
      "sasa": 0.0,
      "atoms": [
        {
          "atom_index": 2147,
          "name": "N",
          "element": "N",
          "coord": [
            7.287300109863281,
            2.943700075149536,
            2.59089994430542
          ]
        },
        {
          "atom_index": 2148,
          "name": "CA",
          "element": "C",
          "coord": [
            7.246399879455566,
            2.9509999752044678,
            2.7328999042510986
          ]
        },
        {
          "atom_index": 2149,
          "name": "C",
          "element": "C",
          "coord": [
            7.285699844360352,
            2.8313000202178955,
            2.8150999546051025
          ]
        },
        {
          "atom_index": 2150,
          "name": "O",
          "element": "O",
          "coord": [
            7.249800205230713,
            2.824199914932251,
            2.9319000244140625
          ]
        },
        {
          "atom_index": 2151,
          "name": "CB",
          "element": "C",
          "coord": [
            7.094099998474121,
            2.960700035095215,
            2.748500108718872
          ]
        },
        {
          "atom_index": 2152,
          "name": "CG",
          "element": "C",
          "coord": [
            7.035699844360352,
            3.091599941253662,
            2.7051000595092773
          ]
        },
        {
          "atom_index": 2153,
          "name": "CD1",
          "element": "C",
          "coord": [
            7.008299827575684,
            3.1159000396728516,
            2.5706000328063965
          ]
        },
        {
          "atom_index": 2154,
          "name": "CD2",
          "element": "C",
          "coord": [
            7.008200168609619,
            3.1893999576568604,
            2.796600103378296
          ]
        },
        {
          "atom_index": 2155,
          "name": "CE1",
          "element": "C",
          "coord": [
            6.955900192260742,
            3.234800100326538,
            2.52839994430542
          ]
        },
        {
          "atom_index": 2156,
          "name": "CE2",
          "element": "C",
          "coord": [
            6.95550012588501,
            3.3090999126434326,
            2.7548999786376953
          ]
        },
        {
          "atom_index": 2157,
          "name": "CZ",
          "element": "C",
          "coord": [
            6.929699897766113,
            3.3317999839782715,
            2.6201000213623047
          ]
        }
      ]
    },
    {
      "id": "H:65",
      "chain": "H",
      "resseq": 65,
      "icode": "",
      "resname": "LYS",
      "hetflag": " ",
      "sasa": 1.2583529949188232,
      "atoms": [
        {
          "atom_index": 2158,
          "name": "N",
          "element": "N",
          "coord": [
            7.3566999435424805,
            2.7369000911712646,
            2.7548000812530518
          ]
        },
        {
          "atom_index": 2159,
          "name": "CA",
          "element": "C",
          "coord": [
            7.396999835968018,
            2.615000009536743,
            2.823499917984009
          ]
        },
        {
          "atom_index": 2160,
          "name": "C",
          "element": "C",
          "coord": [
            7.454800128936768,
            2.641200065612793,
            2.961699962615967
          ]
        },
        {
          "atom_index": 2161,
          "name": "O",
          "element": "O",
          "coord": [
            7.438799858093262,
            2.561300039291382,
            3.0536999702453613
          ]
        },
        {
          "atom_index": 2162,
          "name": "CB",
          "element": "C",
          "coord": [
            7.497499942779541,
            2.54010009765625,
            2.736799955368042
          ]
        },
        {
          "atom_index": 2163,
          "name": "CG",
          "element": "C",
          "coord": [
            7.472599983215332,
            2.3922998905181885,
            2.7314999103546143
          ]
        },
        {
          "atom_index": 2164,
          "name": "CD",
          "element": "C",
          "coord": [
            7.459799766540527,
            2.337100028991699,
            2.8738999366760254
          ]
        },
        {
          "atom_index": 2165,
          "name": "CE",
          "element": "C",
          "coord": [
            7.310999870300293,
            2.319200038909912,
            2.918800115585327
          ]
        },
        {
          "atom_index": 2166,
          "name": "NZ",
          "element": "N",
          "coord": [
            7.2754998207092285,
            2.376199960708618,
            3.053999900817871
          ]
        }
      ]
    },
    {
      "id": "H:66",
      "chain": "H",
      "resseq": 66,
      "icode": "",
      "resname": "SER",
      "hetflag": " ",
      "sasa": 1.4512101411819458,
      "atoms": [
        {
          "atom_index": 2167,
          "name": "N",
          "element": "N",
          "coord": [
            7.519599914550781,
            2.756200075149536,
            2.9755001068115234
          ]
        },
        {
          "atom_index": 2168,
          "name": "CA",
          "element": "C",
          "coord": [
            7.581299781799316,
            2.794600009918213,
            3.1003000736236572
          ]
        },
        {
          "atom_index": 2169,
          "name": "C",
          "element": "C",
          "coord": [
            7.48390007019043,
            2.8573999404907227,
            3.198499917984009
          ]
        },
        {
          "atom_index": 2170,
          "name": "O",
          "element": "O",
          "coord": [
            7.481800079345703,
            2.8153998851776123,
            3.314300060272217
          ]
        },
        {
          "atom_index": 2171,
          "name": "CB",
          "element": "C",
          "coord": [
            7.692500114440918,
            2.8926000595092773,
            3.0725998878479004
          ]
        },
        {
          "atom_index": 2172,
          "name": "OG",
          "element": "O",
          "coord": [
            7.638400077819824,
            3.0023999214172363,
            3.0016000270843506
          ]
        }
      ]
    },
    {
      "id": "H:67",
      "chain": "H",
      "resseq": 67,
      "icode": "",
      "resname": "LYS",
      "hetflag": " ",
      "sasa": 0.0,
      "atoms": [
        {
          "atom_index": 2173,
          "name": "N",
          "element": "N",
          "coord": [
            7.403500080108643,
            2.954900026321411,
            3.1535000801086426
          ]
        },
        {
          "atom_index": 2174,
          "name": "CA",
          "element": "C",
          "coord": [
            7.3078999519348145,
            3.0253000259399414,
            3.2404000759124756
          ]
        },
        {
          "atom_index": 2175,
          "name": "C",
          "element": "C",
          "coord": [
            7.1921000480651855,
            2.9491000175476074,
            3.3011999130249023
          ]
        },
        {
          "atom_index": 2176,
          "name": "O",
          "element": "O",
          "coord": [
            7.152200222015381,
            2.978300094604492,
            3.4135000705718994
          ]
        },
        {
          "atom_index": 2177,
          "name": "CB",
          "element": "C",
          "coord": [
            7.248700141906738,
            3.1466000080108643,
            3.1702001094818115
          ]
        },
        {
          "atom_index": 2178,
          "name": "CG",
          "element": "C",
          "coord": [
            7.279799938201904,
            3.2764999866485596,
            3.2425999641418457
          ]
        },
        {
          "atom_index": 2179,
          "name": "CD",
          "element": "C",
          "coord": [
            7.425600051879883,
            3.3234000205993652,
            3.2216999530792236
          ]
        },
        {
          "atom_index": 2180,
          "name": "CE",
          "element": "C",
          "coord": [
            7.436699867248535,
            3.463200092315674,
            3.153599977493286
          ]
        },
        {
          "atom_index": 2181,
          "name": "NZ",
          "element": "N",
          "coord": [
            7.491499900817871,
            3.462100028991699,
            3.012200117111206
          ]
        }
      ]
    },
    {
      "id": "H:68",
      "chain": "H",
      "resseq": 68,
      "icode": "",
      "resname": "ALA",
      "hetflag": " ",
      "sasa": 0.0,
      "atoms": [
        {
          "atom_index": 2182,
          "name": "N",
          "element": "N",
          "coord": [
            7.140600204467773,
            2.848900079727173,
            3.232599973678589
          ]
        },
        {
          "atom_index": 2183,
          "name": "CA",
          "element": "C",
          "coord": [
            7.02400016784668,
            2.7820000648498535,
            3.2839999198913574
          ]
        },
        {
          "atom_index": 2184,
          "name": "C",
          "element": "C",
          "coord": [
            7.036900043487549,
            2.643199920654297,
            3.3364999294281006
          ]
        },
        {
          "atom_index": 2185,
          "name": "O",
          "element": "O",
          "coord": [
            7.125100135803223,
            2.5710999965667725,
            3.298099994659424
          ]
        },
        {
          "atom_index": 2186,
          "name": "CB",
          "element": "C",
          "coord": [
            6.919300079345703,
            2.783600091934204,
            3.1784000396728516
          ]
        }
      ]
    },
    {
      "id": "H:69",
      "chain": "H",
      "resseq": 69,
      "icode": "",
      "resname": "THR",
      "hetflag": " ",
      "sasa": 1.0002293586730957,
      "atoms": [
        {
          "atom_index": 2187,
          "name": "N",
          "element": "N",
          "coord": [
            6.941699981689453,
            2.604099988937378,
            3.4207000732421875
          ]
        },
        {
          "atom_index": 2188,
          "name": "CA",
          "element": "C",
          "coord": [
            6.939599990844727,
            2.470599889755249,
            3.476900100708008
          ]
        },
        {
          "atom_index": 2189,
          "name": "C",
          "element": "C",
          "coord": [
            6.795199871063232,
            2.424999952316284,
            3.4881999492645264
          ]
        },
        {
          "atom_index": 2190,
          "name": "O",
          "element": "O",
          "coord": [
            6.729400157928467,
            2.4486000537872314,
            3.587100028991699
          ]
        },
        {
          "atom_index": 2191,
          "name": "CB",
          "element": "C",
          "coord": [
            7.002999782562256,
            2.468100070953369,
            3.615600109100342
          ]
        },
        {
          "atom_index": 2192,
          "name": "OG1",
          "element": "O",
          "coord": [
            7.111400127410889,
            2.559999942779541,
            3.6184000968933105
          ]
        },
        {
          "atom_index": 2193,
          "name": "CG2",
          "element": "C",
          "coord": [
            7.056300163269043,
            2.3338000774383545,
            3.648099899291992
          ]
        }
      ]
    },
    {
      "id": "H:70",
      "chain": "H",
      "resseq": 70,
      "icode": "",
      "resname": "LEU",
      "hetflag": " ",
      "sasa": 0.0,
      "atoms": [
        {
          "atom_index": 2194,
          "name": "N",
          "element": "N",
          "coord": [
            6.745999813079834,
            2.358799934387207,
            3.3857998847961426
          ]
        },
        {
          "atom_index": 2195,
          "name": "CA",
          "element": "C",
          "coord": [
            6.610799789428711,
            2.3080999851226807,
            3.386199951171875
          ]
        },
        {
          "atom_index": 2196,
          "name": "C",
          "element": "C",
          "coord": [
            6.594600200653076,
            2.1849000453948975,
            3.478100061416626
          ]
        },
        {
          "atom_index": 2197,
          "name": "O",
          "element": "O",
          "coord": [
            6.676000118255615,
            2.0920000076293945,
            3.477799892425537
          ]
        },
        {
          "atom_index": 2198,
          "name": "CB",
          "element": "C",
          "coord": [
            6.572299957275391,
            2.273900032043457,
            3.2416999340057373
          ]
        },
        {
          "atom_index": 2199,
          "name": "CG",
          "element": "C",
          "coord": [
            6.587200164794922,
            2.3956000804901123,
            3.148099899291992
          ]
        },
        {
          "atom_index": 2200,
          "name": "CD1",
          "element": "C",
          "coord": [
            6.50540018081665,
            2.3696000576019287,
            3.018699884414673
          ]
        },
        {
          "atom_index": 2201,
          "name": "CD2",
          "element": "C",
          "coord": [
            6.548900127410889,
            2.526900053024292,
            3.2179999351501465
          ]
        }
      ]
    },
    {
      "id": "H:71",
      "chain": "H",
      "resseq": 71,
      "icode": "",
      "resname": "THR",
      "hetflag": " ",
      "sasa": 0.12832623720169067,
      "atoms": [
        {
          "atom_index": 2202,
          "name": "N",
          "element": "N",
          "coord": [
            6.484499931335449,
            2.1810998916625977,
            3.552000045776367
          ]
        },
        {
          "atom_index": 2203,
          "name": "CA",
          "element": "C",
          "coord": [
            6.458499908447266,
            2.070199966430664,
            3.6426000595092773
          ]
        },
        {
          "atom_index": 2204,
          "name": "C",
          "element": "C",
          "coord": [
            6.3078999519348145,
            2.063699960708618,
            3.664900064468384
          ]
        },
        {
          "atom_index": 2205,
          "name": "O",
          "element": "O",
          "coord": [
            6.240799903869629,
            2.163300037384033,
            3.6382999420166016
          ]
        },
        {
          "atom_index": 2206,
          "name": "CB",
          "element": "C",
          "coord": [
            6.5304999351501465,
            2.0931999683380127,
            3.7713000774383545
          ]
        },
        {
          "atom_index": 2207,
          "name": "OG1",
          "element": "O",
          "coord": [
            6.436800003051758,
            2.0947999954223633,
            3.8770999908447266
          ]
        },
        {
          "atom_index": 2208,
          "name": "CG2",
          "element": "C",
          "coord": [
            6.599400043487549,
            2.222399950027466,
            3.767899990081787
          ]
        }
      ]
    },
    {
      "id": "H:72",
      "chain": "H",
      "resseq": 72,
      "icode": "",
      "resname": "VAL",
      "hetflag": " ",
      "sasa": 0.15764929354190826,
      "atoms": [
        {
          "atom_index": 2209,
          "name": "N",
          "element": "N",
          "coord": [
            6.252399921417236,
            1.9491000175476074,
            3.7076001167297363
          ]
        },
        {
          "atom_index": 2210,
          "name": "CA",
          "element": "C",
          "coord": [
            6.107399940490723,
            1.9443999528884888,
            3.7290000915527344
          ]
        },
        {
          "atom_index": 2211,
          "name": "C",
          "element": "C",
          "coord": [
            6.063499927520752,
            1.8579000234603882,
            3.8440001010894775
          ]
        },
        {
          "atom_index": 2212,
          "name": "O",
          "element": "O",
          "coord": [
            6.133200168609619,
            1.7662999629974365,
            3.881500005722046
          ]
        },
        {
          "atom_index": 2213,
          "name": "CB",
          "element": "C",
          "coord": [
            6.02839994430542,
            1.898300051689148,
            3.6019999980926514
          ]
        },
        {
          "atom_index": 2214,
          "name": "CG1",
          "element": "C",
          "coord": [
            6.1082000732421875,
            1.9234000444412231,
            3.480799913406372
          ]
        },
        {
          "atom_index": 2215,
          "name": "CG2",
          "element": "C",
          "coord": [
            5.989799976348877,
            1.7517000436782837,
            3.6080000400543213
          ]
        }
      ]
    },
    {
      "id": "H:73",
      "chain": "H",
      "resseq": 73,
      "icode": "",
      "resname": "ASP",
      "hetflag": " ",
      "sasa": 1.1358104944229126,
      "atoms": [
        {
          "atom_index": 2216,
          "name": "N",
          "element": "N",
          "coord": [
            5.948800086975098,
            1.8877999782562256,
            3.9035000801086426
          ]
        },
        {
          "atom_index": 2217,
          "name": "CA",
          "element": "C",
          "coord": [
            5.898399829864502,
            1.8043999671936035,
            4.01170015335083
          ]
        },
        {
          "atom_index": 2218,
          "name": "C",
          "element": "C",
          "coord": [
            5.774099826812744,
            1.7311999797821045,
            3.9635000228881836
          ]
        },
        {
          "atom_index": 2219,
          "name": "O",
          "element": "O",
          "coord": [
            5.661200046539307,
            1.7646000385284424,
            3.9965999126434326
          ]
        },
        {
          "atom_index": 2220,
          "name": "CB",
          "element": "C",
          "coord": [
            5.865499973297119,
            1.8828999996185303,
            4.1392998695373535
          ]
        },
        {
          "atom_index": 2221,
          "name": "CG",
          "element": "C",
          "coord": [
            5.78410005569458,
            1.7984000444412231,
            4.2399001121521
          ]
        },
        {
          "atom_index": 2222,
          "name": "OD1",
          "element": "O",
          "coord": [
            5.768799781799316,
            1.6750999689102173,
            4.21750020980835
          ]
        },
        {
          "atom_index": 2223,
          "name": "OD2",
          "element": "O",
          "coord": [
            5.734799861907959,
            1.854200005531311,
            4.341000080108643
          ]
        }
      ]
    },
    {
      "id": "H:74",
      "chain": "H",
      "resseq": 74,
      "icode": "",
      "resname": "LYS",
      "hetflag": " ",
      "sasa": 3.6205852031707764,
      "atoms": [
        {
          "atom_index": 2224,
          "name": "N",
          "element": "N",
          "coord": [
            5.797399997711182,
            1.6303000450134277,
            3.882499933242798
          ]
        },
        {
          "atom_index": 2225,
          "name": "CA",
          "element": "C",
          "coord": [
            5.690100193023682,
            1.5484000444412231,
            3.830699920654297
          ]
        },
        {
          "atom_index": 2226,
          "name": "C",
          "element": "C",
          "coord": [
            5.566500186920166,
            1.5471999645233154,
            3.924499988555908
          ]
        },
        {
          "atom_index": 2227,
          "name": "O",
          "element": "O",
          "coord": [
            5.453000068664551,
            1.57260000705719,
            3.8817999362945557
          ]
        },
        {
          "atom_index": 2228,
          "name": "CB",
          "element": "C",
          "coord": [
            5.744699954986572,
            1.406499981880188,
            3.8131000995635986
          ]
        },
        {
          "atom_index": 2229,
          "name": "CG",
          "element": "C",
          "coord": [
            5.706299781799316,
            1.3380000591278076,
            3.6835999488830566
          ]
        },
        {
          "atom_index": 2230,
          "name": "CD",
          "element": "C",
          "coord": [
            5.703000068664551,
            1.1871999502182007,
            3.702500104904175
          ]
        },
        {
          "atom_index": 2231,
          "name": "CE",
          "element": "C",
          "coord": [
            5.825900077819824,
            1.1161999702453613,
            3.648200035095215
          ]
        },
        {
          "atom_index": 2232,
          "name": "NZ",
          "element": "N",
          "coord": [
            5.781599998474121,
            1.0047999620437622,
            3.5596001148223877
          ]
        }
      ]
    },
    {
      "id": "H:75",
      "chain": "H",
      "resseq": 75,
      "icode": "",
      "resname": "SER",
      "hetflag": " ",
      "sasa": 6.501237869262695,
      "atoms": [
        {
          "atom_index": 2233,
          "name": "N",
          "element": "N",
          "coord": [
            5.589099884033203,
            1.5168999433517456,
            4.05210018157959
          ]
        },
        {
          "atom_index": 2234,
          "name": "CA",
          "element": "C",
          "coord": [
            5.478300094604492,
            1.5113999843597412,
            4.14769983291626
          ]
        },
        {
          "atom_index": 2235,
          "name": "C",
          "element": "C",
          "coord": [
            5.4039998054504395,
            1.6461000442504883,
            4.155099868774414
          ]
        },
        {
          "atom_index": 2236,
          "name": "O",
          "element": "O",
          "coord": [
            5.283100128173828,
            1.6562000513076782,
            4.129499912261963
          ]
        },
        {
          "atom_index": 2237,
          "name": "CB",
          "element": "C",
          "coord": [
            5.529699802398682,
            1.4746999740600586,
            4.287199974060059
          ]
        },
        {
          "atom_index": 2238,
          "name": "OG",
          "element": "O",
          "coord": [
            5.498300075531006,
            1.579200029373169,
            4.377900123596191
          ]
        }
      ]
    },
    {
      "id": "H:76",
      "chain": "H",
      "resseq": 76,
      "icode": "",
      "resname": "ALA",
      "hetflag": " ",
      "sasa": 0.19359277188777924,
      "atoms": [
        {
          "atom_index": 2239,
          "name": "N",
          "element": "N",
          "coord": [
            5.476900100708008,
            1.7508000135421753,
            4.1890997886657715
          ]
        },
        {
          "atom_index": 2240,
          "name": "CA",
          "element": "C",
          "coord": [
            5.413899898529053,
            1.8801000118255615,
            4.19980001449585
          ]
        },
        {
          "atom_index": 2241,
          "name": "C",
          "element": "C",
          "coord": [
            5.3796000480651855,
            1.9412000179290771,
            4.0640997886657715
          ]
        },
        {
          "atom_index": 2242,
          "name": "O",
          "element": "O",
          "coord": [
            5.345799922943115,
            2.0597000122070312,
            4.055699825286865
          ]
        },
        {
          "atom_index": 2243,
          "name": "CB",
          "element": "C",
          "coord": [
            5.503200054168701,
            1.9740999937057495,
            4.2778000831604
          ]
        }
      ]
    },
    {
      "id": "H:77",
      "chain": "H",
      "resseq": 77,
      "icode": "",
      "resname": "SER",
      "hetflag": " ",
      "sasa": 0.0,
      "atoms": [
        {
          "atom_index": 2244,
          "name": "N",
          "element": "N",
          "coord": [
            5.390399932861328,
            1.8619999885559082,
            3.957900047302246
          ]
        },
        {
          "atom_index": 2245,
          "name": "CA",
          "element": "C",
          "coord": [
            5.360499858856201,
            1.9132000207901,
            3.8254001140594482
          ]
        },
        {
          "atom_index": 2246,
          "name": "C",
          "element": "C",
          "coord": [
            5.420599937438965,
            2.0541000366210938,
            3.806999921798706
          ]
        },
        {
          "atom_index": 2247,
          "name": "O",
          "element": "O",
          "coord": [
            5.351600170135498,
            2.1491000652313232,
            3.770900011062622
          ]
        },
        {
          "atom_index": 2248,
          "name": "CB",
          "element": "C",
          "coord": [
            5.210899829864502,
            1.9170000553131104,
            3.8096001148223877
          ]
        },
        {
          "atom_index": 2249,
          "name": "OG",
          "element": "O",
          "coord": [
            5.180500030517578,
            1.969499945640564,
            3.6830999851226807
          ]
        }
      ]
    },
    {
      "id": "H:78",
      "chain": "H",
      "resseq": 78,
      "icode": "",
      "resname": "THR",
      "hetflag": " ",
      "sasa": 0.0,
      "atoms": [
        {
          "atom_index": 2250,
          "name": "N",
          "element": "N",
          "coord": [
            5.551300048828125,
            2.0648000240325928,
            3.8310000896453857
          ]
        },
        {
          "atom_index": 2251,
          "name": "CA",
          "element": "C",
          "coord": [
            5.6209001541137695,
            2.193700075149536,
            3.8261001110076904
          ]
        },
        {
          "atom_index": 2252,
          "name": "C",
          "element": "C",
          "coord": [
            5.7600998878479,
            2.188199996948242,
            3.767199993133545
          ]
        },
        {
          "atom_index": 2253,
          "name": "O",
          "element": "O",
          "coord": [
            5.83489990234375,
            2.0947000980377197,
            3.7878000736236572
          ]
        },
        {
          "atom_index": 2254,
          "name": "CB",
          "element": "C",
          "coord": [
            5.634699821472168,
            2.2509000301361084,
            3.9700000286102295
          ]
        },
        {
          "atom_index": 2255,
          "name": "OG1",
          "element": "O",
          "coord": [
            5.504300117492676,
            2.2746999263763428,
            4.022900104522705
          ]
        },
        {
          "atom_index": 2256,
          "name": "CG2",
          "element": "C",
          "coord": [
            5.714200019836426,
            2.3789000511169434,
            3.9742000102996826
          ]
        }
      ]
    },
    {
      "id": "H:79",
      "chain": "H",
      "resseq": 79,
      "icode": "",
      "resname": "ALA",
      "hetflag": " ",
      "sasa": 0.0,
      "atoms": [
        {
          "atom_index": 2257,
          "name": "N",
          "element": "N",
          "coord": [
            5.795400142669678,
            2.29229998588562,
            3.6958999633789062
          ]
        },
        {
          "atom_index": 2258,
          "name": "CA",
          "element": "C",
          "coord": [
            5.925600051879883,
            2.2990000247955322,
            3.638000011444092
          ]
        },
        {
          "atom_index": 2259,
          "name": "C",
          "element": "C",
          "coord": [
            5.998799800872803,
            2.4135000705718994,
            3.7063000202178955
          ]
        },
        {
          "atom_index": 2260,
          "name": "O",
          "element": "O",
          "coord": [
            5.937300205230713,
            2.504499912261963,
            3.760999917984009
          ]
        },
        {
          "atom_index": 2261,
          "name": "CB",
          "element": "C",
          "coord": [
            5.912600040435791,
            2.3264000415802,
            3.4916999340057373
          ]
        }
      ]
    },
    {
      "id": "H:80",
      "chain": "H",
      "resseq": 80,
      "icode": "",
      "resname": "TYR",
      "hetflag": " ",
      "sasa": 0.2837687134742737,
      "atoms": [
        {
          "atom_index": 2262,
          "name": "N",
          "element": "N",
          "coord": [
            6.130899906158447,
            2.4123001098632812,
            3.699399948120117
          ]
        },
        {
          "atom_index": 2263,
          "name": "CA",
          "element": "C",
          "coord": [
            6.2093000411987305,
            2.5174999237060547,
            3.7599000930786133
          ]
        },
        {
          "atom_index": 2264,
          "name": "C",
          "element": "C",
          "coord": [
            6.325399875640869,
            2.5506999492645264,
            3.6679999828338623
          ]
        },
        {
          "atom_index": 2265,
          "name": "O",
          "element": "O",
          "coord": [
            6.374100208282471,
            2.46370005607605,
            3.595900058746338
          ]
        },
        {
          "atom_index": 2266,
          "name": "CB",
          "element": "C",
          "coord": [
            6.2642998695373535,
            2.469899892807007,
            3.8910000324249268
          ]
        },
        {
          "atom_index": 2267,
          "name": "CG",
          "element": "C",
          "coord": [
            6.159900188446045,
            2.4230000972747803,
            3.9853999614715576
          ]
        },
        {
          "atom_index": 2268,
          "name": "CD1",
          "element": "C",
          "coord": [
            6.131499767303467,
            2.4971001148223877,
            4.10129976272583
          ]
        },
        {
          "atom_index": 2269,
          "name": "CD2",
          "element": "C",
          "coord": [
            6.092400074005127,
            2.3018999099731445,
            3.9639999866485596
          ]
        },
        {
          "atom_index": 2270,
          "name": "CE1",
          "element": "C",
          "coord": [
            6.03980016708374,
            2.453000068664551,
            4.1946001052856445
          ]
        },
        {
          "atom_index": 2271,
          "name": "CE2",
          "element": "C",
          "coord": [
            5.9984002113342285,
            2.2558000087738037,
            4.0578999519348145
          ]
        },
        {
          "atom_index": 2272,
          "name": "CZ",
          "element": "C",
          "coord": [
            5.973299980163574,
            2.3326001167297363,
            4.173399925231934
          ]
        },
        {
          "atom_index": 2273,
          "name": "OH",
          "element": "O",
          "coord": [
            5.881899833679199,
            2.288800001144409,
            4.26639986038208
          ]
        }
      ]
    },
    {
      "id": "H:81",
      "chain": "H",
      "resseq": 81,
      "icode": "",
      "resname": "MET",
      "hetflag": " ",
      "sasa": 0.0,
      "atoms": [
        {
          "atom_index": 2274,
          "name": "N",
          "element": "N",
          "coord": [
            6.365600109100342,
            2.677299976348877,
            3.66729998588562
          ]
        },
        {
          "atom_index": 2275,
          "name": "CA",
          "element": "C",
          "coord": [
            6.479300022125244,
            2.7232000827789307,
            3.588900089263916
          ]
        },
        {
          "atom_index": 2276,
          "name": "C",
          "element": "C",
          "coord": [
            6.567999839782715,
            2.7960000038146973,
            3.6846001148223877
          ]
        },
        {
          "atom_index": 2277,
          "name": "O",
          "element": "O",
          "coord": [
            6.521100044250488,
            2.880500078201294,
            3.759200096130371
          ]
        },
        {
          "atom_index": 2278,
          "name": "CB",
          "element": "C",
          "coord": [
            6.440000057220459,
            2.823199987411499,
            3.4809000492095947
          ]
        },
        {
          "atom_index": 2279,
          "name": "CG",
          "element": "C",
          "coord": [
            6.562900066375732,
            2.8812999725341797,
            3.4065001010894775
          ]
        },
        {
          "atom_index": 2280,
          "name": "SD",
          "element": "S",
          "coord": [
            6.525300025939941,
            2.9514000415802,
            3.239300012588501
          ]
        },
        {
          "atom_index": 2281,
          "name": "CE",
          "element": "C",
          "coord": [
            6.426599979400635,
            3.1008999347686768,
            3.297800064086914
          ]
        }
      ]
    },
    {
      "id": "H:82",
      "chain": "H",
      "resseq": 82,
      "icode": "",
      "resname": "GLU",
      "hetflag": " ",
      "sasa": 1.9548512697219849,
      "atoms": [
        {
          "atom_index": 2282,
          "name": "N",
          "element": "N",
          "coord": [
            6.697000026702881,
            2.7672998905181885,
            3.6796000003814697
          ]
        },
        {
          "atom_index": 2283,
          "name": "CA",
          "element": "C",
          "coord": [
            6.790900230407715,
            2.8322999477386475,
            3.769700050354004
          ]
        },
        {
          "atom_index": 2284,
          "name": "C",
          "element": "C",
          "coord": [
            6.897200107574463,
            2.9042999744415283,
            3.688999891281128
          ]
        },
        {
          "atom_index": 2285,
          "name": "O",
          "element": "O",
          "coord": [
            6.981100082397461,
            2.842400074005127,
            3.622999906539917
          ]
        },
        {
          "atom_index": 2286,
          "name": "CB",
          "element": "C",
          "coord": [
            6.856400012969971,
            2.728600025177002,
            3.8606998920440674
          ]
        },
        {
          "atom_index": 2287,
          "name": "CG",
          "element": "C",
          "coord": [
            6.921299934387207,
            2.786799907684326,
            3.9855000972747803
          ]
        },
        {
          "atom_index": 2288,
          "name": "CD",
          "element": "C",
          "coord": [
            6.9822998046875,
            2.6796998977661133,
            4.074699878692627
          ]
        },
        {
          "atom_index": 2289,
          "name": "OE1",
          "element": "O",
          "coord": [
            6.90939998626709,
            2.586699962615967,
            4.116199970245361
          ]
        },
        {
          "atom_index": 2290,
          "name": "OE2",
          "element": "O",
          "coord": [
            7.103400230407715,
            2.687700033187866,
            4.103899955749512
          ]
        }
      ]
    },
    {
      "id": "H:83",
      "chain": "H",
      "resseq": 83,
      "icode": "",
      "resname": "LEU",
      "hetflag": " ",
      "sasa": 0.0,
      "atoms": [
        {
          "atom_index": 2291,
          "name": "N",
          "element": "N",
          "coord": [
            6.890999794006348,
            3.0360000133514404,
            3.690999984741211
          ]
        },
        {
          "atom_index": 2292,
          "name": "CA",
          "element": "C",
          "coord": [
            6.987800121307373,
            3.1143999099731445,
            3.618499994277954
          ]
        },
        {
          "atom_index": 2293,
          "name": "C",
          "element": "C",
          "coord": [
            7.0929999351501465,
            3.1438000202178955,
            3.7214999198913574
          ]
        },
        {
          "atom_index": 2294,
          "name": "O",
          "element": "O",
          "coord": [
            7.061699867248535,
            3.1779000759124756,
            3.8348000049591064
          ]
        },
        {
          "atom_index": 2295,
          "name": "CB",
          "element": "C",
          "coord": [
            6.922699928283691,
            3.242500066757202,
            3.5660998821258545
          ]
        },
        {
          "atom_index": 2296,
          "name": "CG",
          "element": "C",
          "coord": [
            6.79449987411499,
            3.2119998931884766,
            3.4872000217437744
          ]
        },
        {
          "atom_index": 2297,
          "name": "CD1",
          "element": "C",
          "coord": [
            6.708600044250488,
            3.3364999294281006,
            3.4795000553131104
          ]
        },
        {
          "atom_index": 2298,
          "name": "CD2",
          "element": "C",
          "coord": [
            6.826700210571289,
            3.16129994392395,
            3.3485000133514404
          ]
        }
      ]
    },
    {
      "id": "H:84",
      "chain": "H",
      "resseq": 84,
      "icode": "",
      "resname": "SER",
      "hetflag": " ",
      "sasa": 0.09679638594388962,
      "atoms": [
        {
          "atom_index": 2299,
          "name": "N",
          "element": "N",
          "coord": [
            7.218400001525879,
            3.1296000480651855,
            3.6828999519348145
          ]
        },
        {
          "atom_index": 2300,
          "name": "CA",
          "element": "C",
          "coord": [
            7.327199935913086,
            3.152600049972534,
            3.775899887084961
          ]
        },
        {
          "atom_index": 2301,
          "name": "C",
          "element": "C",
          "coord": [
            7.427199840545654,
            3.253200054168701,
            3.722399950027466
          ]
        },
        {
          "atom_index": 2302,
          "name": "O",
          "element": "O",
          "coord": [
            7.43149995803833,
            3.2827000617980957,
            3.6008999347686768
          ]
        },
        {
          "atom_index": 2303,
          "name": "CB",
          "element": "C",
          "coord": [
            7.399600028991699,
            3.0209999084472656,
            3.8069000244140625
          ]
        },
        {
          "atom_index": 2304,
          "name": "OG",
          "element": "O",
          "coord": [
            7.385300159454346,
            2.9286999702453613,
            3.6998000144958496
          ]
        }
      ]
    },
    {
      "id": "H:85",
      "chain": "H",
      "resseq": 85,
      "icode": "",
      "resname": "SER",
      "hetflag": " ",
      "sasa": 1.3866792917251587,
      "atoms": [
        {
          "atom_index": 2305,
          "name": "N",
          "element": "N",
          "coord": [
            7.507500171661377,
            3.305799961090088,
            3.815000057220459
          ]
        },
        {
          "atom_index": 2306,
          "name": "CA",
          "element": "C",
          "coord": [
            7.610400199890137,
            3.402100086212158,
            3.7808001041412354
          ]
        },
        {
          "atom_index": 2307,
          "name": "C",
          "element": "C",
          "coord": [
            7.544899940490723,
            3.503499984741211,
            3.688199996948242
          ]
        },
        {
          "atom_index": 2308,
          "name": "O",
          "element": "O",
          "coord": [
            7.577499866485596,
            3.5132999420166016,
            3.5694000720977783
          ]
        },
        {
          "atom_index": 2309,
          "name": "CB",
          "element": "C",
          "coord": [
            7.727200031280518,
            3.331199884414673,
            3.710200071334839
          ]
        },
        {
          "atom_index": 2310,
          "name": "OG",
          "element": "O",
          "coord": [
            7.682400226593018,
            3.2286999225616455,
            3.6219000816345215
          ]
        }
      ]
    },
    {
      "id": "H:86",
      "chain": "H",
      "resseq": 86,
      "icode": "",
      "resname": "LEU",
      "hetflag": " ",
      "sasa": 0.0,
      "atoms": [
        {
          "atom_index": 2311,
          "name": "N",
          "element": "N",
          "coord": [
            7.4492998123168945,
            3.576900005340576,
            3.7434000968933105
          ]
        },
        {
          "atom_index": 2312,
          "name": "CA",
          "element": "C",
          "coord": [
            7.377799987792969,
            3.6740000247955322,
            3.6642000675201416
          ]
        },
        {
          "atom_index": 2313,
          "name": "C",
          "element": "C",
          "coord": [
            7.456099987030029,
            3.7985000610351562,
            3.63319993019104
          ]
        },
        {
          "atom_index": 2314,
          "name": "O",
          "element": "O",
          "coord": [
            7.507999897003174,
            3.863300085067749,
            3.7221999168395996
          ]
        },
        {
          "atom_index": 2315,
          "name": "CB",
          "element": "C",
          "coord": [
            7.247300148010254,
            3.7105000019073486,
            3.7332000732421875
          ]
        },
        {
          "atom_index": 2316,
          "name": "CG",
          "element": "C",
          "coord": [
            7.158699989318848,
            3.5868000984191895,
            3.73799991607666
          ]
        },
        {
          "atom_index": 2317,
          "name": "CD1",
          "element": "C",
          "coord": [
            7.070700168609619,
            3.5896999835968018,
            3.8610000610351562
          ]
        },
        {
          "atom_index": 2318,
          "name": "CD2",
          "element": "C",
          "coord": [
            7.074699878692627,
            3.582200050354004,
            3.6133999824523926
          ]
        }
      ]
    },
    {
      "id": "H:87",
      "chain": "H",
      "resseq": 87,
      "icode": "",
      "resname": "ARG",
      "hetflag": " ",
      "sasa": 4.906040191650391,
      "atoms": [
        {
          "atom_index": 2319,
          "name": "N",
          "element": "N",
          "coord": [
            7.468299865722656,
            3.828900098800659,
            3.5051000118255615
          ]
        },
        {
          "atom_index": 2320,
          "name": "CA",
          "element": "C",
          "coord": [
            7.53439998626709,
            3.9509999752044678,
            3.4632999897003174
          ]
        },
        {
          "atom_index": 2321,
          "name": "C",
          "element": "C",
          "coord": [
            7.417300224304199,
            4.045300006866455,
            3.4553000926971436
          ]
        },
        {
          "atom_index": 2322,
          "name": "O",
          "element": "O",
          "coord": [
            7.304100036621094,
            4.004499912261963,
            3.4774999618530273
          ]
        },
        {
          "atom_index": 2323,
          "name": "CB",
          "element": "C",
          "coord": [
            7.595300197601318,
            3.939199924468994,
            3.3238000869750977
          ]
        },
        {
          "atom_index": 2324,
          "name": "CG",
          "element": "C",
          "coord": [
            7.684500217437744,
            3.8185999393463135,
            3.3010001182556152
          ]
        },
        {
          "atom_index": 2325,
          "name": "CD",
          "element": "C",
          "coord": [
            7.649099826812744,
            3.7469000816345215,
            3.1691999435424805
          ]
        },
        {
          "atom_index": 2326,
          "name": "NE",
          "element": "N",
          "coord": [
            7.6940999031066895,
            3.818700075149536,
            3.0488998889923096
          ]
        },
        {
          "atom_index": 2327,
          "name": "CZ",
          "element": "C",
          "coord": [
            7.821800231933594,
            3.835700035095215,
            3.013200044631958
          ]
        },
        {
          "atom_index": 2328,
          "name": "NH1",
          "element": "N",
          "coord": [
            7.919899940490723,
            3.7873001098632812,
            3.08870005607605
          ]
        },
        {
          "atom_index": 2329,
          "name": "NH2",
          "element": "N",
          "coord": [
            7.851900100708008,
            3.900399923324585,
            2.9007999897003174
          ]
        }
      ]
    },
    {
      "id": "H:88",
      "chain": "H",
      "resseq": 88,
      "icode": "",
      "resname": "SER",
      "hetflag": " ",
      "sasa": 0.0,
      "atoms": [
        {
          "atom_index": 2330,
          "name": "N",
          "element": "N",
          "coord": [
            7.442699909210205,
            4.169600009918213,
            3.4184000492095947
          ]
        },
        {
          "atom_index": 2331,
          "name": "CA",
          "element": "C",
          "coord": [
            7.335400104522705,
            4.267300128936768,
            3.4082000255584717
          ]
        },
        {
          "atom_index": 2332,
          "name": "C",
          "element": "C",
          "coord": [
            7.246500015258789,
            4.2393999099731445,
            3.285599946975708
          ]
        },
        {
          "atom_index": 2333,
          "name": "O",
          "element": "O",
          "coord": [
            7.124599933624268,
            4.2571001052856445,
            3.29010009765625
          ]
        },
        {
          "atom_index": 2334,
          "name": "CB",
          "element": "C",
          "coord": [
            7.394700050354004,
            4.407899856567383,
            3.3982999324798584
          ]
        },
        {
          "atom_index": 2335,
          "name": "OG",
          "element": "O",
          "coord": [
            7.368100166320801,
            4.464399814605713,
            3.271199941635132
          ]
        }
      ]
    },
    {
      "id": "H:89",
      "chain": "H",
      "resseq": 89,
      "icode": "",
      "resname": "GLU",
      "hetflag": " ",
      "sasa": 0.15764929354190826,
      "atoms": [
        {
          "atom_index": 2336,
          "name": "N",
          "element": "N",
          "coord": [
            7.306300163269043,
            4.195899963378906,
            3.176100015640259
          ]
        },
        {
          "atom_index": 2337,
          "name": "CA",
          "element": "C",
          "coord": [
            7.227399826049805,
            4.170199871063232,
            3.057300090789795
          ]
        },
        {
          "atom_index": 2338,
          "name": "C",
          "element": "C",
          "coord": [
            7.137400150299072,
            4.046999931335449,
            3.071899890899658
          ]
        },
        {
          "atom_index": 2339,
          "name": "O",
          "element": "O",
          "coord": [
            7.071800231933594,
            4.002299785614014,
            2.976799964904785
          ]
        },
        {
          "atom_index": 2340,
          "name": "CB",
          "element": "C",
          "coord": [
            7.31850004196167,
            4.157400131225586,
            2.935499906539917
          ]
        },
        {
          "atom_index": 2341,
          "name": "CG",
          "element": "C",
          "coord": [
            7.442399978637695,
            4.245200157165527,
            2.942199945449829
          ]
        },
        {
          "atom_index": 2342,
          "name": "CD",
          "element": "C",
          "coord": [
            7.546500205993652,
            4.185800075531006,
            3.0339999198913574
          ]
        },
        {
          "atom_index": 2343,
          "name": "OE1",
          "element": "O",
          "coord": [
            7.617599964141846,
            4.262499809265137,
            3.102799892425537
          ]
        },
        {
          "atom_index": 2344,
          "name": "OE2",
          "element": "O",
          "coord": [
            7.556300163269043,
            4.061200141906738,
            3.0378000736236572
          ]
        }
      ]
    },
    {
      "id": "H:90",
      "chain": "H",
      "resseq": 90,
      "icode": "",
      "resname": "ASP",
      "hetflag": " ",
      "sasa": 0.0,
      "atoms": [
        {
          "atom_index": 2345,
          "name": "N",
          "element": "N",
          "coord": [
            7.133399963378906,
            3.9927000999450684,
            3.1923999786376953
          ]
        },
        {
          "atom_index": 2346,
          "name": "CA",
          "element": "C",
          "coord": [
            7.048600196838379,
            3.8784000873565674,
            3.2172999382019043
          ]
        },
        {
          "atom_index": 2347,
          "name": "C",
          "element": "C",
          "coord": [
            6.9054999351501465,
            3.922499895095825,
            3.2507998943328857
          ]
        },
        {
          "atom_index": 2348,
          "name": "O",
          "element": "O",
          "coord": [
            6.8125,
            3.841099977493286,
            3.250999927520752
          ]
        },
        {
          "atom_index": 2349,
          "name": "CB",
          "element": "C",
          "coord": [
            7.107699871063232,
            3.796799898147583,
            3.331199884414673
          ]
        },
        {
          "atom_index": 2350,
          "name": "CG",
          "element": "C",
          "coord": [
            7.2118000984191895,
            3.698699951171875,
            3.2832000255584717
          ]
        },
        {
          "atom_index": 2351,
          "name": "OD1",
          "element": "O",
          "coord": [
            7.225100040435791,
            3.685699939727783,
            3.1594998836517334
          ]
        },
        {
          "atom_index": 2352,
          "name": "OD2",
          "element": "O",
          "coord": [
            7.278800010681152,
            3.6356000900268555,
            3.368499994277954
          ]
        }
      ]
    },
    {
      "id": "H:91",
      "chain": "H",
      "resseq": 91,
      "icode": "",
      "resname": "THR",
      "hetflag": " ",
      "sasa": 0.0,
      "atoms": [
        {
          "atom_index": 2353,
          "name": "N",
          "element": "N",
          "coord": [
            6.887899875640869,
            4.052299976348877,
            3.27620005607605
          ]
        },
        {
          "atom_index": 2354,
          "name": "CA",
          "element": "C",
          "coord": [
            6.756499767303467,
            4.107699871063232,
            3.309999942779541
          ]
        },
        {
          "atom_index": 2355,
          "name": "C",
          "element": "C",
          "coord": [
            6.658400058746338,
            4.094099998474121,
            3.1944000720977783
          ]
        },
        {
          "atom_index": 2356,
          "name": "O",
          "element": "O",
          "coord": [
            6.6915998458862305,
            4.125199794769287,
            3.079400062561035
          ]
        },
        {
          "atom_index": 2357,
          "name": "CB",
          "element": "C",
          "coord": [
            6.763999938964844,
            4.256999969482422,
            3.3434998989105225
          ]
        },
        {
          "atom_index": 2358,
          "name": "OG1",
          "element": "O",
          "coord": [
            6.871799945831299,
            4.280799865722656,
            3.4342000484466553
          ]
        },
        {
          "atom_index": 2359,
          "name": "CG2",
          "element": "C",
          "coord": [
            6.635200023651123,
            4.303100109100342,
            3.4079999923706055
          ]
        }
      ]
    },
    {
      "id": "H:92",
      "chain": "H",
      "resseq": 92,
      "icode": "",
      "resname": "ALA",
      "hetflag": " ",
      "sasa": 0.0,
      "atoms": [
        {
          "atom_index": 2360,
          "name": "N",
          "element": "N",
          "coord": [
            6.536600112915039,
            4.050300121307373,
            3.2263998985290527
          ]
        },
        {
          "atom_index": 2361,
          "name": "CA",
          "element": "C",
          "coord": [
            6.431600093841553,
            4.031899929046631,
            3.126199960708618
          ]
        },
        {
          "atom_index": 2362,
          "name": "C",
          "element": "C",
          "coord": [
            6.313899993896484,
            3.9539999961853027,
            3.184799909591675
          ]
        },
        {
          "atom_index": 2363,
          "name": "O",
          "element": "O",
          "coord": [
            6.303199768066406,
            3.934799909591675,
            3.3062000274658203
          ]
        },
        {
          "atom_index": 2364,
          "name": "CB",
          "element": "C",
          "coord": [
            6.4878997802734375,
            3.9558000564575195,
            3.004699945449829
          ]
        }
      ]
    },
    {
      "id": "H:93",
      "chain": "H",
      "resseq": 93,
      "icode": "",
      "resname": "VAL",
      "hetflag": " ",
      "sasa": 0.0,
      "atoms": [
        {
          "atom_index": 2365,
          "name": "N",
          "element": "N",
          "coord": [
            6.224400043487549,
            3.90910005569458,
            3.0978000164031982
          ]
        },
        {
          "atom_index": 2366,
          "name": "CA",
          "element": "C",
          "coord": [
            6.114299774169922,
            3.8294999599456787,
            3.14520001411438
          ]
        },
        {
          "atom_index": 2367,
          "name": "C",
          "element": "C",
          "coord": [
            6.131199836730957,
            3.687299966812134,
            3.092900037765503
          ]
        },
        {
          "atom_index": 2368,
          "name": "O",
          "element": "O",
          "coord": [
            6.1508002281188965,
            3.6624999046325684,
            2.9735000133514404
          ]
        },
        {
          "atom_index": 2369,
          "name": "CB",
          "element": "C",
          "coord": [
            5.9781999588012695,
            3.8852999210357666,
            3.1050000190734863
          ]
        },
        {
          "atom_index": 2370,
          "name": "CG1",
          "element": "C",
          "coord": [
            5.867400169372559,
            3.7997000217437744,
            3.168299913406372
          ]
        },
        {
          "atom_index": 2371,
          "name": "CG2",
          "element": "C",
          "coord": [
            5.96589994430542,
            4.024499893188477,
            3.154900074005127
          ]
        }
      ]
    },
    {
      "id": "H:94",
      "chain": "H",
      "resseq": 94,
      "icode": "",
      "resname": "TYR",
      "hetflag": " ",
      "sasa": 0.0,
      "atoms": [
        {
          "atom_index": 2372,
          "name": "N",
          "element": "N",
          "coord": [
            6.122000217437744,
            3.594599962234497,
            3.1867001056671143
          ]
        },
        {
          "atom_index": 2373,
          "name": "CA",
          "element": "C",
          "coord": [
            6.138400077819824,
            3.4565000534057617,
            3.158400058746338
          ]
        },
        {
          "atom_index": 2374,
          "name": "C",
          "element": "C",
          "coord": [
            6.000699996948242,
            3.39490008354187,
            3.158799886703491
          ]
        },
        {
          "atom_index": 2375,
          "name": "O",
          "element": "O",
          "coord": [
            5.928999900817871,
            3.4056999683380127,
            3.257200002670288
          ]
        },
        {
          "atom_index": 2376,
          "name": "CB",
          "element": "C",
          "coord": [
            6.228099822998047,
            3.401099920272827,
            3.2665998935699463
          ]
        },
        {
          "atom_index": 2377,
          "name": "CG",
          "element": "C",
          "coord": [
            6.368299961090088,
            3.455199956893921,
            3.25
          ]
        },
        {
          "atom_index": 2378,
          "name": "CD1",
          "element": "C",
          "coord": [
            6.407299995422363,
            3.5766000747680664,
            3.309799909591675
          ]
        },
        {
          "atom_index": 2379,
          "name": "CD2",
          "element": "C",
          "coord": [
            6.459499835968018,
            3.390700101852417,
            3.166300058364868
          ]
        },
        {
          "atom_index": 2380,
          "name": "CE1",
          "element": "C",
          "coord": [
            6.5329999923706055,
            3.6321001052856445,
            3.285599946975708
          ]
        },
        {
          "atom_index": 2381,
          "name": "CE2",
          "element": "C",
          "coord": [
            6.584099769592285,
            3.4447999000549316,
            3.1419999599456787
          ]
        },
        {
          "atom_index": 2382,
          "name": "CZ",
          "element": "C",
          "coord": [
            6.620200157165527,
            3.565700054168701,
            3.2016000747680664
          ]
        },
        {
          "atom_index": 2383,
          "name": "OH",
          "element": "O",
          "coord": [
            6.743899822235107,
            3.6203999519348145,
            3.177299976348877
          ]
        }
      ]
    },
    {
      "id": "H:95",
      "chain": "H",
      "resseq": 95,
      "icode": "",
      "resname": "TYR",
      "hetflag": " ",
      "sasa": 0.0,
      "atoms": [
        {
          "atom_index": 2384,
          "name": "N",
          "element": "N",
          "coord": [
            5.964700222015381,
            3.3322999477386475,
            3.047100067138672
          ]
        },
        {
          "atom_index": 2385,
          "name": "CA",
          "element": "C",
          "coord": [
            5.835400104522705,
            3.267899990081787,
            3.0290000438690186
          ]
        },
        {
          "atom_index": 2386,
          "name": "C",
          "element": "C",
          "coord": [
            5.855800151824951,
            3.1191000938415527,
            3.0332000255584717
          ]
        },
        {
          "atom_index": 2387,
          "name": "O",
          "element": "O",
          "coord": [
            5.959799766540527,
            3.0699000358581543,
            2.992000102996826
          ]
        },
        {
          "atom_index": 2388,
          "name": "CB",
          "element": "C",
          "coord": [
            5.776199817657471,
            3.302299976348877,
            2.8915998935699463
          ]
        },
        {
          "atom_index": 2389,
          "name": "CG",
          "element": "C",
          "coord": [
            5.720300197601318,
            3.442500114440918,
            2.8833999633789062
          ]
        },
        {
          "atom_index": 2390,
          "name": "CD1",
          "element": "C",
          "coord": [
            5.623700141906738,
            3.483799934387207,
            2.9727001190185547
          ]
        },
        {
          "atom_index": 2391,
          "name": "CD2",
          "element": "C",
          "coord": [
            5.766300201416016,
            3.535099983215332,
            2.7901999950408936
          ]
        },
        {
          "atom_index": 2392,
          "name": "CE1",
          "element": "C",
          "coord": [
            5.573599815368652,
            3.611599922180176,
            2.9711999893188477
          ]
        },
        {
          "atom_index": 2393,
          "name": "CE2",
          "element": "C",
          "coord": [
            5.715700149536133,
            3.6656999588012695,
            2.788100004196167
          ]
        },
        {
          "atom_index": 2394,
          "name": "CZ",
          "element": "C",
          "coord": [
            5.618800163269043,
            3.70169997215271,
            2.8796000480651855
          ]
        },
        {
          "atom_index": 2395,
          "name": "OH",
          "element": "O",
          "coord": [
            5.5609002113342285,
            3.8261001110076904,
            2.880199909210205
          ]
        }
      ]
    },
    {
      "id": "H:96",
      "chain": "H",
      "resseq": 96,
      "icode": "",
      "resname": "CYS",
      "hetflag": " ",
      "sasa": 0.0,
      "atoms": [
        {
          "atom_index": 2396,
          "name": "N",
          "element": "N",
          "coord": [
            5.759500026702881,
            3.0464999675750732,
            3.08870005607605
          ]
        },
        {
          "atom_index": 2397,
          "name": "CA",
          "element": "C",
          "coord": [
            5.76609992980957,
            2.901099920272827,
            3.0859999656677246
          ]
        },
        {
          "atom_index": 2398,
          "name": "C",
          "element": "C",
          "coord": [
            5.6528000831604,
            2.873500108718872,
            2.9863998889923096
          ]
        },
        {
          "atom_index": 2399,
          "name": "O",
          "element": "O",
          "coord": [
            5.554500102996826,
            2.9428999423980713,
            2.986299991607666
          ]
        },
        {
          "atom_index": 2400,
          "name": "CB",
          "element": "C",
          "coord": [
            5.7399001121521,
            2.8406999111175537,
            3.226099967956543
          ]
        },
        {
          "atom_index": 2401,
          "name": "SG",
          "element": "S",
          "coord": [
            5.567299842834473,
            2.820499897003174,
            3.2822999954223633
          ]
        }
      ]
    },
    {
      "id": "H:97",
      "chain": "H",
      "resseq": 97,
      "icode": "",
      "resname": "THR",
      "hetflag": " ",
      "sasa": 0.0,
      "atoms": [
        {
          "atom_index": 2402,
          "name": "N",
          "element": "N",
          "coord": [
            5.667500019073486,
            2.7809998989105225,
            2.894200086593628
          ]
        },
        {
          "atom_index": 2403,
          "name": "CA",
          "element": "C",
          "coord": [
            5.556000232696533,
            2.7565999031066895,
            2.8036999702453613
          ]
        },
        {
          "atom_index": 2404,
          "name": "C",
          "element": "C",
          "coord": [
            5.557799816131592,
            2.612600088119507,
            2.7567999362945557
          ]
        },
        {
          "atom_index": 2405,
          "name": "O",
          "element": "O",
          "coord": [
            5.664599895477295,
            2.5527000427246094,
            2.7385001182556152
          ]
        },
        {
          "atom_index": 2406,
          "name": "CB",
          "element": "C",
          "coord": [
            5.558000087738037,
            2.8468000888824463,
            2.6814000606536865
          ]
        },
        {
          "atom_index": 2407,
          "name": "OG1",
          "element": "O",
          "coord": [
            5.49429988861084,
            2.7790000438690186,
            2.572000026702881
          ]
        },
        {
          "atom_index": 2408,
          "name": "CG2",
          "element": "C",
          "coord": [
            5.698400020599365,
            2.879199981689453,
            2.6447999477386475
          ]
        }
      ]
    },
    {
      "id": "H:98",
      "chain": "H",
      "resseq": 98,
      "icode": "",
      "resname": "ARG",
      "hetflag": " ",
      "sasa": 0.0,
      "atoms": [
        {
          "atom_index": 2409,
          "name": "N",
          "element": "N",
          "coord": [
            5.437600135803223,
            2.559000015258789,
            2.7395999431610107
          ]
        },
        {
          "atom_index": 2410,
          "name": "CA",
          "element": "C",
          "coord": [
            5.412399768829346,
            2.4217000007629395,
            2.698699951171875
          ]
        },
        {
          "atom_index": 2411,
          "name": "C",
          "element": "C",
          "coord": [
            5.426199913024902,
            2.402899980545044,
            2.5495998859405518
          ]
        },
        {
          "atom_index": 2412,
          "name": "O",
          "element": "O",
          "coord": [
            5.358500003814697,
            2.4691998958587646,
            2.4714999198913574
          ]
        },
        {
          "atom_index": 2413,
          "name": "CB",
          "element": "C",
          "coord": [
            5.271200180053711,
            2.384500026702881,
            2.7402000427246094
          ]
        },
        {
          "atom_index": 2414,
          "name": "CG",
          "element": "C",
          "coord": [
            5.246300220489502,
            2.2379000186920166,
            2.770400047302246
          ]
        },
        {
          "atom_index": 2415,
          "name": "CD",
          "element": "C",
          "coord": [
            5.149899959564209,
            2.181999921798706,
            2.668100118637085
          ]
        },
        {
          "atom_index": 2416,
          "name": "NE",
          "element": "N",
          "coord": [
            5.013999938964844,
            2.1638998985290527,
            2.7177999019622803
          ]
        },
        {
          "atom_index": 2417,
          "name": "CZ",
          "element": "C",
          "coord": [
            4.904200077056885,
            2.1744000911712646,
            2.6429998874664307
          ]
        },
        {
          "atom_index": 2418,
          "name": "NH1",
          "element": "N",
          "coord": [
            4.910900115966797,
            2.2035000324249268,
            2.5125999450683594
          ]
        },
        {
          "atom_index": 2419,
          "name": "NH2",
          "element": "N",
          "coord": [
            4.786399841308594,
            2.151700019836426,
            2.699199914932251
          ]
        }
      ]
    },
    {
      "id": "H:99",
      "chain": "H",
      "resseq": 99,
      "icode": "",
      "resname": "SER",
      "hetflag": " ",
      "sasa": 0.0,
      "atoms": [
        {
          "atom_index": 2420,
          "name": "N",
          "element": "N",
          "coord": [
            5.516300201416016,
            2.314500093460083,
            2.5097999572753906
          ]
        },
        {
          "atom_index": 2421,
          "name": "CA",
          "element": "C",
          "coord": [
            5.536099910736084,
            2.2909998893737793,
            2.3678998947143555
          ]
        },
        {
          "atom_index": 2422,
          "name": "C",
          "element": "C",
          "coord": [
            5.441100120544434,
            2.1803998947143555,
            2.332200050354004
          ]
        },
        {
          "atom_index": 2423,
          "name": "O",
          "element": "O",
          "coord": [
            5.420899868011475,
            2.0866000652313232,
            2.4105000495910645
          ]
        },
        {
          "atom_index": 2424,
          "name": "CB",
          "element": "C",
          "coord": [
            5.677999973297119,
            2.244999885559082,
            2.337399959564209
          ]
        },
        {
          "atom_index": 2425,
          "name": "OG",
          "element": "O",
          "coord": [
            5.680500030517578,
            2.103100061416626,
            2.339099884033203
          ]
        }
      ]
    },
    {
      "id": "H:100",
      "chain": "H",
      "resseq": 100,
      "icode": "",
      "resname": "ASP",
      "hetflag": " ",
      "sasa": 0.0,
      "atoms": [
        {
          "atom_index": 2426,
          "name": "N",
          "element": "N",
          "coord": [
            5.386499881744385,
            2.18969988822937,
            2.212100028991699
          ]
        },
        {
          "atom_index": 2427,
          "name": "CA",
          "element": "C",
          "coord": [
            5.28980016708374,
            2.0922999382019043,
            2.1651999950408936
          ]
        },
        {
          "atom_index": 2428,
          "name": "C",
          "element": "C",
          "coord": [
            5.360400199890137,
            2.002700090408325,
            2.0627999305725098
          ]
        },
        {
          "atom_index": 2429,
          "name": "O",
          "element": "O",
          "coord": [
            5.361199855804443,
            2.0285000801086426,
            1.9402999877929688
          ]
        },
        {
          "atom_index": 2430,
          "name": "CB",
          "element": "C",
          "coord": [
            5.17080020904541,
            2.1679999828338623,
            2.1047000885009766
          ]
        },
        {
          "atom_index": 2431,
          "name": "CG",
          "element": "C",
          "coord": [
            5.0680999755859375,
            2.075500011444092,
            2.0406999588012695
          ]
        },
        {
          "atom_index": 2432,
          "name": "OD1",
          "element": "O",
          "coord": [
            5.000400066375732,
            2.1173999309539795,
            1.942199945449829
          ]
        },
        {
          "atom_index": 2433,
          "name": "OD2",
          "element": "O",
          "coord": [
            5.056399822235107,
            1.9608999490737915,
            2.0899999141693115
          ]
        }
      ]
    },
    {
      "id": "H:101",
      "chain": "H",
      "resseq": 101,
      "icode": "",
      "resname": "GLY",
      "hetflag": " ",
      "sasa": 0.0,
      "atoms": [
        {
          "atom_index": 2434,
          "name": "N",
          "element": "N",
          "coord": [
            5.422299861907959,
            1.8970999717712402,
            2.114300012588501
          ]
        },
        {
          "atom_index": 2435,
          "name": "CA",
          "element": "C",
          "coord": [
            5.497900009155273,
            1.8069000244140625,
            2.02810001373291
          ]
        },
        {
          "atom_index": 2436,
          "name": "C",
          "element": "C",
          "coord": [
            5.6315999031066895,
            1.8741999864578247,
            1.9938000440597534
          ]
        },
        {
          "atom_index": 2437,
          "name": "O",
          "element": "O",
          "coord": [
            5.695099830627441,
            1.848099946975708,
            1.8918999433517456
          ]
        }
      ]
    },
    {
      "id": "H:102",
      "chain": "H",
      "resseq": 102,
      "icode": "",
      "resname": "ARG",
      "hetflag": " ",
      "sasa": 0.2532149851322174,
      "atoms": [
        {
          "atom_index": 2438,
          "name": "N",
          "element": "N",
          "coord": [
            5.674799919128418,
            1.9634000062942505,
            2.0817999839782715
          ]
        },
        {
          "atom_index": 2439,
          "name": "CA",
          "element": "C",
          "coord": [
            5.798099994659424,
            2.0378000736236572,
            2.063800096511841
          ]
        },
        {
          "atom_index": 2440,
          "name": "C",
          "element": "C",
          "coord": [
            5.799200057983398,
            2.111799955368042,
            1.933500051498413
          ]
        },
        {
          "atom_index": 2441,
          "name": "O",
          "element": "O",
          "coord": [
            5.896100044250488,
            2.1105000972747803,
            1.8629000186920166
          ]
        },
        {
          "atom_index": 2442,
          "name": "CB",
          "element": "C",
          "coord": [
            5.918799877166748,
            1.9452999830245972,
            2.075000047683716
          ]
        },
        {
          "atom_index": 2443,
          "name": "CG",
          "element": "C",
          "coord": [
            5.939000129699707,
            1.8933000564575195,
            2.2181999683380127
          ]
        },
        {
          "atom_index": 2444,
          "name": "CD",
          "element": "C",
          "coord": [
            6.0279998779296875,
            1.767699956893921,
            2.22760009765625
          ]
        },
        {
          "atom_index": 2445,
          "name": "NE",
          "element": "N",
          "coord": [
            6.167500019073486,
            1.8085999488830566,
            2.22160005569458
          ]
        },
        {
          "atom_index": 2446,
          "name": "CZ",
          "element": "C",
          "coord": [
            6.243800163269043,
            1.7965999841690063,
            2.113800048828125
          ]
        },
        {
          "atom_index": 2447,
          "name": "NH1",
          "element": "N",
          "coord": [
            6.1921000480651855,
            1.7438000440597534,
            2.0028998851776123
          ]
        },
        {
          "atom_index": 2448,
          "name": "NH2",
          "element": "N",
          "coord": [
            6.370200157165527,
            1.8425999879837036,
            2.1161999702453613
          ]
        }
      ]
    },
    {
      "id": "H:103",
      "chain": "H",
      "resseq": 103,
      "icode": "",
      "resname": "ASN",
      "hetflag": " ",
      "sasa": 0.0,
      "atoms": [
        {
          "atom_index": 2449,
          "name": "N",
          "element": "N",
          "coord": [
            5.689000129699707,
            2.176100015640259,
            1.9011000394821167
          ]
        },
        {
          "atom_index": 2450,
          "name": "CA",
          "element": "C",
          "coord": [
            5.68179988861084,
            2.2555999755859375,
            1.7805999517440796
          ]
        },
        {
          "atom_index": 2451,
          "name": "C",
          "element": "C",
          "coord": [
            5.6153998374938965,
            2.387700080871582,
            1.812000036239624
          ]
        },
        {
          "atom_index": 2452,
          "name": "O",
          "element": "O",
          "coord": [
            5.685999870300293,
            2.483799934387207,
            1.8446999788284302
          ]
        },
        {
          "atom_index": 2453,
          "name": "CB",
          "element": "C",
          "coord": [
            5.606599807739258,
            2.1833999156951904,
            1.673699975013733
          ]
        },
        {
          "atom_index": 2454,
          "name": "CG",
          "element": "C",
          "coord": [
            5.690199851989746,
            2.0794999599456787,
            1.6095999479293823
          ]
        },
        {
          "atom_index": 2455,
          "name": "OD1",
          "element": "O",
          "coord": [
            5.682600021362305,
            1.9631999731063843,
            1.6466000080108643
          ]
        },
        {
          "atom_index": 2456,
          "name": "ND2",
          "element": "N",
          "coord": [
            5.773399829864502,
            2.1198999881744385,
            1.5140999555587769
          ]
        }
      ]
    },
    {
      "id": "H:104",
      "chain": "H",
      "resseq": 104,
      "icode": "",
      "resname": "ASP",
      "hetflag": " ",
      "sasa": 0.0,
      "atoms": [
        {
          "atom_index": 2457,
          "name": "N",
          "element": "N",
          "coord": [
            5.482999801635742,
            2.3961000442504883,
            1.801200032234192
          ]
        },
        {
          "atom_index": 2458,
          "name": "CA",
          "element": "C",
          "coord": [
            5.416399955749512,
            2.5211000442504883,
            1.8355000019073486
          ]
        },
        {
          "atom_index": 2459,
          "name": "C",
          "element": "C",
          "coord": [
            5.423600196838379,
            2.525700092315674,
            1.9860999584197998
          ]
        },
        {
          "atom_index": 2460,
          "name": "O",
          "element": "O",
          "coord": [
            5.405900001525879,
            2.4228999614715576,
            2.052500009536743
          ]
        },
        {
          "atom_index": 2461,
          "name": "CB",
          "element": "C",
          "coord": [
            5.270500183105469,
            2.5169999599456787,
            1.7967000007629395
          ]
        },
        {
          "atom_index": 2462,
          "name": "CG",
          "element": "C",
          "coord": [
            5.203499794006348,
            2.38700008392334,
            1.8381999731063843
          ]
        },
        {
          "atom_index": 2463,
          "name": "OD1",
          "element": "O",
          "coord": [
            5.1219000816345215,
            2.3889999389648438,
            1.9311000108718872
          ]
        },
        {
          "atom_index": 2464,
          "name": "OD2",
          "element": "O",
          "coord": [
            5.231400012969971,
            2.279900074005127,
            1.7798000574111938
          ]
        }
      ]
    },
    {
      "id": "H:105",
      "chain": "H",
      "resseq": 105,
      "icode": "",
      "resname": "MET",
      "hetflag": " ",
      "sasa": 0.0,
      "atoms": [
        {
          "atom_index": 2465,
          "name": "N",
          "element": "N",
          "coord": [
            5.450900077819824,
            2.642899990081787,
            2.041300058364868
          ]
        },
        {
          "atom_index": 2466,
          "name": "CA",
          "element": "C",
          "coord": [
            5.455100059509277,
            2.6566998958587646,
            2.187000036239624
          ]
        },
        {
          "atom_index": 2467,
          "name": "C",
          "element": "C",
          "coord": [
            5.317399978637695,
            2.716399908065796,
            2.2249999046325684
          ]
        },
        {
          "atom_index": 2468,
          "name": "O",
          "element": "O",
          "coord": [
            5.299600124359131,
            2.84060001373291,
            2.2239999771118164
          ]
        },
        {
          "atom_index": 2469,
          "name": "CB",
          "element": "C",
          "coord": [
            5.570300102233887,
            2.749000072479248,
            2.2267000675201416
          ]
        },
        {
          "atom_index": 2470,
          "name": "CG",
          "element": "C",
          "coord": [
            5.663599967956543,
            2.786400079727173,
            2.1147000789642334
          ]
        },
        {
          "atom_index": 2471,
          "name": "SD",
          "element": "S",
          "coord": [
            5.824699878692627,
            2.8196001052856445,
            2.184999942779541
          ]
        },
        {
          "atom_index": 2472,
          "name": "CE",
          "element": "C",
          "coord": [
            5.797100067138672,
            2.943700075149536,
            2.298799991607666
          ]
        }
      ]
    },
    {
      "id": "H:106",
      "chain": "H",
      "resseq": 106,
      "icode": "",
      "resname": "ASP",
      "hetflag": " ",
      "sasa": 0.0,
      "atoms": [
        {
          "atom_index": 2473,
          "name": "N",
          "element": "N",
          "coord": [
            5.2230000495910645,
            2.627000093460083,
            2.260200023651123
          ]
        },
        {
          "atom_index": 2474,
          "name": "CA",
          "element": "C",
          "coord": [
            5.082200050354004,
            2.6654000282287598,
            2.286900043487549
          ]
        },
        {
          "atom_index": 2475,
          "name": "C",
          "element": "C",
          "coord": [
            5.027400016784668,
            2.7207000255584717,
            2.4189000129699707
          ]
        },
        {
          "atom_index": 2476,
          "name": "O",
          "element": "O",
          "coord": [
            4.909999847412109,
            2.754499912261963,
            2.4226999282836914
          ]
        },
        {
          "atom_index": 2477,
          "name": "CB",
          "element": "C",
          "coord": [
            4.985899925231934,
            2.555999994277954,
            2.2409000396728516
          ]
        },
        {
          "atom_index": 2478,
          "name": "CG",
          "element": "C",
          "coord": [
            4.989299774169922,
            2.4384000301361084,
            2.3289999961853027
          ]
        },
        {
          "atom_index": 2479,
          "name": "OD1",
          "element": "O",
          "coord": [
            5.042500019073486,
            2.449700117111206,
            2.4423000812530518
          ]
        },
        {
          "atom_index": 2480,
          "name": "OD2",
          "element": "O",
          "coord": [
            4.939899921417236,
            2.3340001106262207,
            2.284600019454956
          ]
        }
      ]
    },
    {
      "id": "H:107",
      "chain": "H",
      "resseq": 107,
      "icode": "",
      "resname": "SER",
      "hetflag": " ",
      "sasa": 0.0,
      "atoms": [
        {
          "atom_index": 2481,
          "name": "N",
          "element": "N",
          "coord": [
            5.107500076293945,
            2.734800100326538,
            2.524399995803833
          ]
        },
        {
          "atom_index": 2482,
          "name": "CA",
          "element": "C",
          "coord": [
            5.05620002746582,
            2.797800064086914,
            2.648200035095215
          ]
        },
        {
          "atom_index": 2483,
          "name": "C",
          "element": "C",
          "coord": [
            5.168099880218506,
            2.8624000549316406,
            2.728300094604492
          ]
        },
        {
          "atom_index": 2484,
          "name": "O",
          "element": "O",
          "coord": [
            5.2718000411987305,
            2.8013999462127686,
            2.7495999336242676
          ]
        },
        {
          "atom_index": 2485,
          "name": "CB",
          "element": "C",
          "coord": [
            4.985199928283691,
            2.6977999210357666,
            2.7365000247955322
          ]
        },
        {
          "atom_index": 2486,
          "name": "OG",
          "element": "O",
          "coord": [
            4.898200035095215,
            2.621000051498413,
            2.6582000255584717
          ]
        }
      ]
    },
    {
      "id": "H:108",
      "chain": "H",
      "resseq": 108,
      "icode": "",
      "resname": "TRP",
      "hetflag": " ",
      "sasa": 0.0,
      "atoms": [
        {
          "atom_index": 2487,
          "name": "N",
          "element": "N",
          "coord": [
            5.148799896240234,
            2.983299970626831,
            2.7778000831604004
          ]
        },
        {
          "atom_index": 2488,
          "name": "CA",
          "element": "C",
          "coord": [
            5.258500099182129,
            3.046999931335449,
            2.849600076675415
          ]
        },
        {
          "atom_index": 2489,
          "name": "C",
          "element": "C",
          "coord": [
            5.228099822998047,
            3.0945000648498535,
            2.9900999069213867
          ]
        },
        {
          "atom_index": 2490,
          "name": "O",
          "element": "O",
          "coord": [
            5.117800235748291,
            3.1377999782562256,
            3.019200086593628
          ]
        },
        {
          "atom_index": 2491,
          "name": "CB",
          "element": "C",
          "coord": [
            5.306000232696533,
            3.16729998588562,
            2.770400047302246
          ]
        },
        {
          "atom_index": 2492,
          "name": "CG",
          "element": "C",
          "coord": [
            5.347599983215332,
            3.1382999420166016,
            2.628999948501587
          ]
        },
        {
          "atom_index": 2493,
          "name": "CD1",
          "element": "C",
          "coord": [
            5.282599925994873,
            3.061199903488159,
            2.536400079727173
          ]
        },
        {
          "atom_index": 2494,
          "name": "CD2",
          "element": "C",
          "coord": [
            5.467100143432617,
            3.184299945831299,
            2.5657999515533447
          ]
        },
        {
          "atom_index": 2495,
          "name": "NE1",
          "element": "N",
          "coord": [
            5.354899883270264,
            3.05649995803833,
            2.420099973678589
          ]
        },
        {
          "atom_index": 2496,
          "name": "CE2",
          "element": "C",
          "coord": [
            5.468900203704834,
            3.13070011138916,
            2.436199903488159
          ]
        },
        {
          "atom_index": 2497,
          "name": "CE3",
          "element": "C",
          "coord": [
            5.573699951171875,
            3.2655999660491943,
            2.607100009918213
          ]
        },
        {
          "atom_index": 2498,
          "name": "CZ2",
          "element": "C",
          "coord": [
            5.571899890899658,
            3.1552999019622803,
            2.3478000164031982
          ]
        },
        {
          "atom_index": 2499,
          "name": "CZ3",
          "element": "C",
          "coord": [
            5.676400184631348,
            3.289900064468384,
            2.518199920654297
          ]
        },
        {
          "atom_index": 2500,
          "name": "CH2",
          "element": "C",
          "coord": [
            5.674799919128418,
            3.2348999977111816,
            2.390199899673462
          ]
        }
      ]
    },
    {
      "id": "H:109",
      "chain": "H",
      "resseq": 109,
      "icode": "",
      "resname": "GLY",
      "hetflag": " ",
      "sasa": 0.0,
      "atoms": [
        {
          "atom_index": 2501,
          "name": "N",
          "element": "N",
          "coord": [
            5.326300144195557,
            3.0901999473571777,
            3.078000068664551
          ]
        },
        {
          "atom_index": 2502,
          "name": "CA",
          "element": "C",
          "coord": [
            5.303400039672852,
            3.1391000747680664,
            3.2118000984191895
          ]
        },
        {
          "atom_index": 2503,
          "name": "C",
          "element": "C",
          "coord": [
            5.294899940490723,
            3.289599895477295,
            3.196899890899658
          ]
        },
        {
          "atom_index": 2504,
          "name": "O",
          "element": "O",
          "coord": [
            5.3125,
            3.339200019836426,
            3.0845000743865967
          ]
        }
      ]
    },
    {
      "id": "H:110",
      "chain": "H",
      "resseq": 110,
      "icode": "",
      "resname": "GLN",
      "hetflag": " ",
      "sasa": 0.0,
      "atoms": [
        {
          "atom_index": 2505,
          "name": "N",
          "element": "N",
          "coord": [
            5.264200210571289,
            3.359800100326538,
            3.3073999881744385
          ]
        },
        {
          "atom_index": 2506,
          "name": "CA",
          "element": "C",
          "coord": [
            5.255099773406982,
            3.5065999031066895,
            3.308799982070923
          ]
        },
        {
          "atom_index": 2507,
          "name": "C",
          "element": "C",
          "coord": [
            5.384200096130371,
            3.5673999786376953,
            3.2616000175476074
          ]
        },
        {
          "atom_index": 2508,
          "name": "O",
          "element": "O",
          "coord": [
            5.384300231933594,
            3.6684999465942383,
            3.1898999214172363
          ]
        },
        {
          "atom_index": 2509,
          "name": "CB",
          "element": "C",
          "coord": [
            5.231299877166748,
            3.5611000061035156,
            3.449399948120117
          ]
        },
        {
          "atom_index": 2510,
          "name": "CG",
          "element": "C",
          "coord": [
            5.154099941253662,
            3.470099925994873,
            3.5353000164031982
          ]
        },
        {
          "atom_index": 2511,
          "name": "CD",
          "element": "C",
          "coord": [
            5.239500045776367,
            3.394700050354004,
            3.63100004196167
          ]
        },
        {
          "atom_index": 2512,
          "name": "OE1",
          "element": "O",
          "coord": [
            5.322299957275391,
            3.452500104904175,
            3.7014000415802
          ]
        },
        {
          "atom_index": 2513,
          "name": "NE2",
          "element": "N",
          "coord": [
            5.218299865722656,
            3.263700008392334,
            3.6375999450683594
          ]
        }
      ]
    },
    {
      "id": "H:111",
      "chain": "H",
      "resseq": 111,
      "icode": "",
      "resname": "GLY",
      "hetflag": " ",
      "sasa": 0.0,
      "atoms": [
        {
          "atom_index": 2514,
          "name": "N",
          "element": "N",
          "coord": [
            5.493599891662598,
            3.5055999755859375,
            3.306999921798706
          ]
        },
        {
          "atom_index": 2515,
          "name": "CA",
          "element": "C",
          "coord": [
            5.627999782562256,
            3.551800012588501,
            3.2762999534606934
          ]
        },
        {
          "atom_index": 2516,
          "name": "C",
          "element": "C",
          "coord": [
            5.69320011138916,
            3.5957999229431152,
            3.4070000648498535
          ]
        },
        {
          "atom_index": 2517,
          "name": "O",
          "element": "O",
          "coord": [
            5.623899936676025,
            3.6305999755859375,
            3.5027999877929688
          ]
        }
      ]
    },
    {
      "id": "H:112",
      "chain": "H",
      "resseq": 112,
      "icode": "",
      "resname": "THR",
      "hetflag": " ",
      "sasa": 0.0,
      "atoms": [
        {
          "atom_index": 2518,
          "name": "N",
          "element": "N",
          "coord": [
            5.825399875640869,
            3.5947000980377197,
            3.4149999618530273
          ]
        },
        {
          "atom_index": 2519,
          "name": "CA",
          "element": "C",
          "coord": [
            5.886099815368652,
            3.6350998878479004,
            3.538599967956543
          ]
        },
        {
          "atom_index": 2520,
          "name": "C",
          "element": "C",
          "coord": [
            5.98799991607666,
            3.7362000942230225,
            3.5055999755859375
          ]
        },
        {
          "atom_index": 2521,
          "name": "O",
          "element": "O",
          "coord": [
            6.071700096130371,
            3.71560001373291,
            3.4193999767303467
          ]
        },
        {
          "atom_index": 2522,
          "name": "CB",
          "element": "C",
          "coord": [
            5.952400207519531,
            3.5181000232696533,
            3.61299991607666
          ]
        },
        {
          "atom_index": 2523,
          "name": "OG1",
          "element": "O",
          "coord": [
            5.85230016708374,
            3.419600009918213,
            3.6456000804901123
          ]
        },
        {
          "atom_index": 2524,
          "name": "CG2",
          "element": "C",
          "coord": [
            6.020999908447266,
            3.56850004196167,
            3.7421998977661133
          ]
        }
      ]
    },
    {
      "id": "H:113",
      "chain": "H",
      "resseq": 113,
      "icode": "",
      "resname": "LEU",
      "hetflag": " ",
      "sasa": 0.0,
      "atoms": [
        {
          "atom_index": 2525,
          "name": "N",
          "element": "N",
          "coord": [
            5.980100154876709,
            3.84689998626709,
            3.576200008392334
          ]
        },
        {
          "atom_index": 2526,
          "name": "CA",
          "element": "C",
          "coord": [
            6.07289981842041,
            3.9547998905181885,
            3.5546998977661133
          ]
        },
        {
          "atom_index": 2527,
          "name": "C",
          "element": "C",
          "coord": [
            6.193699836730957,
            3.93530011177063,
            3.6442999839782715
          ]
        },
        {
          "atom_index": 2528,
          "name": "O",
          "element": "O",
          "coord": [
            6.18720006942749,
            3.9554998874664307,
            3.766400098800659
          ]
        },
        {
          "atom_index": 2529,
          "name": "CB",
          "element": "C",
          "coord": [
            6.005499839782715,
            4.087299823760986,
            3.589200019836426
          ]
        },
        {
          "atom_index": 2530,
          "name": "CG",
          "element": "C",
          "coord": [
            6.055699825286865,
            4.218200206756592,
            3.52810001373291
          ]
        },
        {
          "atom_index": 2531,
          "name": "CD1",
          "element": "C",
          "coord": [
            6.157299995422363,
            4.2846999168396,
            3.620500087738037
          ]
        },
        {
          "atom_index": 2532,
          "name": "CD2",
          "element": "C",
          "coord": [
            6.115799903869629,
            4.190100193023682,
            3.3940999507904053
          ]
        }
      ]
    },
    {
      "id": "H:114",
      "chain": "H",
      "resseq": 114,
      "icode": "",
      "resname": "VAL",
      "hetflag": " ",
      "sasa": 0.0,
      "atoms": [
        {
          "atom_index": 2533,
          "name": "N",
          "element": "N",
          "coord": [
            6.304500102996826,
            3.8951001167297363,
            3.585400104522705
          ]
        },
        {
          "atom_index": 2534,
          "name": "CA",
          "element": "C",
          "coord": [
            6.42519998550415,
            3.879300117492676,
            3.66510009765625
          ]
        },
        {
          "atom_index": 2535,
          "name": "C",
          "element": "C",
          "coord": [
            6.509200096130371,
            4.004300117492676,
            3.634200096130371
          ]
        },
        {
          "atom_index": 2536,
          "name": "O",
          "element": "O",
          "coord": [
            6.5524001121521,
            4.028200149536133,
            3.5211000442504883
          ]
        },
        {
          "atom_index": 2537,
          "name": "CB",
          "element": "C",
          "coord": [
            6.501399993896484,
            3.7476000785827637,
            3.6298999786376953
          ]
        },
        {
          "atom_index": 2538,
          "name": "CG1",
          "element": "C",
          "coord": [
            6.651599884033203,
            3.7676000595092773,
            3.6473000049591064
          ]
        },
        {
          "atom_index": 2539,
          "name": "CG2",
          "element": "C",
          "coord": [
            6.451900005340576,
            3.6326000690460205,
            3.7190001010894775
          ]
        }
      ]
    },
    {
      "id": "H:115",
      "chain": "H",
      "resseq": 115,
      "icode": "",
      "resname": "THR",
      "hetflag": " ",
      "sasa": 0.0,
      "atoms": [
        {
          "atom_index": 2540,
          "name": "N",
          "element": "N",
          "coord": [
            6.52839994430542,
            4.088200092315674,
            3.733599901199341
          ]
        },
        {
          "atom_index": 2541,
          "name": "CA",
          "element": "C",
          "coord": [
            6.604800224304199,
            4.2093000411987305,
            3.7095999717712402
          ]
        },
        {
          "atom_index": 2542,
          "name": "C",
          "element": "C",
          "coord": [
            6.724800109863281,
            4.2042999267578125,
            3.798099994659424
          ]
        },
        {
          "atom_index": 2543,
          "name": "O",
          "element": "O",
          "coord": [
            6.712200164794922,
            4.208499908447266,
            3.919800043106079
          ]
        },
        {
          "atom_index": 2544,
          "name": "CB",
          "element": "C",
          "coord": [
            6.521900177001953,
            4.334499835968018,
            3.7434000968933105
          ]
        },
        {
          "atom_index": 2545,
          "name": "OG1",
          "element": "O",
          "coord": [
            6.606500148773193,
            4.434800148010254,
            3.8027000427246094
          ]
        },
        {
          "atom_index": 2546,
          "name": "CG2",
          "element": "C",
          "coord": [
            6.404600143432617,
            4.295000076293945,
            3.840100049972534
          ]
        }
      ]
    },
    {
      "id": "H:116",
      "chain": "H",
      "resseq": 116,
      "icode": "",
      "resname": "VAL",
      "hetflag": " ",
      "sasa": 0.0,
      "atoms": [
        {
          "atom_index": 2547,
          "name": "N",
          "element": "N",
          "coord": [
            6.8420000076293945,
            4.198800086975098,
            3.7369000911712646
          ]
        },
        {
          "atom_index": 2548,
          "name": "CA",
          "element": "C",
          "coord": [
            6.9644999504089355,
            4.188499927520752,
            3.8136000633239746
          ]
        },
        {
          "atom_index": 2549,
          "name": "C",
          "element": "C",
          "coord": [
            7.048099994659424,
            4.314499855041504,
            3.807499885559082
          ]
        },
        {
          "atom_index": 2550,
          "name": "O",
          "element": "O",
          "coord": [
            7.103899955749512,
            4.348899841308594,
            3.7019999027252197
          ]
        },
        {
          "atom_index": 2551,
          "name": "CB",
          "element": "C",
          "coord": [
            7.047399997711182,
            4.070199966430664,
            3.763400077819824
          ]
        },
        {
          "atom_index": 2552,
          "name": "CG1",
          "element": "C",
          "coord": [
            6.956099987030029,
            3.94320011138916,
            3.7511000633239746
          ]
        },
        {
          "atom_index": 2553,
          "name": "CG2",
          "element": "C",
          "coord": [
            7.109600067138672,
            4.1057000160217285,
            3.6280999183654785
          ]
        }
      ]
    },
    {
      "id": "H:117",
      "chain": "H",
      "resseq": 117,
      "icode": "",
      "resname": "SER",
      "hetflag": " ",
      "sasa": 0.0,
      "atoms": [
        {
          "atom_index": 2554,
          "name": "N",
          "element": "N",
          "coord": [
            7.055099964141846,
            4.3821001052856445,
            3.922499895095825
          ]
        },
        {
          "atom_index": 2555,
          "name": "CA",
          "element": "C",
          "coord": [
            7.131400108337402,
            4.50629997253418,
            3.937999963760376
          ]
        },
        {
          "atom_index": 2556,
          "name": "C",
          "element": "C",
          "coord": [
            7.195099830627441,
            4.5229997634887695,
            4.076600074768066
          ]
        },
        {
          "atom_index": 2557,
          "name": "O",
          "element": "O",
          "coord": [
            7.149899959564209,
            4.465199947357178,
            4.177299976348877
          ]
        },
        {
          "atom_index": 2558,
          "name": "CB",
          "element": "C",
          "coord": [
            7.043399810791016,
            4.628300189971924,
            3.912100076675415
          ]
        },
        {
          "atom_index": 2559,
          "name": "OG",
          "element": "O",
          "coord": [
            7.02810001373291,
            4.703700065612793,
            4.031199932098389
          ]
        }
      ]
    },
    {
      "id": "H:118",
      "chain": "H",
      "resseq": 118,
      "icode": "",
      "resname": "SER",
      "hetflag": " ",
      "sasa": 1.7371857166290283,
      "atoms": [
        {
          "atom_index": 2560,
          "name": "N",
          "element": "N",
          "coord": [
            7.3007001876831055,
            4.603799819946289,
            4.079599857330322
          ]
        },
        {
          "atom_index": 2561,
          "name": "CA",
          "element": "C",
          "coord": [
            7.3744001388549805,
            4.631400108337402,
            4.202000141143799
          ]
        },
        {
          "atom_index": 2562,
          "name": "C",
          "element": "C",
          "coord": [
            7.30019998550415,
            4.733099937438965,
            4.286900043487549
          ]
        },
        {
          "atom_index": 2563,
          "name": "O",
          "element": "O",
          "coord": [
            7.310200214385986,
            4.734600067138672,
            4.409900188446045
          ]
        },
        {
          "atom_index": 2564,
          "name": "CB",
          "element": "C",
          "coord": [
            7.512700080871582,
            4.684500217437744,
            4.166200160980225
          ]
        },
        {
          "atom_index": 2565,
          "name": "OG",
          "element": "O",
          "coord": [
            7.522500038146973,
            4.7052001953125,
            4.026199817657471
          ]
        }
      ]
    },
    {
      "id": "H:119",
      "chain": "H",
      "resseq": 119,
      "icode": "",
      "resname": "ALA",
      "hetflag": " ",
      "sasa": 0.0,
      "atoms": [
        {
          "atom_index": 2566,
          "name": "N",
          "element": "N",
          "coord": [
            7.224999904632568,
            4.81879997253418,
            4.219600200653076
          ]
        },
        {
          "atom_index": 2567,
          "name": "CA",
          "element": "C",
          "coord": [
            7.148799896240234,
            4.922299861907959,
            4.287899971008301
          ]
        },
        {
          "atom_index": 2568,
          "name": "C",
          "element": "C",
          "coord": [
            7.072700023651123,
            4.861800193786621,
            4.402599811553955
          ]
        },
        {
          "atom_index": 2569,
          "name": "O",
          "element": "O",
          "coord": [
            7.059599876403809,
            4.740099906921387,
            4.411200046539307
          ]
        },
        {
          "atom_index": 2570,
          "name": "CB",
          "element": "C",
          "coord": [
            7.050899982452393,
            4.98769998550415,
            4.190999984741211
          ]
        }
      ]
    },
    {
      "id": "H:120",
      "chain": "H",
      "resseq": 120,
      "icode": "",
      "resname": "SER",
      "hetflag": " ",
      "sasa": 2.859755516052246,
      "atoms": [
        {
          "atom_index": 2571,
          "name": "N",
          "element": "N",
          "coord": [
            7.020199775695801,
            4.946800231933594,
            4.489500045776367
          ]
        },
        {
          "atom_index": 2572,
          "name": "CA",
          "element": "C",
          "coord": [
            6.943399906158447,
            4.8983001708984375,
            4.603000164031982
          ]
        },
        {
          "atom_index": 2573,
          "name": "C",
          "element": "C",
          "coord": [
            6.82480001449585,
            4.986800193786621,
            4.625400066375732
          ]
        },
        {
          "atom_index": 2574,
          "name": "O",
          "element": "O",
          "coord": [
            6.836999893188477,
            5.108699798583984,
            4.618000030517578
          ]
        },
        {
          "atom_index": 2575,
          "name": "CB",
          "element": "C",
          "coord": [
            7.028900146484375,
            4.895500183105469,
            4.728099822998047
          ]
        },
        {
          "atom_index": 2576,
          "name": "OG",
          "element": "O",
          "coord": [
            7.156499862670898,
            4.843100070953369,
            4.696199893951416
          ]
        }
      ]
    },
    {
      "id": "H:121",
      "chain": "H",
      "resseq": 121,
      "icode": "",
      "resname": "THR",
      "hetflag": " ",
      "sasa": 0.5118337869644165,
      "atoms": [
        {
          "atom_index": 2577,
          "name": "N",
          "element": "N",
          "coord": [
            6.710700035095215,
            4.9232001304626465,
            4.651899814605713
          ]
        },
        {
          "atom_index": 2578,
          "name": "CA",
          "element": "C",
          "coord": [
            6.583600044250488,
            4.991799831390381,
            4.673799991607666
          ]
        },
        {
          "atom_index": 2579,
          "name": "C",
          "element": "C",
          "coord": [
            6.605899810791016,
            5.135200023651123,
            4.7144999504089355
          ]
        },
        {
          "atom_index": 2580,
          "name": "O",
          "element": "O",
          "coord": [
            6.701499938964844,
            5.165299892425537,
            4.787099838256836
          ]
        },
        {
          "atom_index": 2581,
          "name": "CB",
          "element": "C",
          "coord": [
            6.49970006942749,
            4.9232001304626465,
            4.781899929046631
          ]
        },
        {
          "atom_index": 2582,
          "name": "OG1",
          "element": "O",
          "coord": [
            6.437099933624268,
            4.806399822235107,
            4.725599765777588
          ]
        },
        {
          "atom_index": 2583,
          "name": "CG2",
          "element": "C",
          "coord": [
            6.393799781799316,
            5.021999835968018,
            4.837100028991699
          ]
        }
      ]
    },
    {
      "id": "H:122",
      "chain": "H",
      "resseq": 122,
      "icode": "",
      "resname": "LYS",
      "hetflag": " ",
      "sasa": 0.8389019966125488,
      "atoms": [
        {
          "atom_index": 2584,
          "name": "N",
          "element": "N",
          "coord": [
            6.518899917602539,
            5.223700046539307,
            4.666299819946289
          ]
        },
        {
          "atom_index": 2585,
          "name": "CA",
          "element": "C",
          "coord": [
            6.531599998474121,
            5.364299774169922,
            4.697400093078613
          ]
        },
        {
          "atom_index": 2586,
          "name": "C",
          "element": "C",
          "coord": [
            6.41379976272583,
            5.435299873352051,
            4.63730001449585
          ]
        },
        {
          "atom_index": 2587,
          "name": "O",
          "element": "O",
          "coord": [
            6.367800235748291,
            5.399199962615967,
            4.528600215911865
          ]
        },
        {
          "atom_index": 2588,
          "name": "CB",
          "element": "C",
          "coord": [
            6.6620001792907715,
            5.4182000160217285,
            4.637400150299072
          ]
        },
        {
          "atom_index": 2589,
          "name": "CG",
          "element": "C",
          "coord": [
            6.647600173950195,
            5.539100170135498,
            4.549900054931641
          ]
        },
        {
          "atom_index": 2590,
          "name": "CD",
          "element": "C",
          "coord": [
            6.755499839782715,
            5.639100074768066,
            4.5817999839782715
          ]
        },
        {
          "atom_index": 2591,
          "name": "CE",
          "element": "C",
          "coord": [
            6.706399917602539,
            5.7399001121521,
            4.680500030517578
          ]
        },
        {
          "atom_index": 2592,
          "name": "NZ",
          "element": "N",
          "coord": [
            6.59119987487793,
            5.8206000328063965,
            4.6296000480651855
          ]
        }
      ]
    },
    {
      "id": "H:123",
      "chain": "H",
      "resseq": 123,
      "icode": "",
      "resname": "GLY",
      "hetflag": " ",
      "sasa": 0.0,
      "atoms": [
        {
          "atom_index": 2593,
          "name": "N",
          "element": "N",
          "coord": [
            6.3653998374938965,
            5.536399841308594,
            4.708700180053711
          ]
        },
        {
          "atom_index": 2594,
          "name": "CA",
          "element": "C",
          "coord": [
            6.2546000480651855,
            5.615600109100342,
            4.65939998626709
          ]
        },
        {
          "atom_index": 2595,
          "name": "C",
          "element": "C",
          "coord": [
            6.299300193786621,
            5.706600189208984,
            4.545100212097168
          ]
        },
        {
          "atom_index": 2596,
          "name": "O",
          "element": "O",
          "coord": [
            6.419300079345703,
            5.72599983215332,
            4.521999835968018
          ]
        }
      ]
    },
    {
      "id": "H:124",
      "chain": "H",
      "resseq": 124,
      "icode": "",
      "resname": "PRO",
      "hetflag": " ",
      "sasa": 0.0,
      "atoms": [
        {
          "atom_index": 2597,
          "name": "N",
          "element": "N",
          "coord": [
            6.204999923706055,
            5.763599872589111,
            4.468800067901611
          ]
        },
        {
          "atom_index": 2598,
          "name": "CA",
          "element": "C",
          "coord": [
            6.248799800872803,
            5.850800037384033,
            4.359899997711182
          ]
        },
        {
          "atom_index": 2599,
          "name": "C",
          "element": "C",
          "coord": [
            6.263700008392334,
            5.993000030517578,
            4.409999847412109
          ]
        },
        {
          "atom_index": 2600,
          "name": "O",
          "element": "O",
          "coord": [
            6.248600006103516,
            6.020199775695801,
            4.52869987487793
          ]
        },
        {
          "atom_index": 2601,
          "name": "CB",
          "element": "C",
          "coord": [
            6.135700225830078,
            5.84089994430542,
            4.258800029754639
          ]
        },
        {
          "atom_index": 2602,
          "name": "CG",
          "element": "C",
          "coord": [
            6.013299942016602,
            5.8282999992370605,
            4.347300052642822
          ]
        },
        {
          "atom_index": 2603,
          "name": "CD",
          "element": "C",
          "coord": [
            6.058199882507324,
            5.752600193023682,
            4.473299980163574
          ]
        }
      ]
    },
    {
      "id": "H:125",
      "chain": "H",
      "resseq": 125,
      "icode": "",
      "resname": "SER",
      "hetflag": " ",
      "sasa": 0.0,
      "atoms": [
        {
          "atom_index": 2604,
          "name": "N",
          "element": "N",
          "coord": [
            6.293900012969971,
            6.082099914550781,
            4.316500186920166
          ]
        },
        {
          "atom_index": 2605,
          "name": "CA",
          "element": "C",
          "coord": [
            6.308300018310547,
            6.224100112915039,
            4.3420000076293945
          ]
        },
        {
          "atom_index": 2606,
          "name": "C",
          "element": "C",
          "coord": [
            6.205900192260742,
            6.278600215911865,
            4.2444000244140625
          ]
        },
        {
          "atom_index": 2607,
          "name": "O",
          "element": "O",
          "coord": [
            6.184100151062012,
            6.223100185394287,
            4.13640022277832
          ]
        },
        {
          "atom_index": 2608,
          "name": "CB",
          "element": "C",
          "coord": [
            6.448699951171875,
            6.272900104522705,
            4.304699897766113
          ]
        },
        {
          "atom_index": 2609,
          "name": "OG",
          "element": "O",
          "coord": [
            6.5441999435424805,
            6.242000102996826,
            4.405300140380859
          ]
        }
      ]
    },
    {
      "id": "H:126",
      "chain": "H",
      "resseq": 126,
      "icode": "",
      "resname": "VAL",
      "hetflag": " ",
      "sasa": 0.0,
      "atoms": [
        {
          "atom_index": 2610,
          "name": "N",
          "element": "N",
          "coord": [
            6.139599800109863,
            6.385300159454346,
            4.283699989318848
          ]
        },
        {
          "atom_index": 2611,
          "name": "CA",
          "element": "C",
          "coord": [
            6.0370001792907715,
            6.442299842834473,
            4.19920015335083
          ]
        },
        {
          "atom_index": 2612,
          "name": "C",
          "element": "C",
          "coord": [
            6.0721001625061035,
            6.585299968719482,
            4.170000076293945
          ]
        },
        {
          "atom_index": 2613,
          "name": "O",
          "element": "O",
          "coord": [
            6.117000102996826,
            6.656199932098389,
            4.258500099182129
          ]
        },
        {
          "atom_index": 2614,
          "name": "CB",
          "element": "C",
          "coord": [
            5.900700092315674,
            6.438300132751465,
            4.270599842071533
          ]
        },
        {
          "atom_index": 2615,
          "name": "CG1",
          "element": "C",
          "coord": [
            5.855199813842773,
            6.293700218200684,
            4.291500091552734
          ]
        },
        {
          "atom_index": 2616,
          "name": "CG2",
          "element": "C",
          "coord": [
            5.9120001792907715,
            6.508399963378906,
            4.404399871826172
          ]
        }
      ]
    },
    {
      "id": "H:127",
      "chain": "H",
      "resseq": 127,
      "icode": "",
      "resname": "PHE",
      "hetflag": " ",
      "sasa": 0.0,
      "atoms": [
        {
          "atom_index": 2617,
          "name": "N",
          "element": "N",
          "coord": [
            6.049799919128418,
            6.629499912261963,
            4.047299861907959
          ]
        },
        {
          "atom_index": 2618,
          "name": "CA",
          "element": "C",
          "coord": [
            6.082099914550781,
            6.767000198364258,
            4.012899875640869
          ]
        },
        {
          "atom_index": 2619,
          "name": "C",
          "element": "C",
          "coord": [
            5.975900173187256,
            6.831500053405762,
            3.9251999855041504
          ]
        },
        {
          "atom_index": 2620,
          "name": "O",
          "element": "O",
          "coord": [
            5.932700157165527,
            6.776700019836426,
            3.8236000537872314
          ]
        },
        {
          "atom_index": 2621,
          "name": "CB",
          "element": "C",
          "coord": [
            6.219399929046631,
            6.769999980926514,
            3.9500999450683594
          ]
        },
        {
          "atom_index": 2622,
          "name": "CG",
          "element": "C",
          "coord": [
            6.323999881744385,
            6.714000225067139,
            4.039899826049805
          ]
        },
        {
          "atom_index": 2623,
          "name": "CD1",
          "element": "C",
          "coord": [
            6.372099876403809,
            6.787199974060059,
            4.1479997634887695
          ]
        },
        {
          "atom_index": 2624,
          "name": "CD2",
          "element": "C",
          "coord": [
            6.372499942779541,
            6.586599826812744,
            4.0192999839782715
          ]
        },
        {
          "atom_index": 2625,
          "name": "CE1",
          "element": "C",
          "coord": [
            6.468900203704834,
            6.731599807739258,
            4.233500003814697
          ]
        },
        {
          "atom_index": 2626,
          "name": "CE2",
          "element": "C",
          "coord": [
            6.467700004577637,
            6.532100200653076,
            4.104000091552734
          ]
        },
        {
          "atom_index": 2627,
          "name": "CZ",
          "element": "C",
          "coord": [
            6.515999794006348,
            6.604100227355957,
            4.210299968719482
          ]
        }
      ]
    },
    {
      "id": "H:128",
      "chain": "H",
      "resseq": 128,
      "icode": "",
      "resname": "PRO",
      "hetflag": " ",
      "sasa": 0.0,
      "atoms": [
        {
          "atom_index": 2628,
          "name": "N",
          "element": "N",
          "coord": [
            5.932000160217285,
            6.950699806213379,
            3.963399887084961
          ]
        },
        {
          "atom_index": 2629,
          "name": "CA",
          "element": "C",
          "coord": [
            5.829800128936768,
            7.00439977645874,
            3.876199960708618
          ]
        },
        {
          "atom_index": 2630,
          "name": "C",
          "element": "C",
          "coord": [
            5.889999866485596,
            7.030900001525879,
            3.7448999881744385
          ]
        },
        {
          "atom_index": 2631,
          "name": "O",
          "element": "O",
          "coord": [
            6.008299827575684,
            7.063199996948242,
            3.7376999855041504
          ]
        },
        {
          "atom_index": 2632,
          "name": "CB",
          "element": "C",
          "coord": [
            5.788599967956543,
            7.133399963378906,
            3.9442999362945557
          ]
        },
        {
          "atom_index": 2633,
          "name": "CG",
          "element": "C",
          "coord": [
            5.908299922943115,
            7.173699855804443,
            4.0183000564575195
          ]
        },
        {
          "atom_index": 2634,
          "name": "CD",
          "element": "C",
          "coord": [
            5.966100215911865,
            7.04449987411499,
            4.070400238037109
          ]
        }
      ]
    },
    {
      "id": "H:129",
      "chain": "H",
      "resseq": 129,
      "icode": "",
      "resname": "LEU",
      "hetflag": " ",
      "sasa": 0.0,
      "atoms": [
        {
          "atom_index": 2635,
          "name": "N",
          "element": "N",
          "coord": [
            5.808300018310547,
            7.010499954223633,
            3.6424999237060547
          ]
        },
        {
          "atom_index": 2636,
          "name": "CA",
          "element": "C",
          "coord": [
            5.843800067901611,
            7.039899826049805,
            3.5053000450134277
          ]
        },
        {
          "atom_index": 2637,
          "name": "C",
          "element": "C",
          "coord": [
            5.7347002029418945,
            7.1427001953125,
            3.4893999099731445
          ]
        },
        {
          "atom_index": 2638,
          "name": "O",
          "element": "O",
          "coord": [
            5.630000114440918,
            7.115300178527832,
            3.4309000968933105
          ]
        },
        {
          "atom_index": 2639,
          "name": "CB",
          "element": "C",
          "coord": [
            5.818699836730957,
            6.921299934387207,
            3.4124999046325684
          ]
        },
        {
          "atom_index": 2640,
          "name": "CG",
          "element": "C",
          "coord": [
            5.874000072479248,
            6.783899784088135,
            3.452500104904175
          ]
        },
        {
          "atom_index": 2641,
          "name": "CD1",
          "element": "C",
          "coord": [
            5.8028998374938965,
            6.6732001304626465,
            3.3705999851226807
          ]
        },
        {
          "atom_index": 2642,
          "name": "CD2",
          "element": "C",
          "coord": [
            6.0229997634887695,
            6.77869987487793,
            3.4310998916625977
          ]
        }
      ]
    },
    {
      "id": "H:130",
      "chain": "H",
      "resseq": 130,
      "icode": "",
      "resname": "ALA",
      "hetflag": " ",
      "sasa": 0.0,
      "atoms": [
        {
          "atom_index": 2643,
          "name": "N",
          "element": "N",
          "coord": [
            5.759699821472168,
            7.260700225830078,
            3.5462000370025635
          ]
        },
        {
          "atom_index": 2644,
          "name": "CA",
          "element": "C",
          "coord": [
            5.662399768829346,
            7.3703999519348145,
            3.5467000007629395
          ]
        },
        {
          "atom_index": 2645,
          "name": "C",
          "element": "C",
          "coord": [
            5.636300086975098,
            7.446199893951416,
            3.4168999195098877
          ]
        },
        {
          "atom_index": 2646,
          "name": "O",
          "element": "O",
          "coord": [
            5.727799892425537,
            7.475299835205078,
            3.338200092315674
          ]
        },
        {
          "atom_index": 2647,
          "name": "CB",
          "element": "C",
          "coord": [
            5.6981000900268555,
            7.470900058746338,
            3.656100034713745
          ]
        }
      ]
    },
    {
      "id": "H:131",
      "chain": "H",
      "resseq": 131,
      "icode": "",
      "resname": "PRO",
      "hetflag": " ",
      "sasa": 0.0,
      "atoms": [
        {
          "atom_index": 2648,
          "name": "N",
          "element": "N",
          "coord": [
            5.508699893951416,
            7.480500221252441,
            3.3940999507904053
          ]
        },
        {
          "atom_index": 2649,
          "name": "CA",
          "element": "C",
          "coord": [
            5.468800067901611,
            7.553699970245361,
            3.2744998931884766
          ]
        },
        {
          "atom_index": 2650,
          "name": "C",
          "element": "C",
          "coord": [
            5.547100067138672,
            7.683899879455566,
            3.267400026321411
          ]
        },
        {
          "atom_index": 2651,
          "name": "O",
          "element": "O",
          "coord": [
            5.593200206756592,
            7.738100051879883,
            3.368499994277954
          ]
        },
        {
          "atom_index": 2652,
          "name": "CB",
          "element": "C",
          "coord": [
            5.317999839782715,
            7.575399875640869,
            3.293600082397461
          ]
        },
        {
          "atom_index": 2653,
          "name": "CG",
          "element": "C",
          "coord": [
            5.294600009918213,
            7.5524001121521,
            3.4368999004364014
          ]
        },
        {
          "atom_index": 2654,
          "name": "CD",
          "element": "C",
          "coord": [
            5.393700122833252,
            7.451300144195557,
            3.4809999465942383
          ]
        }
      ]
    },
    {
      "id": "H:132",
      "chain": "H",
      "resseq": 132,
      "icode": "",
      "resname": "SER",
      "hetflag": " ",
      "sasa": 0.0,
      "atoms": [
        {
          "atom_index": 2655,
          "name": "N",
          "element": "N",
          "coord": [
            5.563600063323975,
            7.7316999435424805,
            3.1458001136779785
          ]
        },
        {
          "atom_index": 2656,
          "name": "CA",
          "element": "C",
          "coord": [
            5.6350998878479,
            7.854800224304199,
            3.121500015258789
          ]
        },
        {
          "atom_index": 2657,
          "name": "C",
          "element": "C",
          "coord": [
            5.611299991607666,
            7.8856000900268555,
            2.9749999046325684
          ]
        },
        {
          "atom_index": 2658,
          "name": "O",
          "element": "O",
          "coord": [
            5.56790018081665,
            7.7982001304626465,
            2.900399923324585
          ]
        },
        {
          "atom_index": 2659,
          "name": "CB",
          "element": "C",
          "coord": [
            5.783199787139893,
            7.833399772644043,
            3.144700050354004
          ]
        },
        {
          "atom_index": 2660,
          "name": "OG",
          "element": "O",
          "coord": [
            5.839799880981445,
            7.783999919891357,
            3.0255000591278076
          ]
        }
      ]
    },
    {
      "id": "H:133",
      "chain": "H",
      "resseq": 133,
      "icode": "",
      "resname": "SER",
      "hetflag": " ",
      "sasa": 3.038001537322998,
      "atoms": [
        {
          "atom_index": 2661,
          "name": "N",
          "element": "N",
          "coord": [
            5.638000011444092,
            8.008899688720703,
            2.934000015258789
          ]
        },
        {
          "atom_index": 2662,
          "name": "CA",
          "element": "C",
          "coord": [
            5.619500160217285,
            8.047499656677246,
            2.7943999767303467
          ]
        },
        {
          "atom_index": 2663,
          "name": "C",
          "element": "C",
          "coord": [
            5.686100006103516,
            7.940899848937988,
            2.7091000080108643
          ]
        },
        {
          "atom_index": 2664,
          "name": "O",
          "element": "O",
          "coord": [
            5.638800144195557,
            7.906099796295166,
            2.600600004196167
          ]
        },
        {
          "atom_index": 2665,
          "name": "CB",
          "element": "C",
          "coord": [
            5.686800003051758,
            8.18239974975586,
            2.767899990081787
          ]
        },
        {
          "atom_index": 2666,
          "name": "OG",
          "element": "O",
          "coord": [
            5.779600143432617,
            8.2121000289917,
            2.8715999126434326
          ]
        }
      ]
    },
    {
      "id": "H:134",
      "chain": "H",
      "resseq": 134,
      "icode": "",
      "resname": "LYS",
      "hetflag": " ",
      "sasa": 0.0,
      "atoms": [
        {
          "atom_index": 2667,
          "name": "N",
          "element": "N",
          "coord": [
            5.796299934387207,
            7.888299942016602,
            2.761199951171875
          ]
        },
        {
          "atom_index": 2668,
          "name": "CA",
          "element": "C",
          "coord": [
            5.873899936676025,
            7.787199974060059,
            2.692199945449829
          ]
        },
        {
          "atom_index": 2669,
          "name": "C",
          "element": "C",
          "coord": [
            5.804800033569336,
            7.651599884033203,
            2.6851000785827637
          ]
        },
        {
          "atom_index": 2670,
          "name": "O",
          "element": "O",
          "coord": [
            5.856299877166748,
            7.557400226593018,
            2.623699903488159
          ]
        },
        {
          "atom_index": 2671,
          "name": "CB",
          "element": "C",
          "coord": [
            6.0081000328063965,
            7.773399829864502,
            2.7611000537872314
          ]
        },
        {
          "atom_index": 2672,
          "name": "CG",
          "element": "C",
          "coord": [
            6.045000076293945,
            7.895500183105469,
            2.8477001190185547
          ]
        },
        {
          "atom_index": 2673,
          "name": "CD",
          "element": "C",
          "coord": [
            6.109399795532227,
            7.854800224304199,
            2.984100103378296
          ]
        },
        {
          "atom_index": 2674,
          "name": "CE",
          "element": "C",
          "coord": [
            6.103799819946289,
            7.966899871826172,
            3.0887999534606934
          ]
        },
        {
          "atom_index": 2675,
          "name": "NZ",
          "element": "N",
          "coord": [
            5.998700141906738,
            8.069700241088867,
            3.0606000423431396
          ]
        }
      ]
    },
    {
      "id": "H:135",
      "chain": "H",
      "resseq": 135,
      "icode": "",
      "resname": "SER",
      "hetflag": " ",
      "sasa": 0.0,
      "atoms": [
        {
          "atom_index": 2676,
          "name": "N",
          "element": "N",
          "coord": [
            5.688300132751465,
            7.642399787902832,
            2.748300075531006
          ]
        },
        {
          "atom_index": 2677,
          "name": "CA",
          "element": "C",
          "coord": [
            5.609099864959717,
            7.519700050354004,
            2.7481000423431396
          ]
        },
        {
          "atom_index": 2678,
          "name": "C",
          "element": "C",
          "coord": [
            5.460999965667725,
            7.549499988555908,
            2.7265000343322754
          ]
        },
        {
          "atom_index": 2679,
          "name": "O",
          "element": "O",
          "coord": [
            5.375,
            7.480000019073486,
            2.7792999744415283
          ]
        },
        {
          "atom_index": 2680,
          "name": "CB",
          "element": "C",
          "coord": [
            5.6280999183654785,
            7.4405999183654785,
            2.8791000843048096
          ]
        },
        {
          "atom_index": 2681,
          "name": "OG",
          "element": "O",
          "coord": [
            5.546299934387207,
            7.48960018157959,
            2.984499931335449
          ]
        }
      ]
    },
    {
      "id": "H:136",
      "chain": "H",
      "resseq": 136,
      "icode": "",
      "resname": "THR",
      "hetflag": " ",
      "sasa": 0.0,
      "atoms": [
        {
          "atom_index": 2682,
          "name": "N",
          "element": "N",
          "coord": [
            5.432000160217285,
            7.650899887084961,
            2.646399974822998
          ]
        },
        {
          "atom_index": 2683,
          "name": "CA",
          "element": "C",
          "coord": [
            5.294300079345703,
            7.689199924468994,
            2.6210999488830566
          ]
        },
        {
          "atom_index": 2684,
          "name": "C",
          "element": "C",
          "coord": [
            5.260499954223633,
            7.712500095367432,
            2.4737000465393066
          ]
        },
        {
          "atom_index": 2685,
          "name": "O",
          "element": "O",
          "coord": [
            5.247000217437744,
            7.827000141143799,
            2.4265999794006348
          ]
        },
        {
          "atom_index": 2686,
          "name": "CB",
          "element": "C",
          "coord": [
            5.259399890899658,
            7.815700054168701,
            2.7002999782562256
          ]
        },
        {
          "atom_index": 2687,
          "name": "OG1",
          "element": "O",
          "coord": [
            5.274700164794922,
            7.78980016708374,
            2.840399980545044
          ]
        },
        {
          "atom_index": 2688,
          "name": "CG2",
          "element": "C",
          "coord": [
            5.115900039672852,
            7.8582000732421875,
            2.6723999977111816
          ]
        }
      ]
    },
    {
      "id": "H:137",
      "chain": "H",
      "resseq": 137,
      "icode": "",
      "resname": "SER",
      "hetflag": " ",
      "sasa": 0.0,
      "atoms": [
        {
          "atom_index": 2689,
          "name": "N",
          "element": "N",
          "coord": [
            5.246200084686279,
            7.603099822998047,
            2.400700092315674
          ]
        },
        {
          "atom_index": 2690,
          "name": "CA",
          "element": "C",
          "coord": [
            5.21120023727417,
            7.613500118255615,
            2.2611000537872314
          ]
        },
        {
          "atom_index": 2691,
          "name": "C",
          "element": "C",
          "coord": [
            5.064599990844727,
            7.6539998054504395,
            2.251800060272217
          ]
        },
        {
          "atom_index": 2692,
          "name": "O",
          "element": "O",
          "coord": [
            4.979700088500977,
            7.600599765777588,
            2.322000026702881
          ]
        },
        {
          "atom_index": 2693,
          "name": "CB",
          "element": "C",
          "coord": [
            5.234600067138672,
            7.479499816894531,
            2.193000078201294
          ]
        },
        {
          "atom_index": 2694,
          "name": "OG",
          "element": "O",
          "coord": [
            5.374000072479248,
            7.456200122833252,
            2.184000015258789
          ]
        }
      ]
    },
    {
      "id": "H:138",
      "chain": "H",
      "resseq": 138,
      "icode": "",
      "resname": "GLY",
      "hetflag": " ",
      "sasa": 2.3525583744049072,
      "atoms": [
        {
          "atom_index": 2695,
          "name": "N",
          "element": "N",
          "coord": [
            5.034200191497803,
            7.750699996948242,
            2.166800022125244
          ]
        },
        {
          "atom_index": 2696,
          "name": "CA",
          "element": "C",
          "coord": [
            4.896100044250488,
            7.794899940490723,
            2.152600049972534
          ]
        },
        {
          "atom_index": 2697,
          "name": "C",
          "element": "C",
          "coord": [
            4.826900005340576,
            7.823200225830078,
            2.2850000858306885
          ]
        },
        {
          "atom_index": 2698,
          "name": "O",
          "element": "O",
          "coord": [
            4.889800071716309,
            7.8632001876831055,
            2.3833999633789062
          ]
        }
      ]
    },
    {
      "id": "H:139",
      "chain": "H",
      "resseq": 139,
      "icode": "",
      "resname": "GLY",
      "hetflag": " ",
      "sasa": 2.178098201751709,
      "atoms": [
        {
          "atom_index": 2699,
          "name": "N",
          "element": "N",
          "coord": [
            4.695799827575684,
            7.802299976348877,
            2.2880001068115234
          ]
        },
        {
          "atom_index": 2700,
          "name": "CA",
          "element": "C",
          "coord": [
            4.621600151062012,
            7.825900077819824,
            2.409899950027466
          ]
        },
        {
          "atom_index": 2701,
          "name": "C",
          "element": "C",
          "coord": [
            4.651899814605713,
            7.723299980163574,
            2.5183000564575195
          ]
        },
        {
          "atom_index": 2702,
          "name": "O",
          "element": "O",
          "coord": [
            4.605999946594238,
            7.739099979400635,
            2.6319000720977783
          ]
        }
      ]
    },
    {
      "id": "H:140",
      "chain": "H",
      "resseq": 140,
      "icode": "",
      "resname": "THR",
      "hetflag": " ",
      "sasa": 0.09679638594388962,
      "atoms": [
        {
          "atom_index": 2703,
          "name": "N",
          "element": "N",
          "coord": [
            4.730800151824951,
            7.620500087738037,
            2.4860999584198
          ]
        },
        {
          "atom_index": 2704,
          "name": "CA",
          "element": "C",
          "coord": [
            4.7621002197265625,
            7.515200138092041,
            2.5829999446868896
          ]
        },
        {
          "atom_index": 2705,
          "name": "C",
          "element": "C",
          "coord": [
            4.900100231170654,
            7.514200210571289,
            2.648699998855591
          ]
        },
        {
          "atom_index": 2706,
          "name": "O",
          "element": "O",
          "coord": [
            5.000899791717529,
            7.545300006866455,
            2.588200092315674
          ]
        },
        {
          "atom_index": 2707,
          "name": "CB",
          "element": "C",
          "coord": [
            4.747300148010254,
            7.380300045013428,
            2.5204999446868896
          ]
        },
        {
          "atom_index": 2708,
          "name": "OG1",
          "element": "O",
          "coord": [
            4.87470006942749,
            7.314799785614014,
            2.523200035095215
          ]
        },
        {
          "atom_index": 2709,
          "name": "CG2",
          "element": "C",
          "coord": [
            4.702700138092041,
            7.393899917602539,
            2.3768999576568604
          ]
        }
      ]
    },
    {
      "id": "H:141",
      "chain": "H",
      "resseq": 141,
      "icode": "",
      "resname": "ALA",
      "hetflag": " ",
      "sasa": 0.0,
      "atoms": [
        {
          "atom_index": 2710,
          "name": "N",
          "element": "N",
          "coord": [
            4.904300212860107,
            7.4721999168396,
            2.7734999656677246
          ]
        },
        {
          "atom_index": 2711,
          "name": "CA",
          "element": "C",
          "coord": [
            5.029799938201904,
            7.46750020980835,
            2.845900058746338
          ]
        },
        {
          "atom_index": 2712,
          "name": "C",
          "element": "C",
          "coord": [
            5.066699981689453,
            7.323299884796143,
            2.8847999572753906
          ]
        },
        {
          "atom_index": 2713,
          "name": "O",
          "element": "O",
          "coord": [
            4.981100082397461,
            7.240099906921387,
            2.916100025177002
          ]
        },
        {
          "atom_index": 2714,
          "name": "CB",
          "element": "C",
          "coord": [
            5.019199848175049,
            7.557499885559082,
            2.9709999561309814
          ]
        }
      ]
    },
    {
      "id": "H:142",
      "chain": "H",
      "resseq": 142,
      "icode": "",
      "resname": "ALA",
      "hetflag": " ",
      "sasa": 0.0,
      "atoms": [
        {
          "atom_index": 2715,
          "name": "N",
          "element": "N",
          "coord": [
            5.194699764251709,
            7.292300224304199,
            2.882999897003174
          ]
        },
        {
          "atom_index": 2716,
          "name": "CA",
          "element": "C",
          "coord": [
            5.235000133514404,
            7.157800197601318,
            2.9179999828338623
          ]
        },
        {
          "atom_index": 2717,
          "name": "C",
          "element": "C",
          "coord": [
            5.298399925231934,
            7.165900230407715,
            3.053499937057495
          ]
        },
        {
          "atom_index": 2718,
          "name": "O",
          "element": "O",
          "coord": [
            5.360199928283691,
            7.266499996185303,
            3.085900068283081
          ]
        },
        {
          "atom_index": 2719,
          "name": "CB",
          "element": "C",
          "coord": [
            5.334499835968018,
            7.107500076293945,
            2.816800117492676
          ]
        }
      ]
    },
    {
      "id": "H:143",
      "chain": "H",
      "resseq": 143,
      "icode": "",
      "resname": "LEU",
      "hetflag": " ",
      "sasa": 0.0,
      "atoms": [
        {
          "atom_index": 2720,
          "name": "N",
          "element": "N",
          "coord": [
            5.283299922943115,
            7.062099933624268,
            3.1338000297546387
          ]
        },
        {
          "atom_index": 2721,
          "name": "CA",
          "element": "C",
          "coord": [
            5.344399929046631,
            7.063000202178955,
            3.265399932861328
          ]
        },
        {
          "atom_index": 2722,
          "name": "C",
          "element": "C",
          "coord": [
            5.341100215911865,
            6.921899795532227,
            3.3213999271392822
          ]
        },
        {
          "atom_index": 2723,
          "name": "O",
          "element": "O",
          "coord": [
            5.255099773406982,
            6.842599868774414,
            3.282399892807007
          ]
        },
        {
          "atom_index": 2724,
          "name": "CB",
          "element": "C",
          "coord": [
            5.272900104522705,
            7.165299892425537,
            3.3592000007629395
          ]
        },
        {
          "atom_index": 2725,
          "name": "CG",
          "element": "C",
          "coord": [
            5.172299861907959,
            7.144000053405762,
            3.4774999618530273
          ]
        },
        {
          "atom_index": 2726,
          "name": "CD1",
          "element": "C",
          "coord": [
            5.0346999168396,
            7.188899993896484,
            3.436500072479248
          ]
        },
        {
          "atom_index": 2727,
          "name": "CD2",
          "element": "C",
          "coord": [
            5.160600185394287,
            6.997799873352051,
            3.52239990234375
          ]
        }
      ]
    },
    {
      "id": "H:144",
      "chain": "H",
      "resseq": 144,
      "icode": "",
      "resname": "GLY",
      "hetflag": " ",
      "sasa": 0.0,
      "atoms": [
        {
          "atom_index": 2728,
          "name": "N",
          "element": "N",
          "coord": [
            5.4328999519348145,
            6.891300201416016,
            3.4138998985290527
          ]
        },
        {
          "atom_index": 2729,
          "name": "CA",
          "element": "C",
          "coord": [
            5.437699794769287,
            6.757900238037109,
            3.472399950027466
          ]
        },
        {
          "atom_index": 2730,
          "name": "C",
          "element": "C",
          "coord": [
            5.551599979400635,
            6.734300136566162,
            3.5713000297546387
          ]
        },
        {
          "atom_index": 2731,
          "name": "O",
          "element": "O",
          "coord": [
            5.63129997253418,
            6.824999809265137,
            3.6010000705718994
          ]
        }
      ]
    },
    {
      "id": "H:145",
      "chain": "H",
      "resseq": 145,
      "icode": "",
      "resname": "CYS",
      "hetflag": " ",
      "sasa": 0.0,
      "atoms": [
        {
          "atom_index": 2732,
          "name": "N",
          "element": "N",
          "coord": [
            5.559800148010254,
            6.612500190734863,
            3.624300003051758
          ]
        },
        {
          "atom_index": 2733,
          "name": "CA",
          "element": "C",
          "coord": [
            5.665800094604492,
            6.57919979095459,
            3.7188000679016113
          ]
        },
        {
          "atom_index": 2734,
          "name": "C",
          "element": "C",
          "coord": [
            5.777599811553955,
            6.486499786376953,
            3.6703999042510986
          ]
        },
        {
          "atom_index": 2735,
          "name": "O",
          "element": "O",
          "coord": [
            5.756199836730957,
            6.392300128936768,
            3.5927000045776367
          ]
        },
        {
          "atom_index": 2736,
          "name": "CB",
          "element": "C",
          "coord": [
            5.604800224304199,
            6.518799781799316,
            3.8429999351501465
          ]
        },
        {
          "atom_index": 2737,
          "name": "SG",
          "element": "S",
          "coord": [
            5.506199836730957,
            6.635799884796143,
            3.938999891281128
          ]
        }
      ]
    },
    {
      "id": "H:146",
      "chain": "H",
      "resseq": 146,
      "icode": "",
      "resname": "LEU",
      "hetflag": " ",
      "sasa": 0.0,
      "atoms": [
        {
          "atom_index": 2738,
          "name": "N",
          "element": "N",
          "coord": [
            5.898200035095215,
            6.513899803161621,
            3.718600034713745
          ]
        },
        {
          "atom_index": 2739,
          "name": "CA",
          "element": "C",
          "coord": [
            6.012400150299072,
            6.431600093841553,
            3.683000087738037
          ]
        },
        {
          "atom_index": 2740,
          "name": "C",
          "element": "C",
          "coord": [
            6.046500205993652,
            6.347099781036377,
            3.8036999702453613
          ]
        },
        {
          "atom_index": 2741,
          "name": "O",
          "element": "O",
          "coord": [
            6.102399826049805,
            6.395299911499023,
            3.901599884033203
          ]
        },
        {
          "atom_index": 2742,
          "name": "CB",
          "element": "C",
          "coord": [
            6.134799957275391,
            6.515200138092041,
            3.643199920654297
          ]
        },
        {
          "atom_index": 2743,
          "name": "CG",
          "element": "C",
          "coord": [
            6.267300128936768,
            6.437699794769287,
            3.6410999298095703
          ]
        },
        {
          "atom_index": 2744,
          "name": "CD1",
          "element": "C",
          "coord": [
            6.246500015258789,
            6.2993998527526855,
            3.586899995803833
          ]
        },
        {
          "atom_index": 2745,
          "name": "CD2",
          "element": "C",
          "coord": [
            6.365900039672852,
            6.508699893951416,
            3.551800012588501
          ]
        }
      ]
    },
    {
      "id": "H:147",
      "chain": "H",
      "resseq": 147,
      "icode": "",
      "resname": "VAL",
      "hetflag": " ",
      "sasa": 0.0,
      "atoms": [
        {
          "atom_index": 2746,
          "name": "N",
          "element": "N",
          "coord": [
            6.013500213623047,
            6.219200134277344,
            3.793800115585327
          ]
        },
        {
          "atom_index": 2747,
          "name": "CA",
          "element": "C",
          "coord": [
            6.039000034332275,
            6.123499870300293,
            3.900599956512451
          ]
        },
        {
          "atom_index": 2748,
          "name": "C",
          "element": "C",
          "coord": [
            6.178400039672852,
            6.057799816131592,
            3.8794000148773193
          ]
        },
        {
          "atom_index": 2749,
          "name": "O",
          "element": "O",
          "coord": [
            6.193299770355225,
            5.953800201416016,
            3.8129000663757324
          ]
        },
        {
          "atom_index": 2750,
          "name": "CB",
          "element": "C",
          "coord": [
            5.925099849700928,
            6.020100116729736,
            3.899600028991699
          ]
        },
        {
          "atom_index": 2751,
          "name": "CG1",
          "element": "C",
          "coord": [
            5.932400226593018,
            5.928599834442139,
            4.022200107574463
          ]
        },
        {
          "atom_index": 2752,
          "name": "CG2",
          "element": "C",
          "coord": [
            5.792200088500977,
            6.0929999351501465,
            3.8940000534057617
          ]
        }
      ]
    },
    {
      "id": "H:148",
      "chain": "H",
      "resseq": 148,
      "icode": "",
      "resname": "LYS",
      "hetflag": " ",
      "sasa": 0.0,
      "atoms": [
        {
          "atom_index": 2753,
          "name": "N",
          "element": "N",
          "coord": [
            6.280799865722656,
            6.120999813079834,
            3.9361000061035156
          ]
        },
        {
          "atom_index": 2754,
          "name": "CA",
          "element": "C",
          "coord": [
            6.418700218200684,
            6.076000213623047,
            3.9214000701904297
          ]
        },
        {
          "atom_index": 2755,
          "name": "C",
          "element": "C",
          "coord": [
            6.479899883270264,
            5.97760009765625,
            4.021900177001953
          ]
        },
        {
          "atom_index": 2756,
          "name": "O",
          "element": "O",
          "coord": [
            6.445499897003174,
            5.97730016708374,
            4.139800071716309
          ]
        },
        {
          "atom_index": 2757,
          "name": "CB",
          "element": "C",
          "coord": [
            6.508399963378906,
            6.198599815368652,
            3.9121999740600586
          ]
        },
        {
          "atom_index": 2758,
          "name": "CG",
          "element": "C",
          "coord": [
            6.566100120544434,
            6.2179999351501465,
            3.773400068283081
          ]
        },
        {
          "atom_index": 2759,
          "name": "CD",
          "element": "C",
          "coord": [
            6.695499897003174,
            6.138800144195557,
            3.753700017929077
          ]
        },
        {
          "atom_index": 2760,
          "name": "CE",
          "element": "C",
          "coord": [
            6.812600135803223,
            6.234799861907959,
            3.746299982070923
          ]
        },
        {
          "atom_index": 2761,
          "name": "NZ",
          "element": "N",
          "coord": [
            6.872000217437744,
            6.257500171661377,
            3.881500005722046
          ]
        }
      ]
    },
    {
      "id": "H:149",
      "chain": "H",
      "resseq": 149,
      "icode": "",
      "resname": "ASP",
      "hetflag": " ",
      "sasa": 0.0,
      "atoms": [
        {
          "atom_index": 2762,
          "name": "N",
          "element": "N",
          "coord": [
            6.573200225830078,
            5.896100044250488,
            3.9716999530792236
          ]
        },
        {
          "atom_index": 2763,
          "name": "CA",
          "element": "C",
          "coord": [
            6.648499965667725,
            5.794899940490723,
            4.047900199890137
          ]
        },
        {
          "atom_index": 2764,
          "name": "C",
          "element": "C",
          "coord": [
            6.579599857330322,
            5.720900058746338,
            4.161099910736084
          ]
        },
        {
          "atom_index": 2765,
          "name": "O",
          "element": "O",
          "coord": [
            6.576700210571289,
            5.766600131988525,
            4.2754998207092285
          ]
        },
        {
          "atom_index": 2766,
          "name": "CB",
          "element": "C",
          "coord": [
            6.775899887084961,
            5.8582000732421875,
            4.100299835205078
          ]
        },
        {
          "atom_index": 2767,
          "name": "CG",
          "element": "C",
          "coord": [
            6.823299884796143,
            5.971499919891357,
            4.011099815368652
          ]
        },
        {
          "atom_index": 2768,
          "name": "OD1",
          "element": "O",
          "coord": [
            6.843400001525879,
            5.947000026702881,
            3.890199899673462
          ]
        },
        {
          "atom_index": 2769,
          "name": "OD2",
          "element": "O",
          "coord": [
            6.839399814605713,
            6.085299968719482,
            4.059700012207031
          ]
        }
      ]
    },
    {
      "id": "H:150",
      "chain": "H",
      "resseq": 150,
      "icode": "",
      "resname": "TYR",
      "hetflag": " ",
      "sasa": 0.0,
      "atoms": [
        {
          "atom_index": 2770,
          "name": "N",
          "element": "N",
          "coord": [
            6.523099899291992,
            5.606200218200684,
            4.127299785614014
          ]
        },
        {
          "atom_index": 2771,
          "name": "CA",
          "element": "C",
          "coord": [
            6.457200050354004,
            5.522600173950195,
            4.225299835205078
          ]
        },
        {
          "atom_index": 2772,
          "name": "C",
          "element": "C",
          "coord": [
            6.485099792480469,
            5.382900238037109,
            4.175000190734863
          ]
        },
        {
          "atom_index": 2773,
          "name": "O",
          "element": "O",
          "coord": [
            6.535299777984619,
            5.3668999671936035,
            4.063199996948242
          ]
        },
        {
          "atom_index": 2774,
          "name": "CB",
          "element": "C",
          "coord": [
            6.307000160217285,
            5.549699783325195,
            4.228099822998047
          ]
        },
        {
          "atom_index": 2775,
          "name": "CG",
          "element": "C",
          "coord": [
            6.237500190734863,
            5.528299808502197,
            4.094799995422363
          ]
        },
        {
          "atom_index": 2776,
          "name": "CD1",
          "element": "C",
          "coord": [
            6.131899833679199,
            5.437099933624268,
            4.083499908447266
          ]
        },
        {
          "atom_index": 2777,
          "name": "CD2",
          "element": "C",
          "coord": [
            6.2769999504089355,
            5.599899768829346,
            3.97979998588562
          ]
        },
        {
          "atom_index": 2778,
          "name": "CE1",
          "element": "C",
          "coord": [
            6.067500114440918,
            5.417399883270264,
            3.9618000984191895
          ]
        },
        {
          "atom_index": 2779,
          "name": "CE2",
          "element": "C",
          "coord": [
            6.212800025939941,
            5.581099987030029,
            3.8566999435424805
          ]
        },
        {
          "atom_index": 2780,
          "name": "CZ",
          "element": "C",
          "coord": [
            6.1082000732421875,
            5.4893999099731445,
            3.848400115966797
          ]
        },
        {
          "atom_index": 2781,
          "name": "OH",
          "element": "O",
          "coord": [
            6.044099807739258,
            5.467700004577637,
            3.728100061416626
          ]
        }
      ]
    },
    {
      "id": "H:151",
      "chain": "H",
      "resseq": 151,
      "icode": "",
      "resname": "PHE",
      "hetflag": " ",
      "sasa": 0.0,
      "atoms": [
        {
          "atom_index": 2782,
          "name": "N",
          "element": "N",
          "coord": [
            6.4492998123168945,
            5.282299995422363,
            4.25439977645874
          ]
        },
        {
          "atom_index": 2783,
          "name": "CA",
          "element": "C",
          "coord": [
            6.4745001792907715,
            5.143099784851074,
            4.217899799346924
          ]
        },
        {
          "atom_index": 2784,
          "name": "C",
          "element": "C",
          "coord": [
            6.406799793243408,
            5.046500205993652,
            4.314000129699707
          ]
        },
        {
          "atom_index": 2785,
          "name": "O",
          "element": "O",
          "coord": [
            6.4116997718811035,
            5.066199779510498,
            4.434000015258789
          ]
        },
        {
          "atom_index": 2786,
          "name": "CB",
          "element": "C",
          "coord": [
            6.624899864196777,
            5.11870002746582,
            4.218400001525879
          ]
        },
        {
          "atom_index": 2787,
          "name": "CG",
          "element": "C",
          "coord": [
            6.664299964904785,
            4.980000019073486,
            4.181099891662598
          ]
        },
        {
          "atom_index": 2788,
          "name": "CD1",
          "element": "C",
          "coord": [
            6.620299816131592,
            4.870500087738037,
            4.25570011138916
          ]
        },
        {
          "atom_index": 2789,
          "name": "CD2",
          "element": "C",
          "coord": [
            6.752099990844727,
            4.959099769592285,
            4.0756001472473145
          ]
        },
        {
          "atom_index": 2790,
          "name": "CE1",
          "element": "C",
          "coord": [
            6.663599967956543,
            4.741399765014648,
            4.226600170135498
          ]
        },
        {
          "atom_index": 2791,
          "name": "CE2",
          "element": "C",
          "coord": [
            6.796800136566162,
            4.831500053405762,
            4.0447998046875
          ]
        },
        {
          "atom_index": 2792,
          "name": "CZ",
          "element": "C",
          "coord": [
            6.752600193023682,
            4.721399784088135,
            4.1209001541137695
          ]
        }
      ]
    },
    {
      "id": "H:152",
      "chain": "H",
      "resseq": 152,
      "icode": "",
      "resname": "PRO",
      "hetflag": " ",
      "sasa": 0.0,
      "atoms": [
        {
          "atom_index": 2793,
          "name": "N",
          "element": "N",
          "coord": [
            6.34119987487793,
            4.940899848937988,
            4.262499809265137
          ]
        },
        {
          "atom_index": 2794,
          "name": "CA",
          "element": "C",
          "coord": [
            6.3221001625061035,
            4.899600028991699,
            4.122799873352051
          ]
        },
        {
          "atom_index": 2795,
          "name": "C",
          "element": "C",
          "coord": [
            6.188899993896484,
            4.953800201416016,
            4.076600074768066
          ]
        },
        {
          "atom_index": 2796,
          "name": "O",
          "element": "O",
          "coord": [
            6.1203999519348145,
            5.021599769592285,
            4.1529998779296875
          ]
        },
        {
          "atom_index": 2797,
          "name": "CB",
          "element": "C",
          "coord": [
            6.314899921417236,
            4.749199867248535,
            4.132900238037109
          ]
        },
        {
          "atom_index": 2798,
          "name": "CG",
          "element": "C",
          "coord": [
            6.2342000007629395,
            4.731500148773193,
            4.259500026702881
          ]
        },
        {
          "atom_index": 2799,
          "name": "CD",
          "element": "C",
          "coord": [
            6.278600215911865,
            4.843999862670898,
            4.353700160980225
          ]
        }
      ]
    },
    {
      "id": "H:153",
      "chain": "H",
      "resseq": 153,
      "icode": "",
      "resname": "GLU",
      "hetflag": " ",
      "sasa": 0.0,
      "atoms": [
        {
          "atom_index": 2800,
          "name": "N",
          "element": "N",
          "coord": [
            6.1493000984191895,
            4.9222002029418945,
            3.9537999629974365
          ]
        },
        {
          "atom_index": 2801,
          "name": "CA",
          "element": "C",
          "coord": [
            6.019599914550781,
            4.971199989318848,
            3.9075000286102295
          ]
        },
        {
          "atom_index": 2802,
          "name": "C",
          "element": "C",
          "coord": [
            5.923299789428711,
            4.901700019836426,
            4.003600120544434
          ]
        },
        {
          "atom_index": 2803,
          "name": "O",
          "element": "O",
          "coord": [
            5.9633002281188965,
            4.813000202178955,
            4.07919979095459
          ]
        },
        {
          "atom_index": 2804,
          "name": "CB",
          "element": "C",
          "coord": [
            5.992000102996826,
            4.927000045776367,
            3.762399911880493
          ]
        },
        {
          "atom_index": 2805,
          "name": "CG",
          "element": "C",
          "coord": [
            6.0655999183654785,
            5.006899833679199,
            3.655900001525879
          ]
        },
        {
          "atom_index": 2806,
          "name": "CD",
          "element": "C",
          "coord": [
            5.971499919891357,
            5.085599899291992,
            3.562999963760376
          ]
        },
        {
          "atom_index": 2807,
          "name": "OE1",
          "element": "O",
          "coord": [
            5.982600212097168,
            5.068600177764893,
            3.4393999576568604
          ]
        },
        {
          "atom_index": 2808,
          "name": "OE2",
          "element": "O",
          "coord": [
            5.88700008392334,
            5.165500164031982,
            3.6110000610351562
          ]
        }
      ]
    },
    {
      "id": "H:154",
      "chain": "H",
      "resseq": 154,
      "icode": "",
      "resname": "PRO",
      "hetflag": " ",
      "sasa": 0.0,
      "atoms": [
        {
          "atom_index": 2809,
          "name": "N",
          "element": "N",
          "coord": [
            5.798099994659424,
            4.945199966430664,
            4.008299827575684
          ]
        },
        {
          "atom_index": 2810,
          "name": "CA",
          "element": "C",
          "coord": [
            5.73799991607666,
            5.053699970245361,
            3.933000087738037
          ]
        },
        {
          "atom_index": 2811,
          "name": "C",
          "element": "C",
          "coord": [
            5.710599899291992,
            5.170100212097168,
            4.025100231170654
          ]
        },
        {
          "atom_index": 2812,
          "name": "O",
          "element": "O",
          "coord": [
            5.6971001625061035,
            5.151800155639648,
            4.147299766540527
          ]
        },
        {
          "atom_index": 2813,
          "name": "CB",
          "element": "C",
          "coord": [
            5.609000205993652,
            4.993500232696533,
            3.8857998847961426
          ]
        },
        {
          "atom_index": 2814,
          "name": "CG",
          "element": "C",
          "coord": [
            5.5725998878479,
            4.894000053405762,
            3.997499942779541
          ]
        },
        {
          "atom_index": 2815,
          "name": "CD",
          "element": "C",
          "coord": [
            5.695000171661377,
            4.86870002746582,
            4.079800128936768
          ]
        }
      ]
    },
    {
      "id": "H:155",
      "chain": "H",
      "resseq": 155,
      "icode": "",
      "resname": "VAL",
      "hetflag": " ",
      "sasa": 0.0,
      "atoms": [
        {
          "atom_index": 2816,
          "name": "N",
          "element": "N",
          "coord": [
            5.7042999267578125,
            5.289599895477295,
            3.9672999382019043
          ]
        },
        {
          "atom_index": 2817,
          "name": "CA",
          "element": "C",
          "coord": [
            5.673600196838379,
            5.40880012512207,
            4.0441999435424805
          ]
        },
        {
          "atom_index": 2818,
          "name": "C",
          "element": "C",
          "coord": [
            5.54610013961792,
            5.451700210571289,
            3.981100082397461
          ]
        },
        {
          "atom_index": 2819,
          "name": "O",
          "element": "O",
          "coord": [
            5.545899868011475,
            5.491600036621094,
            3.8650999069213867
          ]
        },
        {
          "atom_index": 2820,
          "name": "CB",
          "element": "C",
          "coord": [
            5.771599769592285,
            5.522200107574463,
            4.020999908447266
          ]
        },
        {
          "atom_index": 2821,
          "name": "CG1",
          "element": "C",
          "coord": [
            5.8024001121521,
            5.5346999168396,
            3.8726000785827637
          ]
        },
        {
          "atom_index": 2822,
          "name": "CG2",
          "element": "C",
          "coord": [
            5.708600044250488,
            5.652900218963623,
            4.06790018081665
          ]
        }
      ]
    },
    {
      "id": "H:156",
      "chain": "H",
      "resseq": 156,
      "icode": "",
      "resname": "THR",
      "hetflag": " ",
      "sasa": 0.0,
      "atoms": [
        {
          "atom_index": 2823,
          "name": "N",
          "element": "N",
          "coord": [
            5.436399936676025,
            5.441299915313721,
            4.053599834442139
          ]
        },
        {
          "atom_index": 2824,
          "name": "CA",
          "element": "C",
          "coord": [
            5.3109002113342285,
            5.482100009918213,
            3.994499921798706
          ]
        },
        {
          "atom_index": 2825,
          "name": "C",
          "element": "C",
          "coord": [
            5.296999931335449,
            5.632299900054932,
            4.012499809265137
          ]
        },
        {
          "atom_index": 2826,
          "name": "O",
          "element": "O",
          "coord": [
            5.34119987487793,
            5.688399791717529,
            4.112599849700928
          ]
        },
        {
          "atom_index": 2827,
          "name": "CB",
          "element": "C",
          "coord": [
            5.193999767303467,
            5.405200004577637,
            4.057400226593018
          ]
        },
        {
          "atom_index": 2828,
          "name": "OG1",
          "element": "O",
          "coord": [
            5.070499897003174,
            5.446800231933594,
            3.996799945831299
          ]
        },
        {
          "atom_index": 2829,
          "name": "CG2",
          "element": "C",
          "coord": [
            5.193399906158447,
            5.424699783325195,
            4.20989990234375
          ]
        }
      ]
    },
    {
      "id": "H:157",
      "chain": "H",
      "resseq": 157,
      "icode": "",
      "resname": "VAL",
      "hetflag": " ",
      "sasa": 0.0,
      "atoms": [
        {
          "atom_index": 2830,
          "name": "N",
          "element": "N",
          "coord": [
            5.2393999099731445,
            5.697400093078613,
            3.9123001098632812
          ]
        },
        {
          "atom_index": 2831,
          "name": "CA",
          "element": "C",
          "coord": [
            5.2220001220703125,
            5.842100143432617,
            3.9159998893737793
          ]
        },
        {
          "atom_index": 2832,
          "name": "C",
          "element": "C",
          "coord": [
            5.08050012588501,
            5.882999897003174,
            3.8810999393463135
          ]
        },
        {
          "atom_index": 2833,
          "name": "O",
          "element": "O",
          "coord": [
            5.028500080108643,
            5.842400074005127,
            3.776700019836426
          ]
        },
        {
          "atom_index": 2834,
          "name": "CB",
          "element": "C",
          "coord": [
            5.313300132751465,
            5.911799907684326,
            3.81469988822937
          ]
        },
        {
          "atom_index": 2835,
          "name": "CG1",
          "element": "C",
          "coord": [
            5.288300037384033,
            6.063399791717529,
            3.818000078201294
          ]
        },
        {
          "atom_index": 2836,
          "name": "CG2",
          "element": "C",
          "coord": [
            5.45959997177124,
            5.874800205230713,
            3.842600107192993
          ]
        }
      ]
    },
    {
      "id": "H:158",
      "chain": "H",
      "resseq": 158,
      "icode": "",
      "resname": "SER",
      "hetflag": " ",
      "sasa": 0.0,
      "atoms": [
        {
          "atom_index": 2837,
          "name": "N",
          "element": "N",
          "coord": [
            5.019000053405762,
            5.964000225067139,
            3.9670000076293945
          ]
        },
        {
          "atom_index": 2838,
          "name": "CA",
          "element": "C",
          "coord": [
            4.883699893951416,
            6.010900020599365,
            3.9412999153137207
          ]
        },
        {
          "atom_index": 2839,
          "name": "C",
          "element": "C",
          "coord": [
            4.871600151062012,
            6.160200119018555,
            3.9621999263763428
          ]
        },
        {
          "atom_index": 2840,
          "name": "O",
          "element": "O",
          "coord": [
            4.947400093078613,
            6.219200134277344,
            4.039400100708008
          ]
        },
        {
          "atom_index": 2841,
          "name": "CB",
          "element": "C",
          "coord": [
            4.783699989318848,
            5.941999912261963,
            4.031899929046631
          ]
        },
        {
          "atom_index": 2842,
          "name": "OG",
          "element": "O",
          "coord": [
            4.6921000480651855,
            6.038599967956543,
            4.079899787902832
          ]
        }
      ]
    },
    {
      "id": "H:159",
      "chain": "H",
      "resseq": 159,
      "icode": "",
      "resname": "TRP",
      "hetflag": " ",
      "sasa": 0.0,
      "atoms": [
        {
          "atom_index": 2843,
          "name": "N",
          "element": "N",
          "coord": [
            4.773600101470947,
            6.2195000648498535,
            3.8945000171661377
          ]
        },
        {
          "atom_index": 2844,
          "name": "CA",
          "element": "C",
          "coord": [
            4.748600006103516,
            6.3628997802734375,
            3.904599905014038
          ]
        },
        {
          "atom_index": 2845,
          "name": "C",
          "element": "C",
          "coord": [
            4.621500015258789,
            6.401800155639648,
            3.9804000854492188
          ]
        },
        {
          "atom_index": 2846,
          "name": "O",
          "element": "O",
          "coord": [
            4.513500213623047,
            6.340799808502197,
            3.964400053024292
          ]
        },
        {
          "atom_index": 2847,
          "name": "CB",
          "element": "C",
          "coord": [
            4.744100093841553,
            6.423699855804443,
            3.766200065612793
          ]
        },
        {
          "atom_index": 2848,
          "name": "CG",
          "element": "C",
          "coord": [
            4.875500202178955,
            6.426199913024902,
            3.708199977874756
          ]
        },
        {
          "atom_index": 2849,
          "name": "CD1",
          "element": "C",
          "coord": [
            4.9319000244140625,
            6.330399990081787,
            3.6319000720977783
          ]
        },
        {
          "atom_index": 2850,
          "name": "CD2",
          "element": "C",
          "coord": [
            4.9704999923706055,
            6.532299995422363,
            3.718400001525879
          ]
        },
        {
          "atom_index": 2851,
          "name": "NE1",
          "element": "N",
          "coord": [
            5.056600093841553,
            6.370200157165527,
            3.5927000045776367
          ]
        },
        {
          "atom_index": 2852,
          "name": "CE2",
          "element": "C",
          "coord": [
            5.082799911499023,
            6.493800163269043,
            3.6445000171661377
          ]
        },
        {
          "atom_index": 2853,
          "name": "CE3",
          "element": "C",
          "coord": [
            4.970699787139893,
            6.656300067901611,
            3.7829999923706055
          ]
        },
        {
          "atom_index": 2854,
          "name": "CZ2",
          "element": "C",
          "coord": [
            5.195899963378906,
            6.575099945068359,
            3.6328001022338867
          ]
        },
        {
          "atom_index": 2855,
          "name": "CZ3",
          "element": "C",
          "coord": [
            5.083199977874756,
            6.737500190734863,
            3.7709999084472656
          ]
        },
        {
          "atom_index": 2856,
          "name": "CH2",
          "element": "C",
          "coord": [
            5.194200038909912,
            6.696400165557861,
            3.6963999271392822
          ]
        }
      ]
    },
    {
      "id": "H:160",
      "chain": "H",
      "resseq": 160,
      "icode": "",
      "resname": "ASN",
      "hetflag": " ",
      "sasa": 0.0,
      "atoms": [
        {
          "atom_index": 2857,
          "name": "N",
          "element": "N",
          "coord": [
            4.635000228881836,
            6.5081000328063965,
            4.059800148010254
          ]
        },
        {
          "atom_index": 2858,
          "name": "CA",
          "element": "C",
          "coord": [
            4.525599956512451,
            6.55810022354126,
            4.142600059509277
          ]
        },
        {
          "atom_index": 2859,
          "name": "C",
          "element": "C",
          "coord": [
            4.4481000900268555,
            6.437699794769287,
            4.19350004196167
          ]
        },
        {
          "atom_index": 2860,
          "name": "O",
          "element": "O",
          "coord": [
            4.329400062561035,
            6.417799949645996,
            4.16349983215332
          ]
        },
        {
          "atom_index": 2861,
          "name": "CB",
          "element": "C",
          "coord": [
            4.436200141906738,
            6.64900016784668,
            4.060500144958496
          ]
        },
        {
          "atom_index": 2862,
          "name": "CG",
          "element": "C",
          "coord": [
            4.499300003051758,
            6.784599781036377,
            4.034800052642822
          ]
        },
        {
          "atom_index": 2863,
          "name": "OD1",
          "element": "O",
          "coord": [
            4.604499816894531,
            6.818900108337402,
            4.09119987487793
          ]
        },
        {
          "atom_index": 2864,
          "name": "ND2",
          "element": "N",
          "coord": [
            4.435400009155273,
            6.8628997802734375,
            3.9479000568389893
          ]
        }
      ]
    },
    {
      "id": "H:161",
      "chain": "H",
      "resseq": 161,
      "icode": "",
      "resname": "SER",
      "hetflag": " ",
      "sasa": 3.176525115966797,
      "atoms": [
        {
          "atom_index": 2865,
          "name": "N",
          "element": "N",
          "coord": [
            4.521100044250488,
            6.355000019073486,
            4.267199993133545
          ]
        },
        {
          "atom_index": 2866,
          "name": "CA",
          "element": "C",
          "coord": [
            4.466599941253662,
            6.23390007019043,
            4.32450008392334
          ]
        },
        {
          "atom_index": 2867,
          "name": "C",
          "element": "C",
          "coord": [
            4.34689998626709,
            6.185699939727783,
            4.24429988861084
          ]
        },
        {
          "atom_index": 2868,
          "name": "O",
          "element": "O",
          "coord": [
            4.233799934387207,
            6.190100193023682,
            4.292600154876709
          ]
        },
        {
          "atom_index": 2869,
          "name": "CB",
          "element": "C",
          "coord": [
            4.427800178527832,
            6.2571001052856445,
            4.470900058746338
          ]
        },
        {
          "atom_index": 2870,
          "name": "OG",
          "element": "O",
          "coord": [
            4.508999824523926,
            6.35860013961792,
            4.5279998779296875
          ]
        }
      ]
    },
    {
      "id": "H:162",
      "chain": "H",
      "resseq": 162,
      "icode": "",
      "resname": "GLY",
      "hetflag": " ",
      "sasa": 0.6453092098236084,
      "atoms": [
        {
          "atom_index": 2871,
          "name": "N",
          "element": "N",
          "coord": [
            4.372600078582764,
            6.146200180053711,
            4.11959981918335
          ]
        },
        {
          "atom_index": 2872,
          "name": "CA",
          "element": "C",
          "coord": [
            4.268400192260742,
            6.090700149536133,
            4.035200119018555
          ]
        },
        {
          "atom_index": 2873,
          "name": "C",
          "element": "C",
          "coord": [
            4.191500186920166,
            6.18310022354126,
            3.944999933242798
          ]
        },
        {
          "atom_index": 2874,
          "name": "O",
          "element": "O",
          "coord": [
            4.186999797821045,
            6.1605000495910645,
            3.8250999450683594
          ]
        }
      ]
    },
    {
      "id": "H:163",
      "chain": "H",
      "resseq": 163,
      "icode": "",
      "resname": "ALA",
      "hetflag": " ",
      "sasa": 3.244835376739502,
      "atoms": [
        {
          "atom_index": 2875,
          "name": "N",
          "element": "N",
          "coord": [
            4.1296000480651855,
            6.285600185394287,
            4.002500057220459
          ]
        },
        {
          "atom_index": 2876,
          "name": "CA",
          "element": "C",
          "coord": [
            4.049099922180176,
            6.380199909210205,
            3.925600051879883
          ]
        },
        {
          "atom_index": 2877,
          "name": "C",
          "element": "C",
          "coord": [
            4.107600212097168,
            6.4120001792907715,
            3.7897000312805176
          ]
        },
        {
          "atom_index": 2878,
          "name": "O",
          "element": "O",
          "coord": [
            4.035399913787842,
            6.412099838256836,
            3.689300060272217
          ]
        },
        {
          "atom_index": 2879,
          "name": "CB",
          "element": "C",
          "coord": [
            4.0295000076293945,
            6.508800029754639,
            4.003200054168701
          ]
        }
      ]
    },
    {
      "id": "H:164",
      "chain": "H",
      "resseq": 164,
      "icode": "",
      "resname": "LEU",
      "hetflag": " ",
      "sasa": 0.0,
      "atoms": [
        {
          "atom_index": 2880,
          "name": "N",
          "element": "N",
          "coord": [
            4.2378997802734375,
            6.440700054168701,
            3.786600112915039
          ]
        },
        {
          "atom_index": 2881,
          "name": "CA",
          "element": "C",
          "coord": [
            4.304200172424316,
            6.472799777984619,
            3.661400079727173
          ]
        },
        {
          "atom_index": 2882,
          "name": "C",
          "element": "C",
          "coord": [
            4.356599807739258,
            6.347700119018555,
            3.5899999141693115
          ]
        },
        {
          "atom_index": 2883,
          "name": "O",
          "element": "O",
          "coord": [
            4.454899787902832,
            6.285999774932861,
            3.6314001083374023
          ]
        },
        {
          "atom_index": 2884,
          "name": "CB",
          "element": "C",
          "coord": [
            4.417300224304199,
            6.573800086975098,
            3.6854000091552734
          ]
        },
        {
          "atom_index": 2885,
          "name": "CG",
          "element": "C",
          "coord": [
            4.457399845123291,
            6.6519999504089355,
            3.5594000816345215
          ]
        },
        {
          "atom_index": 2886,
          "name": "CD1",
          "element": "C",
          "coord": [
            4.3317999839782715,
            6.710700035095215,
            3.4869000911712646
          ]
        },
        {
          "atom_index": 2887,
          "name": "CD2",
          "element": "C",
          "coord": [
            4.560500144958496,
            6.758399963378906,
            3.600100040435791
          ]
        }
      ]
    },
    {
      "id": "H:165",
      "chain": "H",
      "resseq": 165,
      "icode": "",
      "resname": "THR",
      "hetflag": " ",
      "sasa": 1.266343593597412,
      "atoms": [
        {
          "atom_index": 2888,
          "name": "N",
          "element": "N",
          "coord": [
            4.289000034332275,
            6.309999942779541,
            3.4820001125335693
          ]
        },
        {
          "atom_index": 2889,
          "name": "CA",
          "element": "C",
          "coord": [
            4.329100131988525,
            6.192399978637695,
            3.405600070953369
          ]
        },
        {
          "atom_index": 2890,
          "name": "C",
          "element": "C",
          "coord": [
            4.317399978637695,
            6.219900131225586,
            3.2569000720977783
          ]
        },
        {
          "atom_index": 2891,
          "name": "O",
          "element": "O",
          "coord": [
            4.314300060272217,
            6.127999782562256,
            3.1745998859405518
          ]
        },
        {
          "atom_index": 2892,
          "name": "CB",
          "element": "C",
          "coord": [
            4.240099906921387,
            6.0725998878479,
            3.434299945831299
          ]
        },
        {
          "atom_index": 2893,
          "name": "OG1",
          "element": "O",
          "coord": [
            4.105599880218506,
            6.118000030517578,
            3.452199935913086
          ]
        },
        {
          "atom_index": 2894,
          "name": "CG2",
          "element": "C",
          "coord": [
            4.2891998291015625,
            5.997200012207031,
            3.557800054550171
          ]
        }
      ]
    },
    {
      "id": "H:166",
      "chain": "H",
      "resseq": 166,
      "icode": "",
      "resname": "SER",
      "hetflag": " ",
      "sasa": 0.4450960159301758,
      "atoms": [
        {
          "atom_index": 2895,
          "name": "N",
          "element": "N",
          "coord": [
            4.307499885559082,
            6.346799850463867,
            3.22189998626709
          ]
        },
        {
          "atom_index": 2896,
          "name": "CA",
          "element": "C",
          "coord": [
            4.296800136566162,
            6.3805999755859375,
            3.0820999145507812
          ]
        },
        {
          "atom_index": 2897,
          "name": "C",
          "element": "C",
          "coord": [
            4.418300151824951,
            6.459000110626221,
            3.0406999588012695
          ]
        },
        {
          "atom_index": 2898,
          "name": "O",
          "element": "O",
          "coord": [
            4.45419979095459,
            6.558599948883057,
            3.1038999557495117
          ]
        },
        {
          "atom_index": 2899,
          "name": "CB",
          "element": "C",
          "coord": [
            4.171000003814697,
            6.463799953460693,
            3.0553998947143555
          ]
        },
        {
          "atom_index": 2900,
          "name": "OG",
          "element": "O",
          "coord": [
            4.162799835205078,
            6.502799987792969,
            2.918800115585327
          ]
        }
      ]
    },
    {
      "id": "H:167",
      "chain": "H",
      "resseq": 167,
      "icode": "",
      "resname": "GLY",
      "hetflag": " ",
      "sasa": 0.0,
      "atoms": [
        {
          "atom_index": 2901,
          "name": "N",
          "element": "N",
          "coord": [
            4.480100154876709,
            6.413700103759766,
            2.932800054550171
          ]
        },
        {
          "atom_index": 2902,
          "name": "CA",
          "element": "C",
          "coord": [
            4.596799850463867,
            6.482600212097168,
            2.8824000358581543
          ]
        },
        {
          "atom_index": 2903,
          "name": "C",
          "element": "C",
          "coord": [
            4.723499774932861,
            6.435400009155273,
            2.9484000205993652
          ]
        },
        {
          "atom_index": 2904,
          "name": "O",
          "element": "O",
          "coord": [
            4.8333001136779785,
            6.481100082397461,
            2.9168999195098877
          ]
        }
      ]
    },
    {
      "id": "H:168",
      "chain": "H",
      "resseq": 168,
      "icode": "",
      "resname": "VAL",
      "hetflag": " ",
      "sasa": 0.0,
      "atoms": [
        {
          "atom_index": 2905,
          "name": "N",
          "element": "N",
          "coord": [
            4.708099842071533,
            6.3454999923706055,
            3.0429999828338623
          ]
        },
        {
          "atom_index": 2906,
          "name": "CA",
          "element": "C",
          "coord": [
            4.824100017547607,
            6.292399883270264,
            3.109600067138672
          ]
        },
        {
          "atom_index": 2907,
          "name": "C",
          "element": "C",
          "coord": [
            4.88640022277832,
            6.191999912261963,
            3.015500068664551
          ]
        },
        {
          "atom_index": 2908,
          "name": "O",
          "element": "O",
          "coord": [
            4.814300060272217,
            6.119699954986572,
            2.9463000297546387
          ]
        },
        {
          "atom_index": 2909,
          "name": "CB",
          "element": "C",
          "coord": [
            4.785699844360352,
            6.216599941253662,
            3.2339999675750732
          ]
        },
        {
          "atom_index": 2910,
          "name": "CG1",
          "element": "C",
          "coord": [
            4.910200119018555,
            6.181099891662598,
            3.3127999305725098
          ]
        },
        {
          "atom_index": 2911,
          "name": "CG2",
          "element": "C",
          "coord": [
            4.686699867248535,
            6.298399925231934,
            3.3143999576568604
          ]
        }
      ]
    },
    {
      "id": "H:169",
      "chain": "H",
      "resseq": 169,
      "icode": "",
      "resname": "HIS",
      "hetflag": " ",
      "sasa": 0.0,
      "atoms": [
        {
          "atom_index": 2912,
          "name": "N",
          "element": "N",
          "coord": [
            5.019700050354004,
            6.190499782562256,
            3.013400077819824
          ]
        },
        {
          "atom_index": 2913,
          "name": "CA",
          "element": "C",
          "coord": [
            5.102399826049805,
            6.099800109863281,
            2.932499885559082
          ]
        },
        {
          "atom_index": 2914,
          "name": "C",
          "element": "C",
          "coord": [
            5.215000152587891,
            6.071700096130371,
            3.0322000980377197
          ]
        },
        {
          "atom_index": 2915,
          "name": "O",
          "element": "O",
          "coord": [
            5.307400226593018,
            6.1539998054504395,
            3.048799991607666
          ]
        },
        {
          "atom_index": 2916,
          "name": "CB",
          "element": "C",
          "coord": [
            5.167399883270264,
            6.168799877166748,
            2.8101000785827637
          ]
        },
        {
          "atom_index": 2917,
          "name": "CG",
          "element": "C",
          "coord": [
            5.072000026702881,
            6.223400115966797,
            2.7084999084472656
          ]
        },
        {
          "atom_index": 2918,
          "name": "ND1",
          "element": "N",
          "coord": [
            4.996500015258789,
            6.142600059509277,
            2.626300096511841
          ]
        },
        {
          "atom_index": 2919,
          "name": "CD2",
          "element": "C",
          "coord": [
            5.043499946594238,
            6.350900173187256,
            2.6714000701904297
          ]
        },
        {
          "atom_index": 2920,
          "name": "CE1",
          "element": "C",
          "coord": [
            4.925899982452393,
            6.218500137329102,
            2.5429999828338623
          ]
        },
        {
          "atom_index": 2921,
          "name": "NE2",
          "element": "N",
          "coord": [
            4.952600002288818,
            6.3454999923706055,
            2.5683000087738037
          ]
        }
      ]
    },
    {
      "id": "H:170",
      "chain": "H",
      "resseq": 170,
      "icode": "",
      "resname": "THR",
      "hetflag": " ",
      "sasa": 0.0,
      "atoms": [
        {
          "atom_index": 2922,
          "name": "N",
          "element": "N",
          "coord": [
            5.20550012588501,
            5.961599826812744,
            3.1052000522613525
          ]
        },
        {
          "atom_index": 2923,
          "name": "CA",
          "element": "C",
          "coord": [
            5.314199924468994,
            5.93149995803833,
            3.1977999210357666
          ]
        },
        {
          "atom_index": 2924,
          "name": "C",
          "element": "C",
          "coord": [
            5.402500152587891,
            5.825500011444092,
            3.1303000450134277
          ]
        },
        {
          "atom_index": 2925,
          "name": "O",
          "element": "O",
          "coord": [
            5.364799976348877,
            5.708099842071533,
            3.116499900817871
          ]
        },
        {
          "atom_index": 2926,
          "name": "CB",
          "element": "C",
          "coord": [
            5.263000011444092,
            5.882400035858154,
            3.3348000049591064
          ]
        },
        {
          "atom_index": 2927,
          "name": "OG1",
          "element": "O",
          "coord": [
            5.358399868011475,
            5.791999816894531,
            3.3912999629974365
          ]
        },
        {
          "atom_index": 2928,
          "name": "CG2",
          "element": "C",
          "coord": [
            5.126500129699707,
            5.814599990844727,
            3.3210999965667725
          ]
        }
      ]
    },
    {
      "id": "H:171",
      "chain": "H",
      "resseq": 171,
      "icode": "",
      "resname": "PHE",
      "hetflag": " ",
      "sasa": 0.0,
      "atoms": [
        {
          "atom_index": 2929,
          "name": "N",
          "element": "N",
          "coord": [
            5.521299839019775,
            5.869999885559082,
            3.089099884033203
          ]
        },
        {
          "atom_index": 2930,
          "name": "CA",
          "element": "C",
          "coord": [
            5.617099761962891,
            5.7870001792907715,
            3.017400026321411
          ]
        },
        {
          "atom_index": 2931,
          "name": "C",
          "element": "C",
          "coord": [
            5.6697001457214355,
            5.661099910736084,
            3.0824999809265137
          ]
        },
        {
          "atom_index": 2932,
          "name": "O",
          "element": "O",
          "coord": [
            5.663300037384033,
            5.642300128936768,
            3.203399896621704
          ]
        },
        {
          "atom_index": 2933,
          "name": "CB",
          "element": "C",
          "coord": [
            5.734899997711182,
            5.872399806976318,
            2.976599931716919
          ]
        },
        {
          "atom_index": 2934,
          "name": "CG",
          "element": "C",
          "coord": [
            5.698500156402588,
            5.980800151824951,
            2.8845999240875244
          ]
        },
        {
          "atom_index": 2935,
          "name": "CD1",
          "element": "C",
          "coord": [
            5.652299880981445,
            6.100500106811523,
            2.933300018310547
          ]
        },
        {
          "atom_index": 2936,
          "name": "CD2",
          "element": "C",
          "coord": [
            5.70550012588501,
            5.96150016784668,
            2.7493999004364014
          ]
        },
        {
          "atom_index": 2937,
          "name": "CE1",
          "element": "C",
          "coord": [
            5.612100124359131,
            6.200399875640869,
            2.8471999168395996
          ]
        },
        {
          "atom_index": 2938,
          "name": "CE2",
          "element": "C",
          "coord": [
            5.665800094604492,
            6.060299873352051,
            2.6623001098632812
          ]
        },
        {
          "atom_index": 2939,
          "name": "CZ",
          "element": "C",
          "coord": [
            5.61870002746582,
            6.180200099945068,
            2.710599899291992
          ]
        }
      ]
    },
    {
      "id": "H:172",
      "chain": "H",
      "resseq": 172,
      "icode": "",
      "resname": "PRO",
      "hetflag": " ",
      "sasa": 0.0,
      "atoms": [
        {
          "atom_index": 2940,
          "name": "N",
          "element": "N",
          "coord": [
            5.719600200653076,
            5.569300174713135,
            3.0009000301361084
          ]
        },
        {
          "atom_index": 2941,
          "name": "CA",
          "element": "C",
          "coord": [
            5.774700164794922,
            5.444499969482422,
            3.0518999099731445
          ]
        },
        {
          "atom_index": 2942,
          "name": "C",
          "element": "C",
          "coord": [
            5.906799793243408,
            5.477499961853027,
            3.1159000396728516
          ]
        },
        {
          "atom_index": 2943,
          "name": "O",
          "element": "O",
          "coord": [
            5.972099781036377,
            5.57390022277832,
            3.076200008392334
          ]
        },
        {
          "atom_index": 2944,
          "name": "CB",
          "element": "C",
          "coord": [
            5.793700218200684,
            5.360599994659424,
            2.927500009536743
          ]
        },
        {
          "atom_index": 2945,
          "name": "CG",
          "element": "C",
          "coord": [
            5.8069000244140625,
            5.455599784851074,
            2.819999933242798
          ]
        },
        {
          "atom_index": 2946,
          "name": "CD",
          "element": "C",
          "coord": [
            5.7221999168396,
            5.573800086975098,
            2.8547000885009766
          ]
        }
      ]
    },
    {
      "id": "H:173",
      "chain": "H",
      "resseq": 173,
      "icode": "",
      "resname": "ALA",
      "hetflag": " ",
      "sasa": 0.0,
      "atoms": [
        {
          "atom_index": 2947,
          "name": "N",
          "element": "N",
          "coord": [
            5.944399833679199,
            5.399600028991699,
            3.2167999744415283
          ]
        },
        {
          "atom_index": 2948,
          "name": "CA",
          "element": "C",
          "coord": [
            6.071300029754639,
            5.4197998046875,
            3.285799980163574
          ]
        },
        {
          "atom_index": 2949,
          "name": "C",
          "element": "C",
          "coord": [
            6.1880998611450195,
            5.390500068664551,
            3.1940999031066895
          ]
        },
        {
          "atom_index": 2950,
          "name": "O",
          "element": "O",
          "coord": [
            6.178199768066406,
            5.3078999519348145,
            3.1015000343322754
          ]
        },
        {
          "atom_index": 2951,
          "name": "CB",
          "element": "C",
          "coord": [
            6.080100059509277,
            5.328499794006348,
            3.4058001041412354
          ]
        }
      ]
    },
    {
      "id": "H:174",
      "chain": "H",
      "resseq": 174,
      "icode": "",
      "resname": "VAL",
      "hetflag": " ",
      "sasa": 0.0,
      "atoms": [
        {
          "atom_index": 2952,
          "name": "N",
          "element": "N",
          "coord": [
            6.299699783325195,
            5.456299781799316,
            3.221100091934204
          ]
        },
        {
          "atom_index": 2953,
          "name": "CA",
          "element": "C",
          "coord": [
            6.416800022125244,
            5.432199954986572,
            3.142199993133545
          ]
        },
        {
          "atom_index": 2954,
          "name": "C",
          "element": "C",
          "coord": [
            6.535699844360352,
            5.434500217437744,
            3.235599994659424
          ]
        },
        {
          "atom_index": 2955,
          "name": "O",
          "element": "O",
          "coord": [
            6.567999839782715,
            5.536300182342529,
            3.296600103378296
          ]
        },
        {
          "atom_index": 2956,
          "name": "CB",
          "element": "C",
          "coord": [
            6.433199882507324,
            5.536099910736084,
            3.0306999683380127
          ]
        },
        {
          "atom_index": 2957,
          "name": "CG1",
          "element": "C",
          "coord": [
            6.581399917602539,
            5.552199840545654,
            2.9976999759674072
          ]
        },
        {
          "atom_index": 2958,
          "name": "CG2",
          "element": "C",
          "coord": [
            6.357600212097168,
            5.489999771118164,
            2.904400110244751
          ]
        }
      ]
    },
    {
      "id": "H:175",
      "chain": "H",
      "resseq": 175,
      "icode": "",
      "resname": "LEU",
      "hetflag": " ",
      "sasa": 0.0,
      "atoms": [
        {
          "atom_index": 2959,
          "name": "N",
          "element": "N",
          "coord": [
            6.599100112915039,
            5.318600177764893,
            3.246299982070923
          ]
        },
        {
          "atom_index": 2960,
          "name": "CA",
          "element": "C",
          "coord": [
            6.716300010681152,
            5.298399925231934,
            3.329900026321411
          ]
        },
        {
          "atom_index": 2961,
          "name": "C",
          "element": "C",
          "coord": [
            6.82919979095459,
            5.3867998123168945,
            3.282099962234497
          ]
        },
        {
          "atom_index": 2962,
          "name": "O",
          "element": "O",
          "coord": [
            6.899799823760986,
            5.353000164031982,
            3.1867001056671143
          ]
        },
        {
          "atom_index": 2963,
          "name": "CB",
          "element": "C",
          "coord": [
            6.760000228881836,
            5.154900074005127,
            3.316200017929077
          ]
        },
        {
          "atom_index": 2964,
          "name": "CG",
          "element": "C",
          "coord": [
            6.847499847412109,
            5.101200103759766,
            3.4254000186920166
          ]
        },
        {
          "atom_index": 2965,
          "name": "CD1",
          "element": "C",
          "coord": [
            6.816400051116943,
            5.173900127410889,
            3.5564000606536865
          ]
        },
        {
          "atom_index": 2966,
          "name": "CD2",
          "element": "C",
          "coord": [
            6.822800159454346,
            4.951300144195557,
            3.4335999488830566
          ]
        }
      ]
    },
    {
      "id": "H:176",
      "chain": "H",
      "resseq": 176,
      "icode": "",
      "resname": "GLN",
      "hetflag": " ",
      "sasa": 0.0,
      "atoms": [
        {
          "atom_index": 2967,
          "name": "N",
          "element": "N",
          "coord": [
            6.84660005569458,
            5.501100063323975,
            3.3452999591827393
          ]
        },
        {
          "atom_index": 2968,
          "name": "CA",
          "element": "C",
          "coord": [
            6.954400062561035,
            5.586999893188477,
            3.302799940109253
          ]
        },
        {
          "atom_index": 2969,
          "name": "C",
          "element": "C",
          "coord": [
            7.078700065612793,
            5.511199951171875,
            3.3477001190185547
          ]
        },
        {
          "atom_index": 2970,
          "name": "O",
          "element": "O",
          "coord": [
            7.068699836730957,
            5.40880012512207,
            3.420099973678589
          ]
        },
        {
          "atom_index": 2971,
          "name": "CB",
          "element": "C",
          "coord": [
            6.9471001625061035,
            5.72189998626709,
            3.373800039291382
          ]
        },
        {
          "atom_index": 2972,
          "name": "CG",
          "element": "C",
          "coord": [
            6.917699813842773,
            5.707200050354004,
            3.522599935531616
          ]
        },
        {
          "atom_index": 2973,
          "name": "CD",
          "element": "C",
          "coord": [
            6.8256001472473145,
            5.815299987792969,
            3.575900077819824
          ]
        },
        {
          "atom_index": 2974,
          "name": "OE1",
          "element": "O",
          "coord": [
            6.827499866485596,
            5.929500102996826,
            3.5290000438690186
          ]
        },
        {
          "atom_index": 2975,
          "name": "NE2",
          "element": "N",
          "coord": [
            6.744999885559082,
            5.780099868774414,
            3.6745998859405518
          ]
        }
      ]
    },
    {
      "id": "H:177",
      "chain": "H",
      "resseq": 177,
      "icode": "",
      "resname": "SER",
      "hetflag": " ",
      "sasa": 0.8828360438346863,
      "atoms": [
        {
          "atom_index": 2976,
          "name": "N",
          "element": "N",
          "coord": [
            7.195199966430664,
            5.561999797821045,
            3.304800033569336
          ]
        },
        {
          "atom_index": 2977,
          "name": "CA",
          "element": "C",
          "coord": [
            7.323500156402588,
            5.502600193023682,
            3.3424999713897705
          ]
        },
        {
          "atom_index": 2978,
          "name": "C",
          "element": "C",
          "coord": [
            7.316100120544434,
            5.499499797821045,
            3.494800090789795
          ]
        },
        {
          "atom_index": 2979,
          "name": "O",
          "element": "O",
          "coord": [
            7.208000183105469,
            5.522299766540527,
            3.5522000789642334
          ]
        },
        {
          "atom_index": 2980,
          "name": "CB",
          "element": "C",
          "coord": [
            7.440700054168701,
            5.590799808502197,
            3.299099922180176
          ]
        },
        {
          "atom_index": 2981,
          "name": "OG",
          "element": "O",
          "coord": [
            7.5524001121521,
            5.563199996948242,
            3.38100004196167
          ]
        }
      ]
    },
    {
      "id": "H:178",
      "chain": "H",
      "resseq": 178,
      "icode": "",
      "resname": "SER",
      "hetflag": " ",
      "sasa": 0.3226546347141266,
      "atoms": [
        {
          "atom_index": 2982,
          "name": "N",
          "element": "N",
          "coord": [
            7.427299976348877,
            5.475200176239014,
            3.562999963760376
          ]
        },
        {
          "atom_index": 2983,
          "name": "CA",
          "element": "C",
          "coord": [
            7.416600227355957,
            5.467800140380859,
            3.7081000804901123
          ]
        },
        {
          "atom_index": 2984,
          "name": "C",
          "element": "C",
          "coord": [
            7.3180999755859375,
            5.349100112915039,
            3.719399929046631
          ]
        },
        {
          "atom_index": 2985,
          "name": "O",
          "element": "O",
          "coord": [
            7.295000076293945,
            5.278900146484375,
            3.618499994277954
          ]
        },
        {
          "atom_index": 2986,
          "name": "CB",
          "element": "C",
          "coord": [
            7.355800151824951,
            5.59660005569458,
            3.7660999298095703
          ]
        },
        {
          "atom_index": 2987,
          "name": "OG",
          "element": "O",
          "coord": [
            7.2210001945495605,
            5.573500156402588,
            3.804800033569336
          ]
        }
      ]
    },
    {
      "id": "H:179",
      "chain": "H",
      "resseq": 179,
      "icode": "",
      "resname": "GLY",
      "hetflag": " ",
      "sasa": 0.0,
      "atoms": [
        {
          "atom_index": 2988,
          "name": "N",
          "element": "N",
          "coord": [
            7.257299900054932,
            5.326499938964844,
            3.835400104522705
          ]
        },
        {
          "atom_index": 2989,
          "name": "CA",
          "element": "C",
          "coord": [
            7.171000003814697,
            5.210599899291992,
            3.8434998989105225
          ]
        },
        {
          "atom_index": 2990,
          "name": "C",
          "element": "C",
          "coord": [
            7.021599769592285,
            5.229300022125244,
            3.8496999740600586
          ]
        },
        {
          "atom_index": 2991,
          "name": "O",
          "element": "O",
          "coord": [
            6.946599960327148,
            5.133399963378906,
            3.8292999267578125
          ]
        }
      ]
    },
    {
      "id": "H:180",
      "chain": "H",
      "resseq": 180,
      "icode": "",
      "resname": "LEU",
      "hetflag": " ",
      "sasa": 0.0,
      "atoms": [
        {
          "atom_index": 2992,
          "name": "N",
          "element": "N",
          "coord": [
            6.978700160980225,
            5.35260009765625,
            3.8731000423431396
          ]
        },
        {
          "atom_index": 2993,
          "name": "CA",
          "element": "C",
          "coord": [
            6.836400032043457,
            5.383900165557861,
            3.8893001079559326
          ]
        },
        {
          "atom_index": 2994,
          "name": "C",
          "element": "C",
          "coord": [
            6.753200054168701,
            5.424499988555908,
            3.766700029373169
          ]
        },
        {
          "atom_index": 2995,
          "name": "O",
          "element": "O",
          "coord": [
            6.805500030517578,
            5.466899871826172,
            3.662600040435791
          ]
        },
        {
          "atom_index": 2996,
          "name": "CB",
          "element": "C",
          "coord": [
            6.822000026702881,
            5.493000030517578,
            3.9962000846862793
          ]
        },
        {
          "atom_index": 2997,
          "name": "CG",
          "element": "C",
          "coord": [
            6.94890022277832,
            5.51609992980957,
            4.078199863433838
          ]
        },
        {
          "atom_index": 2998,
          "name": "CD1",
          "element": "C",
          "coord": [
            7.037899971008301,
            5.625199794769287,
            4.013700008392334
          ]
        },
        {
          "atom_index": 2999,
          "name": "CD2",
          "element": "C",
          "coord": [
            6.907599925994873,
            5.552499771118164,
            4.218900203704834
          ]
        }
      ]
    },
    {
      "id": "H:181",
      "chain": "H",
      "resseq": 181,
      "icode": "",
      "resname": "TYR",
      "hetflag": " ",
      "sasa": 0.0,
      "atoms": [
        {
          "atom_index": 3000,
          "name": "N",
          "element": "N",
          "coord": [
            6.621699810028076,
            5.412700176239014,
            3.782599925994873
          ]
        },
        {
          "atom_index": 3001,
          "name": "CA",
          "element": "C",
          "coord": [
            6.5258002281188965,
            5.44920015335083,
            3.678499937057495
          ]
        },
        {
          "atom_index": 3002,
          "name": "C",
          "element": "C",
          "coord": [
            6.479599952697754,
            5.595600128173828,
            3.6903998851776123
          ]
        },
        {
          "atom_index": 3003,
          "name": "O",
          "element": "O",
          "coord": [
            6.489699840545654,
            5.657100200653076,
            3.7971999645233154
          ]
        },
        {
          "atom_index": 3004,
          "name": "CB",
          "element": "C",
          "coord": [
            6.4029998779296875,
            5.357999801635742,
            3.686500072479248
          ]
        },
        {
          "atom_index": 3005,
          "name": "CG",
          "element": "C",
          "coord": [
            6.435400009155273,
            5.214900016784668,
            3.6596999168395996
          ]
        },
        {
          "atom_index": 3006,
          "name": "CD1",
          "element": "C",
          "coord": [
            6.480199813842773,
            5.1753997802734375,
            3.53439998626709
          ]
        },
        {
          "atom_index": 3007,
          "name": "CD2",
          "element": "C",
          "coord": [
            6.428699970245361,
            5.120100021362305,
            3.7609000205993652
          ]
        },
        {
          "atom_index": 3008,
          "name": "CE1",
          "element": "C",
          "coord": [
            6.518799781799316,
            5.046000003814697,
            3.5100998878479004
          ]
        },
        {
          "atom_index": 3009,
          "name": "CE2",
          "element": "C",
          "coord": [
            6.4670000076293945,
            4.989500045776367,
            3.7381999492645264
          ]
        },
        {
          "atom_index": 3010,
          "name": "CZ",
          "element": "C",
          "coord": [
            6.512899875640869,
            4.953499794006348,
            3.6119000911712646
          ]
        },
        {
          "atom_index": 3011,
          "name": "OH",
          "element": "O",
          "coord": [
            6.559899806976318,
            4.8267998695373535,
            3.5873000621795654
          ]
        }
      ]
    },
    {
      "id": "H:182",
      "chain": "H",
      "resseq": 182,
      "icode": "",
      "resname": "SER",
      "hetflag": " ",
      "sasa": 0.0,
      "atoms": [
        {
          "atom_index": 3012,
          "name": "N",
          "element": "N",
          "coord": [
            6.428699970245361,
            5.651100158691406,
            3.5806000232696533
          ]
        },
        {
          "atom_index": 3013,
          "name": "CA",
          "element": "C",
          "coord": [
            6.3790998458862305,
            5.7881999015808105,
            3.583199977874756
          ]
        },
        {
          "atom_index": 3014,
          "name": "C",
          "element": "C",
          "coord": [
            6.272600173950195,
            5.814499855041504,
            3.4779000282287598
          ]
        },
        {
          "atom_index": 3015,
          "name": "O",
          "element": "O",
          "coord": [
            6.302800178527832,
            5.827600002288818,
            3.3577001094818115
          ]
        },
        {
          "atom_index": 3016,
          "name": "CB",
          "element": "C",
          "coord": [
            6.491600036621094,
            5.888400077819824,
            3.562000036239624
          ]
        },
        {
          "atom_index": 3017,
          "name": "OG",
          "element": "O",
          "coord": [
            6.43720006942749,
            6.012599945068359,
            3.519700050354004
          ]
        }
      ]
    },
    {
      "id": "H:183",
      "chain": "H",
      "resseq": 183,
      "icode": "",
      "resname": "LEU",
      "hetflag": " ",
      "sasa": 0.0,
      "atoms": [
        {
          "atom_index": 3018,
          "name": "N",
          "element": "N",
          "coord": [
            6.1483001708984375,
            5.82420015335083,
            3.5241000652313232
          ]
        },
        {
          "atom_index": 3019,
          "name": "CA",
          "element": "C",
          "coord": [
            6.036200046539307,
            5.851600170135498,
            3.4358999729156494
          ]
        },
        {
          "atom_index": 3020,
          "name": "C",
          "element": "C",
          "coord": [
            5.976099967956543,
            5.988399982452393,
            3.4653000831604004
          ]
        },
        {
          "atom_index": 3021,
          "name": "O",
          "element": "O",
          "coord": [
            5.987400054931641,
            6.040599822998047,
            3.577399969100952
          ]
        },
        {
          "atom_index": 3022,
          "name": "CB",
          "element": "C",
          "coord": [
            5.9293999671936035,
            5.742400169372559,
            3.448899984359741
          ]
        },
        {
          "atom_index": 3023,
          "name": "CG",
          "element": "C",
          "coord": [
            5.835599899291992,
            5.736000061035156,
            3.5687999725341797
          ]
        },
        {
          "atom_index": 3024,
          "name": "CD1",
          "element": "C",
          "coord": [
            5.7428998947143555,
            5.85290002822876,
            3.564300060272217
          ]
        },
        {
          "atom_index": 3025,
          "name": "CD2",
          "element": "C",
          "coord": [
            5.755199909210205,
            5.607999801635742,
            3.5625998973846436
          ]
        }
      ]
    },
    {
      "id": "H:184",
      "chain": "H",
      "resseq": 184,
      "icode": "",
      "resname": "SER",
      "hetflag": " ",
      "sasa": 0.0,
      "atoms": [
        {
          "atom_index": 3026,
          "name": "N",
          "element": "N",
          "coord": [
            5.914100170135498,
            6.046299934387207,
            3.3626999855041504
          ]
        },
        {
          "atom_index": 3027,
          "name": "CA",
          "element": "C",
          "coord": [
            5.850200176239014,
            6.177000045776367,
            3.375499963760376
          ]
        },
        {
          "atom_index": 3028,
          "name": "C",
          "element": "C",
          "coord": [
            5.701499938964844,
            6.164000034332275,
            3.3396999835968018
          ]
        },
        {
          "atom_index": 3029,
          "name": "O",
          "element": "O",
          "coord": [
            5.664999961853027,
            6.105800151824951,
            3.2367000579833984
          ]
        },
        {
          "atom_index": 3030,
          "name": "CB",
          "element": "C",
          "coord": [
            5.919600009918213,
            6.2795000076293945,
            3.2822999954223633
          ]
        },
        {
          "atom_index": 3031,
          "name": "OG",
          "element": "O",
          "coord": [
            5.953000068664551,
            6.401599884033203,
            3.348599910736084
          ]
        }
      ]
    },
    {
      "id": "H:185",
      "chain": "H",
      "resseq": 185,
      "icode": "",
      "resname": "SER",
      "hetflag": " ",
      "sasa": 0.0,
      "atoms": [
        {
          "atom_index": 3032,
          "name": "N",
          "element": "N",
          "coord": [
            5.615600109100342,
            6.215400218963623,
            3.4267001152038574
          ]
        },
        {
          "atom_index": 3033,
          "name": "CA",
          "element": "C",
          "coord": [
            5.472300052642822,
            6.211999893188477,
            3.400700092315674
          ]
        },
        {
          "atom_index": 3034,
          "name": "C",
          "element": "C",
          "coord": [
            5.429800033569336,
            6.351500034332275,
            3.359600067138672
          ]
        },
        {
          "atom_index": 3035,
          "name": "O",
          "element": "O",
          "coord": [
            5.455900192260742,
            6.4492998123168945,
            3.430000066757202
          ]
        },
        {
          "atom_index": 3036,
          "name": "CB",
          "element": "C",
          "coord": [
            5.394899845123291,
            6.169400215148926,
            3.5232999324798584
          ]
        },
        {
          "atom_index": 3037,
          "name": "OG",
          "element": "O",
          "coord": [
            5.271699905395508,
            6.116600036621094,
            3.479099988937378
          ]
        }
      ]
    },
    {
      "id": "H:186",
      "chain": "H",
      "resseq": 186,
      "icode": "",
      "resname": "VAL",
      "hetflag": " ",
      "sasa": 0.0,
      "atoms": [
        {
          "atom_index": 3038,
          "name": "N",
          "element": "N",
          "coord": [
            5.366000175476074,
            6.362299919128418,
            3.2446999549865723
          ]
        },
        {
          "atom_index": 3039,
          "name": "CA",
          "element": "C",
          "coord": [
            5.329100131988525,
            6.49399995803833,
            3.197999954223633
          ]
        },
        {
          "atom_index": 3040,
          "name": "C",
          "element": "C",
          "coord": [
            5.1828999519348145,
            6.50570011138916,
            3.160099983215332
          ]
        },
        {
          "atom_index": 3041,
          "name": "O",
          "element": "O",
          "coord": [
            5.115799903869629,
            6.405700206756592,
            3.1322999000549316
          ]
        },
        {
          "atom_index": 3042,
          "name": "CB",
          "element": "C",
          "coord": [
            5.42110013961792,
            6.533599853515625,
            3.078900098800659
          ]
        },
        {
          "atom_index": 3043,
          "name": "CG1",
          "element": "C",
          "coord": [
            5.3597002029418945,
            6.646100044250488,
            2.995500087738037
          ]
        },
        {
          "atom_index": 3044,
          "name": "CG2",
          "element": "C",
          "coord": [
            5.555600166320801,
            6.5746002197265625,
            3.1326000690460205
          ]
        }
      ]
    },
    {
      "id": "H:187",
      "chain": "H",
      "resseq": 187,
      "icode": "",
      "resname": "VAL",
      "hetflag": " ",
      "sasa": 0.0,
      "atoms": [
        {
          "atom_index": 3045,
          "name": "N",
          "element": "N",
          "coord": [
            5.134099960327148,
            6.629700183868408,
            3.160599946975708
          ]
        },
        {
          "atom_index": 3046,
          "name": "CA",
          "element": "C",
          "coord": [
            4.995200157165527,
            6.658699989318848,
            3.126699924468994
          ]
        },
        {
          "atom_index": 3047,
          "name": "C",
          "element": "C",
          "coord": [
            4.982500076293945,
            6.796599864959717,
            3.0636000633239746
          ]
        },
        {
          "atom_index": 3048,
          "name": "O",
          "element": "O",
          "coord": [
            5.051000118255615,
            6.891900062561035,
            3.102799892425537
          ]
        },
        {
          "atom_index": 3049,
          "name": "CB",
          "element": "C",
          "coord": [
            4.906499862670898,
            6.657800197601318,
            3.2537999153137207
          ]
        },
        {
          "atom_index": 3050,
          "name": "CG1",
          "element": "C",
          "coord": [
            4.975399971008301,
            6.743000030517578,
            3.3657000064849854
          ]
        },
        {
          "atom_index": 3051,
          "name": "CG2",
          "element": "C",
          "coord": [
            4.766300201416016,
            6.712699890136719,
            3.221299886703491
          ]
        }
      ]
    },
    {
      "id": "H:188",
      "chain": "H",
      "resseq": 188,
      "icode": "",
      "resname": "THR",
      "hetflag": " ",
      "sasa": 0.0,
      "atoms": [
        {
          "atom_index": 3052,
          "name": "N",
          "element": "N",
          "coord": [
            4.892399787902832,
            6.8078999519348145,
            2.9677999019622803
          ]
        },
        {
          "atom_index": 3053,
          "name": "CA",
          "element": "C",
          "coord": [
            4.869800090789795,
            6.935299873352051,
            2.90339994430542
          ]
        },
        {
          "atom_index": 3054,
          "name": "C",
          "element": "C",
          "coord": [
            4.731900215148926,
            6.985000133514404,
            2.9467999935150146
          ]
        },
        {
          "atom_index": 3055,
          "name": "O",
          "element": "O",
          "coord": [
            4.6315999031066895,
            6.911900043487549,
            2.94950008392334
          ]
        },
        {
          "atom_index": 3056,
          "name": "CB",
          "element": "C",
          "coord": [
            4.881100177764893,
            6.922299861907959,
            2.7534000873565674
          ]
        },
        {
          "atom_index": 3057,
          "name": "OG1",
          "element": "O",
          "coord": [
            4.774099826812744,
            6.842899799346924,
            2.702500104904175
          ]
        },
        {
          "atom_index": 3058,
          "name": "CG2",
          "element": "C",
          "coord": [
            5.009500026702881,
            6.852799892425537,
            2.720400094985962
          ]
        }
      ]
    },
    {
      "id": "H:189",
      "chain": "H",
      "resseq": 189,
      "icode": "",
      "resname": "VAL",
      "hetflag": " ",
      "sasa": 0.0,
      "atoms": [
        {
          "atom_index": 3059,
          "name": "N",
          "element": "N",
          "coord": [
            4.729800224304199,
            7.109899997711182,
            2.988300085067749
          ]
        },
        {
          "atom_index": 3060,
          "name": "CA",
          "element": "C",
          "coord": [
            4.609499931335449,
            7.1707000732421875,
            3.0374999046325684
          ]
        },
        {
          "atom_index": 3061,
          "name": "C",
          "element": "C",
          "coord": [
            4.597799777984619,
            7.303100109100342,
            2.9679999351501465
          ]
        },
        {
          "atom_index": 3062,
          "name": "O",
          "element": "O",
          "coord": [
            4.696300029754639,
            7.353899955749512,
            2.9149999618530273
          ]
        },
        {
          "atom_index": 3063,
          "name": "CB",
          "element": "C",
          "coord": [
            4.623899936676025,
            7.194499969482422,
            3.1888999938964844
          ]
        },
        {
          "atom_index": 3064,
          "name": "CG1",
          "element": "C",
          "coord": [
            4.659299850463867,
            7.06220006942749,
            3.257999897003174
          ]
        },
        {
          "atom_index": 3065,
          "name": "CG2",
          "element": "C",
          "coord": [
            4.730100154876709,
            7.303599834442139,
            3.2151999473571777
          ]
        }
      ]
    },
    {
      "id": "H:190",
      "chain": "H",
      "resseq": 190,
      "icode": "",
      "resname": "PRO",
      "hetflag": " ",
      "sasa": 0.9356984496116638,
      "atoms": [
        {
          "atom_index": 3066,
          "name": "N",
          "element": "N",
          "coord": [
            4.4781999588012695,
            7.3632001876831055,
            2.9697999954223633
          ]
        },
        {
          "atom_index": 3067,
          "name": "CA",
          "element": "C",
          "coord": [
            4.4608001708984375,
            7.492700099945068,
            2.9045000076293945
          ]
        },
        {
          "atom_index": 3068,
          "name": "C",
          "element": "C",
          "coord": [
            4.547100067138672,
            7.591599941253662,
            2.978600025177002
          ]
        },
        {
          "atom_index": 3069,
          "name": "O",
          "element": "O",
          "coord": [
            4.55810022354126,
            7.5858001708984375,
            3.099900007247925
          ]
        },
        {
          "atom_index": 3070,
          "name": "CB",
          "element": "C",
          "coord": [
            4.313000202178955,
            7.52239990234375,
            2.921299934387207
          ]
        },
        {
          "atom_index": 3071,
          "name": "CG",
          "element": "C",
          "coord": [
            4.251100063323975,
            7.3902997970581055,
            2.958199977874756
          ]
        },
        {
          "atom_index": 3072,
          "name": "CD",
          "element": "C",
          "coord": [
            4.354700088500977,
            7.317599773406982,
            3.0343000888824463
          ]
        }
      ]
    },
    {
      "id": "H:191",
      "chain": "H",
      "resseq": 191,
      "icode": "",
      "resname": "SER",
      "hetflag": " ",
      "sasa": 0.0,
      "atoms": [
        {
          "atom_index": 3073,
          "name": "N",
          "element": "N",
          "coord": [
            4.612199783325195,
            7.679100036621094,
            2.9047000408172607
          ]
        },
        {
          "atom_index": 3074,
          "name": "CA",
          "element": "C",
          "coord": [
            4.69789981842041,
            7.77869987487793,
            2.96589994430542
          ]
        },
        {
          "atom_index": 3075,
          "name": "C",
          "element": "C",
          "coord": [
            4.616399765014648,
            7.864699840545654,
            3.061000108718872
          ]
        },
        {
          "atom_index": 3076,
          "name": "O",
          "element": "O",
          "coord": [
            4.651400089263916,
            7.88100004196167,
            3.1789000034332275
          ]
        },
        {
          "atom_index": 3077,
          "name": "CB",
          "element": "C",
          "coord": [
            4.7606000900268555,
            7.866300106048584,
            2.857800006866455
          ]
        },
        {
          "atom_index": 3078,
          "name": "OG",
          "element": "O",
          "coord": [
            4.901899814605713,
            7.867000102996826,
            2.868299961090088
          ]
        }
      ]
    },
    {
      "id": "H:192",
      "chain": "H",
      "resseq": 192,
      "icode": "",
      "resname": "SER",
      "hetflag": " ",
      "sasa": 4.030874729156494,
      "atoms": [
        {
          "atom_index": 3079,
          "name": "N",
          "element": "N",
          "coord": [
            4.506800174713135,
            7.9191999435424805,
            3.0088999271392822
          ]
        },
        {
          "atom_index": 3080,
          "name": "CA",
          "element": "C",
          "coord": [
            4.418399810791016,
            8.003700256347656,
            3.087599992752075
          ]
        },
        {
          "atom_index": 3081,
          "name": "C",
          "element": "C",
          "coord": [
            4.383800029754639,
            7.940100193023682,
            3.2237000465393066
          ]
        },
        {
          "atom_index": 3082,
          "name": "O",
          "element": "O",
          "coord": [
            4.333600044250488,
            8.006199836730957,
            3.313699960708618
          ]
        },
        {
          "atom_index": 3083,
          "name": "CB",
          "element": "C",
          "coord": [
            4.290200233459473,
            8.028800010681152,
            3.0099000930786133
          ]
        },
        {
          "atom_index": 3084,
          "name": "OG",
          "element": "O",
          "coord": [
            4.185699939727783,
            7.950300216674805,
            3.064500093460083
          ]
        }
      ]
    },
    {
      "id": "H:193",
      "chain": "H",
      "resseq": 193,
      "icode": "",
      "resname": "SER",
      "hetflag": " ",
      "sasa": 0.0,
      "atoms": [
        {
          "atom_index": 3085,
          "name": "N",
          "element": "N",
          "coord": [
            4.410900115966797,
            7.812300205230713,
            3.239799976348877
          ]
        },
        {
          "atom_index": 3086,
          "name": "CA",
          "element": "C",
          "coord": [
            4.380499839782715,
            7.747000217437744,
            3.364799976348877
          ]
        },
        {
          "atom_index": 3087,
          "name": "C",
          "element": "C",
          "coord": [
            4.479300022125244,
            7.777599811553955,
            3.476300001144409
          ]
        },
        {
          "atom_index": 3088,
          "name": "O",
          "element": "O",
          "coord": [
            4.439300060272217,
            7.804999828338623,
            3.589400053024292
          ]
        },
        {
          "atom_index": 3089,
          "name": "CB",
          "element": "C",
          "coord": [
            4.374800205230713,
            7.594799995422363,
            3.343899965286255
          ]
        },
        {
          "atom_index": 3090,
          "name": "OG",
          "element": "O",
          "coord": [
            4.503600120544434,
            7.532800197601318,
            3.3503000736236572
          ]
        }
      ]
    },
    {
      "id": "H:194",
      "chain": "H",
      "resseq": 194,
      "icode": "",
      "resname": "LEU",
      "hetflag": " ",
      "sasa": 0.0,
      "atoms": [
        {
          "atom_index": 3091,
          "name": "N",
          "element": "N",
          "coord": [
            4.607999801635742,
            7.769400119781494,
            3.4447999000549316
          ]
        },
        {
          "atom_index": 3092,
          "name": "CA",
          "element": "C",
          "coord": [
            4.713699817657471,
            7.7891998291015625,
            3.543299913406372
          ]
        },
        {
          "atom_index": 3093,
          "name": "C",
          "element": "C",
          "coord": [
            4.680699825286865,
            7.8815999031066895,
            3.6586999893188477
          ]
        },
        {
          "atom_index": 3094,
          "name": "O",
          "element": "O",
          "coord": [
            4.732699871063232,
            7.866199970245361,
            3.7708001136779785
          ]
        },
        {
          "atom_index": 3095,
          "name": "CB",
          "element": "C",
          "coord": [
            4.842800140380859,
            7.833700180053711,
            3.473900079727173
          ]
        },
        {
          "atom_index": 3096,
          "name": "CG",
          "element": "C",
          "coord": [
            4.891300201416016,
            7.732399940490723,
            3.367799997329712
          ]
        },
        {
          "atom_index": 3097,
          "name": "CD1",
          "element": "C",
          "coord": [
            4.9253997802734375,
            7.805699825286865,
            3.2369000911712646
          ]
        },
        {
          "atom_index": 3098,
          "name": "CD2",
          "element": "C",
          "coord": [
            5.010700225830078,
            7.654699802398682,
            3.4186999797821045
          ]
        }
      ]
    },
    {
      "id": "H:195",
      "chain": "H",
      "resseq": 195,
      "icode": "",
      "resname": "GLY",
      "hetflag": " ",
      "sasa": 2.3904855251312256,
      "atoms": [
        {
          "atom_index": 3099,
          "name": "N",
          "element": "N",
          "coord": [
            4.590199947357178,
            7.975100040435791,
            3.631999969482422
          ]
        },
        {
          "atom_index": 3100,
          "name": "CA",
          "element": "C",
          "coord": [
            4.549499988555908,
            8.07040023803711,
            3.7342000007629395
          ]
        },
        {
          "atom_index": 3101,
          "name": "C",
          "element": "C",
          "coord": [
            4.447199821472168,
            8.018699645996094,
            3.8350000381469727
          ]
        },
        {
          "atom_index": 3102,
          "name": "O",
          "element": "O",
          "coord": [
            4.474800109863281,
            8.008399963378906,
            3.9549999237060547
          ]
        }
      ]
    },
    {
      "id": "H:196",
      "chain": "H",
      "resseq": 196,
      "icode": "",
      "resname": "THR",
      "hetflag": " ",
      "sasa": 6.850374221801758,
      "atoms": [
        {
          "atom_index": 3103,
          "name": "N",
          "element": "N",
          "coord": [
            4.329400062561035,
            7.984099864959717,
            3.785399913787842
          ]
        },
        {
          "atom_index": 3104,
          "name": "CA",
          "element": "C",
          "coord": [
            4.2221999168396,
            7.9359002113342285,
            3.870699882507324
          ]
        },
        {
          "atom_index": 3105,
          "name": "C",
          "element": "C",
          "coord": [
            4.240600109100342,
            7.7891998291015625,
            3.914400100708008
          ]
        },
        {
          "atom_index": 3106,
          "name": "O",
          "element": "O",
          "coord": [
            4.180699825286865,
            7.74429988861084,
            4.013899803161621
          ]
        },
        {
          "atom_index": 3107,
          "name": "CB",
          "element": "C",
          "coord": [
            4.089399814605713,
            7.947500228881836,
            3.7971999645233154
          ]
        },
        {
          "atom_index": 3108,
          "name": "OG1",
          "element": "O",
          "coord": [
            4.051199913024902,
            7.818900108337402,
            3.7474000453948975
          ]
        },
        {
          "atom_index": 3109,
          "name": "CG2",
          "element": "C",
          "coord": [
            4.103099822998047,
            8.040599822998047,
            3.680999994277954
          ]
        }
      ]
    },
    {
      "id": "H:197",
      "chain": "H",
      "resseq": 197,
      "icode": "",
      "resname": "GLN",
      "hetflag": " ",
      "sasa": 0.34817060828208923,
      "atoms": [
        {
          "atom_index": 3110,
          "name": "N",
          "element": "N",
          "coord": [
            4.32450008392334,
            7.71560001373291,
            3.841399908065796
          ]
        },
        {
          "atom_index": 3111,
          "name": "CA",
          "element": "C",
          "coord": [
            4.3454999923706055,
            7.573400020599365,
            3.8691000938415527
          ]
        },
        {
          "atom_index": 3112,
          "name": "C",
          "element": "C",
          "coord": [
            4.481500148773193,
            7.536099910736084,
            3.925800085067749
          ]
        },
        {
          "atom_index": 3113,
          "name": "O",
          "element": "O",
          "coord": [
            4.583700180053711,
            7.596099853515625,
            3.8898000717163086
          ]
        },
        {
          "atom_index": 3114,
          "name": "CB",
          "element": "C",
          "coord": [
            4.321400165557861,
            7.492599964141846,
            3.740999937057495
          ]
        },
        {
          "atom_index": 3115,
          "name": "CG",
          "element": "C",
          "coord": [
            4.195499897003174,
            7.407400131225586,
            3.7427000999450684
          ]
        },
        {
          "atom_index": 3116,
          "name": "CD",
          "element": "C",
          "coord": [
            4.204100131988525,
            7.293099880218506,
            3.8427999019622803
          ]
        },
        {
          "atom_index": 3117,
          "name": "OE1",
          "element": "O",
          "coord": [
            4.272500038146973,
            7.303400039672852,
            3.946500062942505
          ]
        },
        {
          "atom_index": 3118,
          "name": "NE2",
          "element": "N",
          "coord": [
            4.134699821472168,
            7.183000087738037,
            3.8129000663757324
          ]
        }
      ]
    },
    {
      "id": "H:198",
      "chain": "H",
      "resseq": 198,
      "icode": "",
      "resname": "THR",
      "hetflag": " ",
      "sasa": 0.6130437850952148,
      "atoms": [
        {
          "atom_index": 3119,
          "name": "N",
          "element": "N",
          "coord": [
            4.481400012969971,
            7.4380998611450195,
            4.015900135040283
          ]
        },
        {
          "atom_index": 3120,
          "name": "CA",
          "element": "C",
          "coord": [
            4.604700088500977,
            7.389200210571289,
            4.077099800109863
          ]
        },
        {
          "atom_index": 3121,
          "name": "C",
          "element": "C",
          "coord": [
            4.627600193023682,
            7.246799945831299,
            4.0289998054504395
          ]
        },
        {
          "atom_index": 3122,
          "name": "O",
          "element": "O",
          "coord": [
            4.532899856567383,
            7.180600166320801,
            3.9885001182556152
          ]
        },
        {
          "atom_index": 3123,
          "name": "CB",
          "element": "C",
          "coord": [
            4.594699859619141,
            7.383999824523926,
            4.230500221252441
          ]
        },
        {
          "atom_index": 3124,
          "name": "OG1",
          "element": "O",
          "coord": [
            4.712800025939941,
            7.322999954223633,
            4.284800052642822
          ]
        },
        {
          "atom_index": 3125,
          "name": "CG2",
          "element": "C",
          "coord": [
            4.474299907684326,
            7.30109977722168,
            4.271599769592285
          ]
        }
      ]
    },
    {
      "id": "H:199",
      "chain": "H",
      "resseq": 199,
      "icode": "",
      "resname": "TYR",
      "hetflag": " ",
      "sasa": 0.0,
      "atoms": [
        {
          "atom_index": 3126,
          "name": "N",
          "element": "N",
          "coord": [
            4.752099990844727,
            7.199699878692627,
            4.035900115966797
          ]
        },
        {
          "atom_index": 3127,
          "name": "CA",
          "element": "C",
          "coord": [
            4.785900115966797,
            7.063799858093262,
            3.993799924850464
          ]
        },
        {
          "atom_index": 3128,
          "name": "C",
          "element": "C",
          "coord": [
            4.8927001953125,
            7.000400066375732,
            4.081299781799316
          ]
        },
        {
          "atom_index": 3129,
          "name": "O",
          "element": "O",
          "coord": [
            4.995800018310547,
            7.062600135803223,
            4.11359977722168
          ]
        },
        {
          "atom_index": 3130,
          "name": "CB",
          "element": "C",
          "coord": [
            4.838399887084961,
            7.06279993057251,
            3.85260009765625
          ]
        },
        {
          "atom_index": 3131,
          "name": "CG",
          "element": "C",
          "coord": [
            4.745500087738037,
            7.120800018310547,
            3.7523000240325928
          ]
        },
        {
          "atom_index": 3132,
          "name": "CD1",
          "element": "C",
          "coord": [
            4.6244001388549805,
            7.059999942779541,
            3.7242000102996826
          ]
        },
        {
          "atom_index": 3133,
          "name": "CD2",
          "element": "C",
          "coord": [
            4.781000137329102,
            7.234300136566162,
            3.6812000274658203
          ]
        },
        {
          "atom_index": 3134,
          "name": "CE1",
          "element": "C",
          "coord": [
            4.540200233459473,
            7.111000061035156,
            3.6266000270843506
          ]
        },
        {
          "atom_index": 3135,
          "name": "CE2",
          "element": "C",
          "coord": [
            4.698299884796143,
            7.286300182342529,
            3.583400011062622
          ]
        },
        {
          "atom_index": 3136,
          "name": "CZ",
          "element": "C",
          "coord": [
            4.578000068664551,
            7.224800109863281,
            3.5562000274658203
          ]
        },
        {
          "atom_index": 3137,
          "name": "OH",
          "element": "O",
          "coord": [
            4.496500015258789,
            7.281099796295166,
            3.459700107574463
          ]
        }
      ]
    },
    {
      "id": "H:200",
      "chain": "H",
      "resseq": 200,
      "icode": "",
      "resname": "ILE",
      "hetflag": " ",
      "sasa": 0.0,
      "atoms": [
        {
          "atom_index": 3138,
          "name": "N",
          "element": "N",
          "coord": [
            4.86899995803833,
            6.875800132751465,
            4.118800163269043
          ]
        },
        {
          "atom_index": 3139,
          "name": "CA",
          "element": "C",
          "coord": [
            4.964799880981445,
            6.806099891662598,
            4.200399875640869
          ]
        },
        {
          "atom_index": 3140,
          "name": "C",
          "element": "C",
          "coord": [
            4.982100009918213,
            6.669899940490723,
            4.14169979095459
          ]
        },
        {
          "atom_index": 3141,
          "name": "O",
          "element": "O",
          "coord": [
            4.886199951171875,
            6.609000205993652,
            4.094099998474121
          ]
        },
        {
          "atom_index": 3142,
          "name": "CB",
          "element": "C",
          "coord": [
            4.917600154876709,
            6.7866997718811035,
            4.345099925994873
          ]
        },
        {
          "atom_index": 3143,
          "name": "CG1",
          "element": "C",
          "coord": [
            4.80109977722168,
            6.8815999031066895,
            4.377399921417236
          ]
        },
        {
          "atom_index": 3144,
          "name": "CG2",
          "element": "C",
          "coord": [
            5.0370001792907715,
            6.803299903869629,
            4.439000129699707
          ]
        },
        {
          "atom_index": 3145,
          "name": "CD1",
          "element": "C",
          "coord": [
            4.842599868774414,
            7.025599956512451,
            4.419899940490723
          ]
        }
      ]
    },
    {
      "id": "H:201",
      "chain": "H",
      "resseq": 201,
      "icode": "",
      "resname": "CYS",
      "hetflag": " ",
      "sasa": 0.0,
      "atoms": [
        {
          "atom_index": 3146,
          "name": "N",
          "element": "N",
          "coord": [
            5.105999946594238,
            6.6230998039245605,
            4.1417999267578125
          ]
        },
        {
          "atom_index": 3147,
          "name": "CA",
          "element": "C",
          "coord": [
            5.135300159454346,
            6.490200042724609,
            4.093299865722656
          ]
        },
        {
          "atom_index": 3148,
          "name": "C",
          "element": "C",
          "coord": [
            5.152699947357178,
            6.405099868774414,
            4.216400146484375
          ]
        },
        {
          "atom_index": 3149,
          "name": "O",
          "element": "O",
          "coord": [
            5.198599815368652,
            6.453999996185303,
            4.320700168609619
          ]
        },
        {
          "atom_index": 3150,
          "name": "CB",
          "element": "C",
          "coord": [
            5.263599872589111,
            6.487400054931641,
            4.008699893951416
          ]
        },
        {
          "atom_index": 3151,
          "name": "SG",
          "element": "S",
          "coord": [
            5.429100036621094,
            6.515699863433838,
            4.083899974822998
          ]
        }
      ]
    },
    {
      "id": "H:202",
      "chain": "H",
      "resseq": 202,
      "icode": "",
      "resname": "ASN",
      "hetflag": " ",
      "sasa": 0.0,
      "atoms": [
        {
          "atom_index": 3152,
          "name": "N",
          "element": "N",
          "coord": [
            5.1184000968933105,
            6.277900218963623,
            4.20389986038208
          ]
        },
        {
          "atom_index": 3153,
          "name": "CA",
          "element": "C",
          "coord": [
            5.130499839782715,
            6.188799858093262,
            4.315999984741211
          ]
        },
        {
          "atom_index": 3154,
          "name": "C",
          "element": "C",
          "coord": [
            5.219799995422363,
            6.068999767303467,
            4.289599895477295
          ]
        },
        {
          "atom_index": 3155,
          "name": "O",
          "element": "O",
          "coord": [
            5.170899868011475,
            5.962600231170654,
            4.24970006942749
          ]
        },
        {
          "atom_index": 3156,
          "name": "CB",
          "element": "C",
          "coord": [
            4.9928998947143555,
            6.14139986038208,
            4.355400085449219
          ]
        },
        {
          "atom_index": 3157,
          "name": "CG",
          "element": "C",
          "coord": [
            4.886099815368652,
            6.242300033569336,
            4.322299957275391
          ]
        },
        {
          "atom_index": 3158,
          "name": "OD1",
          "element": "O",
          "coord": [
            4.799799919128418,
            6.217100143432617,
            4.237400054931641
          ]
        },
        {
          "atom_index": 3159,
          "name": "ND2",
          "element": "N",
          "coord": [
            4.890100002288818,
            6.357999801635742,
            4.390500068664551
          ]
        }
      ]
    },
    {
      "id": "H:203",
      "chain": "H",
      "resseq": 203,
      "icode": "",
      "resname": "VAL",
      "hetflag": " ",
      "sasa": 0.0,
      "atoms": [
        {
          "atom_index": 3160,
          "name": "N",
          "element": "N",
          "coord": [
            5.349899768829346,
            6.084499835968018,
            4.3130998611450195
          ]
        },
        {
          "atom_index": 3161,
          "name": "CA",
          "element": "C",
          "coord": [
            5.440100193023682,
            5.973400115966797,
            4.291299819946289
          ]
        },
        {
          "atom_index": 3162,
          "name": "C",
          "element": "C",
          "coord": [
            5.429800033569336,
            5.879300117492676,
            4.4085001945495605
          ]
        },
        {
          "atom_index": 3163,
          "name": "O",
          "element": "O",
          "coord": [
            5.427299976348877,
            5.921000003814697,
            4.523600101470947
          ]
        },
        {
          "atom_index": 3164,
          "name": "CB",
          "element": "C",
          "coord": [
            5.58620023727417,
            6.017499923706055,
            4.279399871826172
          ]
        },
        {
          "atom_index": 3165,
          "name": "CG1",
          "element": "C",
          "coord": [
            5.675899982452393,
            5.915999889373779,
            4.3454999923706055
          ]
        },
        {
          "atom_index": 3166,
          "name": "CG2",
          "element": "C",
          "coord": [
            5.6244001388549805,
            6.029099941253662,
            4.134699821472168
          ]
        }
      ]
    },
    {
      "id": "H:204",
      "chain": "H",
      "resseq": 204,
      "icode": "",
      "resname": "ASN",
      "hetflag": " ",
      "sasa": 0.0,
      "atoms": [
        {
          "atom_index": 3167,
          "name": "N",
          "element": "N",
          "coord": [
            5.421199798583984,
            5.750800132751465,
            4.377999782562256
          ]
        },
        {
          "atom_index": 3168,
          "name": "CA",
          "element": "C",
          "coord": [
            5.416200160980225,
            5.650400161743164,
            4.482600212097168
          ]
        },
        {
          "atom_index": 3169,
          "name": "C",
          "element": "C",
          "coord": [
            5.510900020599365,
            5.5345001220703125,
            4.44789981842041
          ]
        },
        {
          "atom_index": 3170,
          "name": "O",
          "element": "O",
          "coord": [
            5.486800193786621,
            5.46019983291626,
            4.350500106811523
          ]
        },
        {
          "atom_index": 3171,
          "name": "CB",
          "element": "C",
          "coord": [
            5.276000022888184,
            5.594799995422363,
            4.498600006103516
          ]
        },
        {
          "atom_index": 3172,
          "name": "CG",
          "element": "C",
          "coord": [
            5.276899814605713,
            5.459199905395508,
            4.566800117492676
          ]
        },
        {
          "atom_index": 3173,
          "name": "OD1",
          "element": "O",
          "coord": [
            5.263500213623047,
            5.354400157928467,
            4.502299785614014
          ]
        },
        {
          "atom_index": 3174,
          "name": "ND2",
          "element": "N",
          "coord": [
            5.295100212097168,
            5.4604997634887695,
            4.698299884796143
          ]
        }
      ]
    },
    {
      "id": "H:205",
      "chain": "H",
      "resseq": 205,
      "icode": "",
      "resname": "HIS",
      "hetflag": " ",
      "sasa": 0.0,
      "atoms": [
        {
          "atom_index": 3175,
          "name": "N",
          "element": "N",
          "coord": [
            5.617499828338623,
            5.519999980926514,
            4.527100086212158
          ]
        },
        {
          "atom_index": 3176,
          "name": "CA",
          "element": "C",
          "coord": [
            5.715199947357178,
            5.41379976272583,
            4.506700038909912
          ]
        },
        {
          "atom_index": 3177,
          "name": "C",
          "element": "C",
          "coord": [
            5.709499835968018,
            5.304100036621094,
            4.613999843597412
          ]
        },
        {
          "atom_index": 3178,
          "name": "O",
          "element": "O",
          "coord": [
            5.798900127410889,
            5.293000221252441,
            4.698800086975098
          ]
        },
        {
          "atom_index": 3179,
          "name": "CB",
          "element": "C",
          "coord": [
            5.8557000160217285,
            5.47130012512207,
            4.500899791717529
          ]
        },
        {
          "atom_index": 3180,
          "name": "CG",
          "element": "C",
          "coord": [
            5.957799911499023,
            5.371300220489502,
            4.457699775695801
          ]
        },
        {
          "atom_index": 3181,
          "name": "ND1",
          "element": "N",
          "coord": [
            5.927000045776367,
            5.261899948120117,
            4.379899978637695
          ]
        },
        {
          "atom_index": 3182,
          "name": "CD2",
          "element": "C",
          "coord": [
            6.091000080108643,
            5.36329984664917,
            4.482600212097168
          ]
        },
        {
          "atom_index": 3183,
          "name": "CE1",
          "element": "C",
          "coord": [
            6.036200046539307,
            5.190499782562256,
            4.358799934387207
          ]
        },
        {
          "atom_index": 3184,
          "name": "NE2",
          "element": "N",
          "coord": [
            6.1371002197265625,
            5.250100135803223,
            4.419899940490723
          ]
        }
      ]
    },
    {
      "id": "H:206",
      "chain": "H",
      "resseq": 206,
      "icode": "",
      "resname": "LYS",
      "hetflag": " ",
      "sasa": 3.0616629123687744,
      "atoms": [
        {
          "atom_index": 3185,
          "name": "N",
          "element": "N",
          "coord": [
            5.604400157928467,
            5.2220001220703125,
            4.60699987411499
          ]
        },
        {
          "atom_index": 3186,
          "name": "CA",
          "element": "C",
          "coord": [
            5.581099987030029,
            5.112800121307373,
            4.701700210571289
          ]
        },
        {
          "atom_index": 3187,
          "name": "C",
          "element": "C",
          "coord": [
            5.7058000564575195,
            5.037199974060059,
            4.741300106048584
          ]
        },
        {
          "atom_index": 3188,
          "name": "O",
          "element": "O",
          "coord": [
            5.731599807739258,
            5.019199848175049,
            4.858699798583984
          ]
        },
        {
          "atom_index": 3189,
          "name": "CB",
          "element": "C",
          "coord": [
            5.47790002822876,
            5.0152997970581055,
            4.6458001136779785
          ]
        },
        {
          "atom_index": 3190,
          "name": "CG",
          "element": "C",
          "coord": [
            5.342599868774414,
            5.080599784851074,
            4.617599964141846
          ]
        },
        {
          "atom_index": 3191,
          "name": "CD",
          "element": "C",
          "coord": [
            5.225299835205078,
            4.985799789428711,
            4.64709997177124
          ]
        },
        {
          "atom_index": 3192,
          "name": "CE",
          "element": "C",
          "coord": [
            5.09060001373291,
            5.045000076293945,
            4.601200103759766
          ]
        },
        {
          "atom_index": 3193,
          "name": "NZ",
          "element": "N",
          "coord": [
            5.089200019836426,
            5.086299896240234,
            4.456900119781494
          ]
        }
      ]
    },
    {
      "id": "H:207",
      "chain": "H",
      "resseq": 207,
      "icode": "",
      "resname": "PRO",
      "hetflag": " ",
      "sasa": 0.03152985870838165,
      "atoms": [
        {
          "atom_index": 3194,
          "name": "N",
          "element": "N",
          "coord": [
            5.783699989318848,
            4.98960018157959,
            4.643899917602539
          ]
        },
        {
          "atom_index": 3195,
          "name": "CA",
          "element": "C",
          "coord": [
            5.907400131225586,
            4.915299892425537,
            4.673099994659424
          ]
        },
        {
          "atom_index": 3196,
          "name": "C",
          "element": "C",
          "coord": [
            5.999899864196777,
            4.984399795532227,
            4.773200035095215
          ]
        },
        {
          "atom_index": 3197,
          "name": "O",
          "element": "O",
          "coord": [
            6.107399940490723,
            4.935100078582764,
            4.8053998947143555
          ]
        },
        {
          "atom_index": 3198,
          "name": "CB",
          "element": "C",
          "coord": [
            5.972499847412109,
            4.900300025939941,
            4.5370001792907715
          ]
        },
        {
          "atom_index": 3199,
          "name": "CG",
          "element": "C",
          "coord": [
            5.855000019073486,
            4.8979997634887695,
            4.442800045013428
          ]
        },
        {
          "atom_index": 3200,
          "name": "CD",
          "element": "C",
          "coord": [
            5.758200168609619,
            4.9984002113342285,
            4.499199867248535
          ]
        }
      ]
    },
    {
      "id": "H:208",
      "chain": "H",
      "resseq": 208,
      "icode": "",
      "resname": "SER",
      "hetflag": " ",
      "sasa": 0.0,
      "atoms": [
        {
          "atom_index": 3201,
          "name": "N",
          "element": "N",
          "coord": [
            5.957699775695801,
            5.098999977111816,
            4.8231000900268555
          ]
        },
        {
          "atom_index": 3202,
          "name": "CA",
          "element": "C",
          "coord": [
            6.038000106811523,
            5.170400142669678,
            4.919600009918213
          ]
        },
        {
          "atom_index": 3203,
          "name": "C",
          "element": "C",
          "coord": [
            5.942699909210205,
            5.245500087738037,
            5.01230001449585
          ]
        },
        {
          "atom_index": 3204,
          "name": "O",
          "element": "O",
          "coord": [
            5.986100196838379,
            5.32889986038208,
            5.092199802398682
          ]
        },
        {
          "atom_index": 3205,
          "name": "CB",
          "element": "C",
          "coord": [
            6.132199764251709,
            5.2677998542785645,
            4.847400188446045
          ]
        },
        {
          "atom_index": 3206,
          "name": "OG",
          "element": "O",
          "coord": [
            6.059899806976318,
            5.352799892425537,
            4.759900093078613
          ]
        }
      ]
    },
    {
      "id": "H:209",
      "chain": "H",
      "resseq": 209,
      "icode": "",
      "resname": "ASN",
      "hetflag": " ",
      "sasa": 8.147232055664062,
      "atoms": [
        {
          "atom_index": 3207,
          "name": "N",
          "element": "N",
          "coord": [
            5.813199996948242,
            5.2164998054504395,
            5.000699996948242
          ]
        },
        {
          "atom_index": 3208,
          "name": "CA",
          "element": "C",
          "coord": [
            5.711900234222412,
            5.281899929046631,
            5.083499908447266
          ]
        },
        {
          "atom_index": 3209,
          "name": "C",
          "element": "C",
          "coord": [
            5.7006001472473145,
            5.4293999671936035,
            5.042600154876709
          ]
        },
        {
          "atom_index": 3210,
          "name": "O",
          "element": "O",
          "coord": [
            5.61359977722168,
            5.502699851989746,
            5.087500095367432
          ]
        },
        {
          "atom_index": 3211,
          "name": "CB",
          "element": "C",
          "coord": [
            5.752299785614014,
            5.269000053405762,
            5.2316999435424805
          ]
        },
        {
          "atom_index": 3212,
          "name": "CG",
          "element": "C",
          "coord": [
            5.701099872589111,
            5.3846001625061035,
            5.318399906158447
          ]
        },
        {
          "atom_index": 3213,
          "name": "OD1",
          "element": "O",
          "coord": [
            5.579899787902832,
            5.4039998054504395,
            5.331900119781494
          ]
        },
        {
          "atom_index": 3214,
          "name": "ND2",
          "element": "N",
          "coord": [
            5.7932000160217285,
            5.461400032043457,
            5.378300189971924
          ]
        }
      ]
    },
    {
      "id": "H:210",
      "chain": "H",
      "resseq": 210,
      "icode": "",
      "resname": "THR",
      "hetflag": " ",
      "sasa": 0.0,
      "atoms": [
        {
          "atom_index": 3215,
          "name": "N",
          "element": "N",
          "coord": [
            5.789899826049805,
            5.472400188446045,
            4.9552998542785645
          ]
        },
        {
          "atom_index": 3216,
          "name": "CA",
          "element": "C",
          "coord": [
            5.791999816894531,
            5.610300064086914,
            4.911200046539307
          ]
        },
        {
          "atom_index": 3217,
          "name": "C",
          "element": "C",
          "coord": [
            5.659800052642822,
            5.661300182342529,
            4.853700160980225
          ]
        },
        {
          "atom_index": 3218,
          "name": "O",
          "element": "O",
          "coord": [
            5.583399772644043,
            5.587800025939941,
            4.791100025177002
          ]
        },
        {
          "atom_index": 3219,
          "name": "CB",
          "element": "C",
          "coord": [
            5.904600143432617,
            5.630899906158447,
            4.805500030517578
          ]
        },
        {
          "atom_index": 3220,
          "name": "OG1",
          "element": "O",
          "coord": [
            6.033100128173828,
            5.622300148010254,
            4.86959981918335
          ]
        },
        {
          "atom_index": 3221,
          "name": "CG2",
          "element": "C",
          "coord": [
            5.8902997970581055,
            5.76800012588501,
            4.735000133514404
          ]
        }
      ]
    },
    {
      "id": "H:211",
      "chain": "H",
      "resseq": 211,
      "icode": "",
      "resname": "LYS",
      "hetflag": " ",
      "sasa": 1.4388234615325928,
      "atoms": [
        {
          "atom_index": 3222,
          "name": "N",
          "element": "N",
          "coord": [
            5.635499954223633,
            5.789999961853027,
            4.875100135803223
          ]
        },
        {
          "atom_index": 3223,
          "name": "CA",
          "element": "C",
          "coord": [
            5.516600131988525,
            5.856299877166748,
            4.8246002197265625
          ]
        },
        {
          "atom_index": 3224,
          "name": "C",
          "element": "C",
          "coord": [
            5.538599967956543,
            6.0071001052856445,
            4.836699962615967
          ]
        },
        {
          "atom_index": 3225,
          "name": "O",
          "element": "O",
          "coord": [
            5.577499866485596,
            6.055799961090088,
            4.942399978637695
          ]
        },
        {
          "atom_index": 3226,
          "name": "CB",
          "element": "C",
          "coord": [
            5.3933000564575195,
            5.814300060272217,
            4.9045000076293945
          ]
        },
        {
          "atom_index": 3227,
          "name": "CG",
          "element": "C",
          "coord": [
            5.298500061035156,
            5.928999900817871,
            4.938199996948242
          ]
        },
        {
          "atom_index": 3228,
          "name": "CD",
          "element": "C",
          "coord": [
            5.181000232696533,
            5.937600135803223,
            4.840799808502197
          ]
        },
        {
          "atom_index": 3229,
          "name": "CE",
          "element": "C",
          "coord": [
            5.072500228881836,
            6.0320000648498535,
            4.894000053405762
          ]
        },
        {
          "atom_index": 3230,
          "name": "NZ",
          "element": "N",
          "coord": [
            4.955399990081787,
            6.048399925231934,
            4.802199840545654
          ]
        }
      ]
    },
    {
      "id": "H:212",
      "chain": "H",
      "resseq": 212,
      "icode": "",
      "resname": "VAL",
      "hetflag": " ",
      "sasa": 0.0,
      "atoms": [
        {
          "atom_index": 3231,
          "name": "N",
          "element": "N",
          "coord": [
            5.513899803161621,
            6.080100059509277,
            4.7281999588012695
          ]
        },
        {
          "atom_index": 3232,
          "name": "CA",
          "element": "C",
          "coord": [
            5.532100200653076,
            6.224100112915039,
            4.726500034332275
          ]
        },
        {
          "atom_index": 3233,
          "name": "C",
          "element": "C",
          "coord": [
            5.418600082397461,
            6.287600040435791,
            4.647299766540527
          ]
        },
        {
          "atom_index": 3234,
          "name": "O",
          "element": "O",
          "coord": [
            5.361499786376953,
            6.224400043487549,
            4.557300090789795
          ]
        },
        {
          "atom_index": 3235,
          "name": "CB",
          "element": "C",
          "coord": [
            5.664299964904785,
            6.261099815368652,
            4.6579999923706055
          ]
        },
        {
          "atom_index": 3236,
          "name": "CG1",
          "element": "C",
          "coord": [
            5.676700115203857,
            6.4131999015808105,
            4.64739990234375
          ]
        },
        {
          "atom_index": 3237,
          "name": "CG2",
          "element": "C",
          "coord": [
            5.781000137329102,
            6.1992998123168945,
            4.7332000732421875
          ]
        }
      ]
    },
    {
      "id": "H:213",
      "chain": "H",
      "resseq": 213,
      "icode": "",
      "resname": "ASP",
      "hetflag": " ",
      "sasa": 1.008955478668213,
      "atoms": [
        {
          "atom_index": 3238,
          "name": "N",
          "element": "N",
          "coord": [
            5.387199878692627,
            6.412600040435791,
            4.680600166320801
          ]
        },
        {
          "atom_index": 3239,
          "name": "CA",
          "element": "C",
          "coord": [
            5.282400131225586,
            6.487299919128418,
            4.611999988555908
          ]
        },
        {
          "atom_index": 3240,
          "name": "C",
          "element": "C",
          "coord": [
            5.338699817657471,
            6.622799873352051,
            4.5756001472473145
          ]
        },
        {
          "atom_index": 3241,
          "name": "O",
          "element": "O",
          "coord": [
            5.3358001708984375,
            6.7153000831604,
            4.656700134277344
          ]
        },
        {
          "atom_index": 3242,
          "name": "CB",
          "element": "C",
          "coord": [
            5.161799907684326,
            6.504499912261963,
            4.703199863433838
          ]
        },
        {
          "atom_index": 3243,
          "name": "CG",
          "element": "C",
          "coord": [
            5.095799922943115,
            6.372399806976318,
            4.736100196838379
          ]
        },
        {
          "atom_index": 3244,
          "name": "OD1",
          "element": "O",
          "coord": [
            5.081999778747559,
            6.292200088500977,
            4.641600131988525
          ]
        },
        {
          "atom_index": 3245,
          "name": "OD2",
          "element": "O",
          "coord": [
            5.05810022354126,
            6.347300052642822,
            4.853899955749512
          ]
        }
      ]
    },
    {
      "id": "H:214",
      "chain": "H",
      "resseq": 214,
      "icode": "",
      "resname": "LYS",
      "hetflag": " ",
      "sasa": 0.0,
      "atoms": [
        {
          "atom_index": 3246,
          "name": "N",
          "element": "N",
          "coord": [
            5.393799781799316,
            6.631899833679199,
            4.454800128936768
          ]
        },
        {
          "atom_index": 3247,
          "name": "CA",
          "element": "C",
          "coord": [
            5.452300071716309,
            6.756400108337402,
            4.4045000076293945
          ]
        },
        {
          "atom_index": 3248,
          "name": "C",
          "element": "C",
          "coord": [
            5.343699932098389,
            6.847300052642822,
            4.346399784088135
          ]
        },
        {
          "atom_index": 3249,
          "name": "O",
          "element": "O",
          "coord": [
            5.269899845123291,
            6.809000015258789,
            4.254000186920166
          ]
        },
        {
          "atom_index": 3250,
          "name": "CB",
          "element": "C",
          "coord": [
            5.557700157165527,
            6.726099967956543,
            4.297100067138672
          ]
        },
        {
          "atom_index": 3251,
          "name": "CG",
          "element": "C",
          "coord": [
            5.68179988861084,
            6.814599990844727,
            4.301300048828125
          ]
        },
        {
          "atom_index": 3252,
          "name": "CD",
          "element": "C",
          "coord": [
            5.65939998626709,
            6.945199966430664,
            4.227099895477295
          ]
        },
        {
          "atom_index": 3253,
          "name": "CE",
          "element": "C",
          "coord": [
            5.668000221252441,
            7.064000129699707,
            4.321300029754639
          ]
        },
        {
          "atom_index": 3254,
          "name": "NZ",
          "element": "N",
          "coord": [
            5.8018999099731445,
            7.073999881744385,
            4.385499954223633
          ]
        }
      ]
    },
    {
      "id": "H:215",
      "chain": "H",
      "resseq": 215,
      "icode": "",
      "resname": "LYS",
      "hetflag": " ",
      "sasa": 4.494565963745117,
      "atoms": [
        {
          "atom_index": 3255,
          "name": "N",
          "element": "N",
          "coord": [
            5.331699848175049,
            6.966599941253662,
            4.404200077056885
          ]
        },
        {
          "atom_index": 3256,
          "name": "CA",
          "element": "C",
          "coord": [
            5.234499931335449,
            7.062600135803223,
            4.356299877166748
          ]
        },
        {
          "atom_index": 3257,
          "name": "C",
          "element": "C",
          "coord": [
            5.309199810028076,
            7.132599830627441,
            4.243800163269043
          ]
        },
        {
          "atom_index": 3258,
          "name": "O",
          "element": "O",
          "coord": [
            5.4039998054504395,
            7.209700107574463,
            4.267099857330322
          ]
        },
        {
          "atom_index": 3259,
          "name": "CB",
          "element": "C",
          "coord": [
            5.197000026702881,
            7.161900043487549,
            4.4664998054504395
          ]
        },
        {
          "atom_index": 3260,
          "name": "CG",
          "element": "C",
          "coord": [
            5.1066999435424805,
            7.275599956512451,
            4.420300006866455
          ]
        },
        {
          "atom_index": 3261,
          "name": "CD",
          "element": "C",
          "coord": [
            5.030700206756592,
            7.336900234222412,
            4.5370001792907715
          ]
        },
        {
          "atom_index": 3262,
          "name": "CE",
          "element": "C",
          "coord": [
            5.107399940490723,
            7.453199863433838,
            4.598100185394287
          ]
        },
        {
          "atom_index": 3263,
          "name": "NZ",
          "element": "N",
          "coord": [
            5.051700115203857,
            7.4934000968933105,
            4.730299949645996
          ]
        }
      ]
    },
    {
      "id": "H:216",
      "chain": "H",
      "resseq": 216,
      "icode": "",
      "resname": "VAL",
      "hetflag": " ",
      "sasa": 0.0,
      "atoms": [
        {
          "atom_index": 3264,
          "name": "N",
          "element": "N",
          "coord": [
            5.271200180053711,
            7.10290002822876,
            4.120800018310547
          ]
        },
        {
          "atom_index": 3265,
          "name": "CA",
          "element": "C",
          "coord": [
            5.339200019836426,
            7.168900012969971,
            4.012199878692627
          ]
        },
        {
          "atom_index": 3266,
          "name": "C",
          "element": "C",
          "coord": [
            5.2795000076293945,
            7.3084001541137695,
            4.0015997886657715
          ]
        },
        {
          "atom_index": 3267,
          "name": "O",
          "element": "O",
          "coord": [
            5.158100128173828,
            7.3256001472473145,
            3.990299940109253
          ]
        },
        {
          "atom_index": 3268,
          "name": "CB",
          "element": "C",
          "coord": [
            5.321899890899658,
            7.093599796295166,
            3.8775999546051025
          ]
        },
        {
          "atom_index": 3269,
          "name": "CG1",
          "element": "C",
          "coord": [
            5.422800064086914,
            7.147500038146973,
            3.7743000984191895
          ]
        },
        {
          "atom_index": 3270,
          "name": "CG2",
          "element": "C",
          "coord": [
            5.341400146484375,
            6.942999839782715,
            3.8984999656677246
          ]
        }
      ]
    },
    {
      "id": "H:217",
      "chain": "H",
      "resseq": 217,
      "icode": "",
      "resname": "GLU",
      "hetflag": " ",
      "sasa": 0.9143658876419067,
      "atoms": [
        {
          "atom_index": 3271,
          "name": "N",
          "element": "N",
          "coord": [
            5.365499973297119,
            7.4085001945495605,
            4.007900238037109
          ]
        },
        {
          "atom_index": 3272,
          "name": "CA",
          "element": "C",
          "coord": [
            5.319399833679199,
            7.5447998046875,
            3.9944000244140625
          ]
        },
        {
          "atom_index": 3273,
          "name": "C",
          "element": "C",
          "coord": [
            5.399799823760986,
            7.6092000007629395,
            3.8815999031066895
          ]
        },
        {
          "atom_index": 3274,
          "name": "O",
          "element": "O",
          "coord": [
            5.516300201416016,
            7.576000213623047,
            3.8598999977111816
          ]
        },
        {
          "atom_index": 3275,
          "name": "CB",
          "element": "C",
          "coord": [
            5.338900089263916,
            7.619500160217285,
            4.125500202178955
          ]
        },
        {
          "atom_index": 3276,
          "name": "CG",
          "element": "C",
          "coord": [
            5.2895002365112305,
            7.540500164031982,
            4.24560022354126
          ]
        },
        {
          "atom_index": 3277,
          "name": "CD",
          "element": "C",
          "coord": [
            5.312399864196777,
            7.6143999099731445,
            4.375100135803223
          ]
        },
        {
          "atom_index": 3278,
          "name": "OE1",
          "element": "O",
          "coord": [
            5.404699802398682,
            7.574100017547607,
            4.450099945068359
          ]
        },
        {
          "atom_index": 3279,
          "name": "OE2",
          "element": "O",
          "coord": [
            5.238500118255615,
            7.712900161743164,
            4.401000022888184
          ]
        }
      ]
    },
    {
      "id": "H:218",
      "chain": "H",
      "resseq": 218,
      "icode": "",
      "resname": "PRO",
      "hetflag": " ",
      "sasa": 0.31529858708381653,
      "atoms": [
        {
          "atom_index": 3280,
          "name": "N",
          "element": "N",
          "coord": [
            5.338600158691406,
            7.702300071716309,
            3.808000087738037
          ]
        },
        {
          "atom_index": 3281,
          "name": "CA",
          "element": "C",
          "coord": [
            5.40339994430542,
            7.771999835968018,
            3.696500062942505
          ]
        },
        {
          "atom_index": 3282,
          "name": "C",
          "element": "C",
          "coord": [
            5.513899803161621,
            7.864999771118164,
            3.740299940109253
          ]
        },
        {
          "atom_index": 3283,
          "name": "O",
          "element": "O",
          "coord": [
            5.492300033569336,
            7.985000133514404,
            3.7479000091552734
          ]
        },
        {
          "atom_index": 3284,
          "name": "CB",
          "element": "C",
          "coord": [
            5.29010009765625,
            7.850399971008301,
            3.6315999031066895
          ]
        },
        {
          "atom_index": 3285,
          "name": "CG",
          "element": "C",
          "coord": [
            5.1971001625061035,
            7.876399993896484,
            3.7434000968933105
          ]
        },
        {
          "atom_index": 3286,
          "name": "CD",
          "element": "C",
          "coord": [
            5.201200008392334,
            7.749899864196777,
            3.8282999992370605
          ]
        }
      ]
    },
    {
      "id": "H:219",
      "chain": "H",
      "resseq": 219,
      "icode": "",
      "resname": "LYS",
      "hetflag": " ",
      "sasa": 1.4350268840789795,
      "atoms": [
        {
          "atom_index": 3287,
          "name": "N",
          "element": "N",
          "coord": [
            5.63070011138916,
            7.809999942779541,
            3.7720999717712402
          ]
        },
        {
          "atom_index": 3288,
          "name": "CA",
          "element": "C",
          "coord": [
            5.74459981918335,
            7.892499923706055,
            3.8101000785827637
          ]
        },
        {
          "atom_index": 3289,
          "name": "C",
          "element": "C",
          "coord": [
            5.792300224304199,
            7.953400135040283,
            3.6768999099731445
          ]
        },
        {
          "atom_index": 3290,
          "name": "O",
          "element": "O",
          "coord": [
            5.718299865722656,
            8.038599967956543,
            3.621799945831299
          ]
        },
        {
          "atom_index": 3291,
          "name": "CB",
          "element": "C",
          "coord": [
            5.855400085449219,
            7.80649995803833,
            3.871999979019165
          ]
        },
        {
          "atom_index": 3292,
          "name": "CG",
          "element": "C",
          "coord": [
            5.877600193023682,
            7.830999851226807,
            4.020599842071533
          ]
        },
        {
          "atom_index": 3293,
          "name": "CD",
          "element": "C",
          "coord": [
            6.0258002281188965,
            7.837800025939941,
            4.053999900817871
          ]
        },
        {
          "atom_index": 3294,
          "name": "CE",
          "element": "C",
          "coord": [
            6.077300071716309,
            7.704400062561035,
            4.105800151824951
          ]
        },
        {
          "atom_index": 3295,
          "name": "NZ",
          "element": "N",
          "coord": [
            6.128799915313721,
            7.618199825286865,
            3.995800018310547
          ]
        },
        {
          "atom_index": 3296,
          "name": "OXT",
          "element": "O",
          "coord": [
            5.9008002281188965,
            7.91349983215332,
            3.626699924468994
          ]
        }
      ]
    }
  ],
  "overlaps": {
    "L:1": [
      "H:1",
      "H:10",
      "H:100",
      "H:101",
      "H:102",
      "H:103",
      "H:104",
      "H:105",
      "H:106",
      "H:107",
      "H:108",
      "H:109",
      "H:11",
      "H:110",
      "H:111",
      "H:112",
      "H:113",
      "H:114",
      "H:115",
      "H:116",
      "H:117",
      "H:118",
      "H:119",
      "H:12",
      "H:120",
      "H:121",
      "H:122",
      "H:123",
      "H:124",
      "H:125",
      "H:126",
      "H:127",
      "H:128",
      "H:129",
      "H:13",
      "H:130",
      "H:131",
      "H:132",
      "H:133",
      "H:134",
      "H:135",
      "H:136",
      "H:137",
      "H:138",
      "H:139",
      "H:14",
      "H:140",
      "H:141",
      "H:142",
      "H:143",
      "H:144",
      "H:145",
      "H:146",
      "H:147",
      "H:148",
      "H:149",
      "H:15",
      "H:150",
      "H:151",
      "H:152",
      "H:153",
      "H:154",
      "H:155",
      "H:156",
      "H:157",
      "H:158",
      "H:159",
      "H:16",
      "H:160",
      "H:161",
      "H:162",
      "H:163",
      "H:164",
      "H:165",
      "H:166",
      "H:167",
      "H:168",
      "H:169",
      "H:17",
      "H:170",
      "H:171",
      "H:172",
      "H:173",
      "H:174",
      "H:175",
      "H:176",
      "H:177",
      "H:178",
      "H:179",
      "H:18",
      "H:180",
      "H:181",
      "H:182",
      "H:183",
      "H:184",
      "H:185",
      "H:186",
      "H:187",
      "H:188",
      "H:189",
      "H:19",
      "H:190",
      "H:191",
      "H:192",
      "H:193",
      "H:194",
      "H:195",
      "H:196",
      "H:197",
      "H:198",
      "H:199",
      "H:2",
      "H:20",
      "H:200",
      "H:201",
      "H:202",
      "H:203",
      "H:204",
      "H:205",
      "H:206",
      "H:207",
      "H:208",
      "H:209",
      "H:21",
      "H:210",
      "H:211",
      "H:212",
      "H:213",
      "H:214",
      "H:215",
      "H:216",
      "H:217",
      "H:218",
      "H:219",
      "H:22",
      "H:23",
      "H:24",
      "H:25",
      "H:26",
      "H:27",
      "H:28",
      "H:29",
      "H:3",
      "H:30",
      "H:31",
      "H:32",
      "H:33",
      "H:34",
      "H:35",
      "H:36",
      "H:37",
      "H:38",
      "H:39",
      "H:4",
      "H:40",
      "H:41",
      "H:42",
      "H:43",
      "H:44",
      "H:45",
      "H:46",
      "H:47",
      "H:48",
      "H:49",
      "H:5",
      "H:50",
      "H:51",
      "H:52",
      "H:53",
      "H:54",
      "H:55",
      "H:56",
      "H:57",
      "H:58",
      "H:59",
      "H:6",
      "H:60",
      "H:61",
      "H:62",
      "H:63",
      "H:64",
      "H:65",
      "H:66",
      "H:67",
      "H:68",
      "H:69",
      "H:7",
      "H:70",
      "H:71",
      "H:72",
      "H:73",
      "H:74",
      "H:75",
      "H:76",
      "H:77",
      "H:78",
      "H:79",
      "H:8",
      "H:80",
      "H:81",
      "H:82",
      "H:83",
      "H:84",
      "H:85",
      "H:86",
      "H:87",
      "H:88",
      "H:89",
      "H:9",
      "H:90",
      "H:91",
      "H:92",
      "H:93",
      "H:94",
      "H:95",
      "H:96",
      "H:97",
      "H:98",
      "H:99",
      "L:10",
      "L:100",
      "L:101",
      "L:102",
      "L:103",
      "L:104",
      "L:105",
      "L:106",
      "L:107",
      "L:108",
      "L:109",
      "L:11",
      "L:110",
      "L:111",
      "L:112",
      "L:113",
      "L:114",
      "L:115",
      "L:116",
      "L:117",
      "L:118",
      "L:119",
      "L:12",
      "L:120",
      "L:121",
      "L:122",
      "L:123",
      "L:124",
      "L:125",
      "L:126",
      "L:127",
      "L:128",
      "L:129",
      "L:13",
      "L:130",
      "L:131",
      "L:132",
      "L:133",
      "L:134",
      "L:135",
      "L:136",
      "L:137",
      "L:138",
      "L:139",
      "L:14",
      "L:140",
      "L:141",
      "L:142",
      "L:143",
      "L:144",
      "L:145",
      "L:146",
      "L:147",
      "L:148",
      "L:149",
      "L:15",
      "L:150",
      "L:151",
      "L:152",
      "L:153",
      "L:154",
      "L:155",
      "L:156",
      "L:157",
      "L:158",
      "L:159",
      "L:16",
      "L:160",
      "L:161",
      "L:162",
      "L:163",
      "L:164",
      "L:165",
      "L:166",
      "L:167",
      "L:168",
      "L:169",
      "L:17",
      "L:170",
      "L:171",
      "L:172",
      "L:173",
      "L:174",
      "L:175",
      "L:176",
      "L:177",
      "L:178",
      "L:179",
      "L:18",
      "L:180",
      "L:181",
      "L:182",
      "L:183",
      "L:184",
      "L:185",
      "L:186",
      "L:187",
      "L:188",
      "L:189",
      "L:19",
      "L:190",
      "L:191",
      "L:192",
      "L:193",
      "L:194",
      "L:195",
      "L:196",
      "L:197",
      "L:198",
      "L:199",
      "L:2",
      "L:20",
      "L:200",
      "L:201",
      "L:202",
      "L:203",
      "L:204",
      "L:205",
      "L:206",
      "L:207",
      "L:208",
      "L:209",
      "L:21",
      "L:210",
      "L:211",
      "L:212",
      "L:213",
      "L:214",
      "L:215",
      "L:22",
      "L:23",
      "L:24",
      "L:25",
      "L:26",
      "L:27",
      "L:28",
      "L:29",
      "L:3",
      "L:30",
      "L:31",
      "L:32",
      "L:33",
      "L:34",
      "L:35",
      "L:36",
      "L:37",
      "L:38",
      "L:39",
      "L:4",
      "L:40",
      "L:41",
      "L:42",
      "L:43",
      "L:44",
      "L:45",
      "L:46",
      "L:47",
      "L:48",
      "L:49",
      "L:5",
      "L:50",
      "L:51",
      "L:52",
      "L:53",
      "L:54",
      "L:55",
      "L:56",
      "L:57",
      "L:58",
      "L:59",
      "L:6",
      "L:60",
      "L:61",
      "L:62",
      "L:63",
      "L:64",
      "L:65",
      "L:66",
      "L:67",
      "L:68",
      "L:69",
      "L:7",
      "L:70",
      "L:71",
      "L:72",
      "L:73",
      "L:74",
      "L:75",
      "L:76",
      "L:77",
      "L:78",
      "L:79",
      "L:8",
      "L:80",
      "L:81",
      "L:82",
      "L:83",
      "L:84",
      "L:85",
      "L:86",
      "L:87",
      "L:88",
      "L:89",
      "L:9",
      "L:90",
      "L:91",
      "L:92",
      "L:93",
      "L:94",
      "L:95",
      "L:96",
      "L:97",
      "L:98",
      "L:99"
    ],
    "L:2": [
      "H:1",
      "H:10",
      "H:100",
      "H:101",
      "H:102",
      "H:103",
      "H:104",
      "H:105",
      "H:106",
      "H:107",
      "H:108",
      "H:109",
      "H:11",
      "H:110",
      "H:111",
      "H:112",
      "H:113",
      "H:114",
      "H:115",
      "H:116",
      "H:117",
      "H:118",
      "H:119",
      "H:12",
      "H:120",
      "H:121",
      "H:122",
      "H:123",
      "H:124",
      "H:125",
      "H:126",
      "H:127",
      "H:128",
      "H:129",
      "H:13",
      "H:130",
      "H:131",
      "H:132",
      "H:133",
      "H:134",
      "H:135",
      "H:136",
      "H:137",
      "H:138",
      "H:139",
      "H:14",
      "H:140",
      "H:141",
      "H:142",
      "H:143",
      "H:144",
      "H:145",
      "H:146",
      "H:147",
      "H:148",
      "H:149",
      "H:15",
      "H:150",
      "H:151",
      "H:152",
      "H:153",
      "H:154",
      "H:155",
      "H:156",
      "H:157",
      "H:158",
      "H:159",
      "H:16",
      "H:160",
      "H:161",
      "H:162",
      "H:163",
      "H:164",
      "H:165",
      "H:166",
      "H:167",
      "H:168",
      "H:169",
      "H:17",
      "H:170",
      "H:171",
      "H:172",
      "H:173",
      "H:174",
      "H:175",
      "H:176",
      "H:177",
      "H:178",
      "H:179",
      "H:18",
      "H:180",
      "H:181",
      "H:182",
      "H:183",
      "H:184",
      "H:185",
      "H:186",
      "H:187",
      "H:188",
      "H:189",
      "H:19",
      "H:190",
      "H:191",
      "H:192",
      "H:193",
      "H:194",
      "H:195",
      "H:196",
      "H:197",
      "H:198",
      "H:199",
      "H:2",
      "H:20",
      "H:200",
      "H:201",
      "H:202",
      "H:203",
      "H:204",
      "H:205",
      "H:206",
      "H:207",
      "H:208",
      "H:209",
      "H:21",
      "H:210",
      "H:211",
      "H:212",
      "H:213",
      "H:214",
      "H:215",
      "H:216",
      "H:217",
      "H:218",
      "H:219",
      "H:22",
      "H:23",
      "H:24",
      "H:25",
      "H:26",
      "H:27",
      "H:28",
      "H:29",
      "H:3",
      "H:30",
      "H:31",
      "H:32",
      "H:33",
      "H:34",
      "H:35",
      "H:36",
      "H:37",
      "H:38",
      "H:39",
      "H:4",
      "H:40",
      "H:41",
      "H:42",
      "H:43",
      "H:44",
      "H:45",
      "H:46",
      "H:47",
      "H:48",
      "H:49",
      "H:5",
      "H:50",
      "H:51",
      "H:52",
      "H:53",
      "H:54",
      "H:55",
      "H:56",
      "H:57",
      "H:58",
      "H:59",
      "H:6",
      "H:60",
      "H:61",
      "H:62",
      "H:63",
      "H:64",
      "H:65",
      "H:66",
      "H:67",
      "H:68",
      "H:69",
      "H:7",
      "H:70",
      "H:71",
      "H:72",
      "H:73",
      "H:74",
      "H:75",
      "H:76",
      "H:77",
      "H:78",
      "H:79",
      "H:8",
      "H:80",
      "H:81",
      "H:82",
      "H:83",
      "H:84",
      "H:85",
      "H:86",
      "H:87",
      "H:88",
      "H:89",
      "H:9",
      "H:90",
      "H:91",
      "H:92",
      "H:93",
      "H:94",
      "H:95",
      "H:96",
      "H:97",
      "H:98",
      "H:99",
      "L:1",
      "L:10",
      "L:100",
      "L:101",
      "L:102",
      "L:103",
      "L:104",
      "L:105",
      "L:106",
      "L:107",
      "L:108",
      "L:109",
      "L:11",
      "L:110",
      "L:111",
      "L:112",
      "L:113",
      "L:114",
      "L:115",
      "L:116",
      "L:117",
      "L:118",
      "L:119",
      "L:12",
      "L:120",
      "L:121",
      "L:122",
      "L:123",
      "L:124",
      "L:125",
      "L:126",
      "L:127",
      "L:128",
      "L:129",
      "L:13",
      "L:130",
      "L:131",
      "L:132",
      "L:133",
      "L:134",
      "L:135",
      "L:136",
      "L:137",
      "L:138",
      "L:139",
      "L:14",
      "L:140",
      "L:141",
      "L:142",
      "L:143",
      "L:144",
      "L:145",
      "L:146",
      "L:147",
      "L:148",
      "L:149",
      "L:15",
      "L:150",
      "L:151",
      "L:152",
      "L:153",
      "L:154",
      "L:155",
      "L:156",
      "L:157",
      "L:158",
      "L:159",
      "L:16",
      "L:160",
      "L:161",
      "L:162",
      "L:163",
      "L:164",
      "L:165",
      "L:166",
      "L:167",
      "L:168",
      "L:169",
      "L:17",
      "L:170",
      "L:171",
      "L:172",
      "L:173",
      "L:174",
      "L:175",
      "L:176",
      "L:177",
      "L:178",
      "L:179",
      "L:18",
      "L:180",
      "L:181",
      "L:182",
      "L:183",
      "L:184",
      "L:185",
      "L:186",
      "L:187",
      "L:188",
      "L:189",
      "L:19",
      "L:190",
      "L:191",
      "L:192",
      "L:193",
      "L:194",
      "L:195",
      "L:196",
      "L:197",
      "L:198",
      "L:199",
      "L:20",
      "L:200",
      "L:201",
      "L:202",
      "L:203",
      "L:204",
      "L:205",
      "L:206",
      "L:207",
      "L:208",
      "L:209",
      "L:21",
      "L:210",
      "L:211",
      "L:212",
      "L:213",
      "L:214",
      "L:215",
      "L:22",
      "L:23",
      "L:24",
      "L:25",
      "L:26",
      "L:27",
      "L:28",
      "L:29",
      "L:3",
      "L:30",
      "L:31",
      "L:32",
      "L:33",
      "L:34",
      "L:35",
      "L:36",
      "L:37",
      "L:38",
      "L:39",
      "L:4",
      "L:40",
      "L:41",
      "L:42",
      "L:43",
      "L:44",
      "L:45",
      "L:46",
      "L:47",
      "L:48",
      "L:49",
      "L:5",
      "L:50",
      "L:51",
      "L:52",
      "L:53",
      "L:54",
      "L:55",
      "L:56",
      "L:57",
      "L:58",
      "L:59",
      "L:6",
      "L:60",
      "L:61",
      "L:62",
      "L:63",
      "L:64",
      "L:65",
      "L:66",
      "L:67",
      "L:68",
      "L:69",
      "L:7",
      "L:70",
      "L:71",
      "L:72",
      "L:73",
      "L:74",
      "L:75",
      "L:76",
      "L:77",
      "L:78",
      "L:79",
      "L:8",
      "L:80",
      "L:81",
      "L:82",
      "L:83",
      "L:84",
      "L:85",
      "L:86",
      "L:87",
      "L:88",
      "L:89",
      "L:9",
      "L:90",
      "L:91",
      "L:92",
      "L:93",
      "L:94",
      "L:95",
      "L:96",
      "L:97",
      "L:98",
      "L:99"
    ],
    "L:3": [
      "H:1",
      "H:10",
      "H:100",
      "H:101",
      "H:102",
      "H:103",
      "H:104",
      "H:105",
      "H:106",
      "H:107",
      "H:108",
      "H:109",
      "H:11",
      "H:110",
      "H:111",
      "H:112",
      "H:113",
      "H:114",
      "H:115",
      "H:116",
      "H:117",
      "H:118",
      "H:119",
      "H:12",
      "H:120",
      "H:121",
      "H:122",
      "H:123",
      "H:124",
      "H:125",
      "H:126",
      "H:127",
      "H:128",
      "H:129",
      "H:13",
      "H:130",
      "H:131",
      "H:132",
      "H:133",
      "H:134",
      "H:135",
      "H:136",
      "H:137",
      "H:138",
      "H:139",
      "H:14",
      "H:140",
      "H:141",
      "H:142",
      "H:143",
      "H:144",
      "H:145",
      "H:146",
      "H:147",
      "H:148",
      "H:149",
      "H:15",
      "H:150",
      "H:151",
      "H:152",
      "H:153",
      "H:154",
      "H:155",
      "H:156",
      "H:157",
      "H:158",
      "H:159",
      "H:16",
      "H:160",
      "H:161",
      "H:162",
      "H:163",
      "H:164",
      "H:165",
      "H:166",
      "H:167",
      "H:168",
      "H:169",
      "H:17",
      "H:170",
      "H:171",
      "H:172",
      "H:173",
      "H:174",
      "H:175",
      "H:176",
      "H:177",
      "H:178",
      "H:179",
      "H:18",
      "H:180",
      "H:181",
      "H:182",
      "H:183",
      "H:184",
      "H:185",
      "H:186",
      "H:187",
      "H:188",
      "H:189",
      "H:19",
      "H:190",
      "H:191",
      "H:192",
      "H:193",
      "H:194",
      "H:195",
      "H:196",
      "H:197",
      "H:198",
      "H:199",
      "H:2",
      "H:20",
      "H:200",
      "H:201",
      "H:202",
      "H:203",
      "H:204",
      "H:205",
      "H:206",
      "H:207",
      "H:208",
      "H:209",
      "H:21",
      "H:210",
      "H:211",
      "H:212",
      "H:213",
      "H:214",
      "H:215",
      "H:216",
      "H:217",
      "H:218",
      "H:219",
      "H:22",
      "H:23",
      "H:24",
      "H:25",
      "H:26",
      "H:27",
      "H:28",
      "H:29",
      "H:3",
      "H:30",
      "H:31",
      "H:32",
      "H:33",
      "H:34",
      "H:35",
      "H:36",
      "H:37",
      "H:38",
      "H:39",
      "H:4",
      "H:40",
      "H:41",
      "H:42",
      "H:43",
      "H:44",
      "H:45",
      "H:46",
      "H:47",
      "H:48",
      "H:49",
      "H:5",
      "H:50",
      "H:51",
      "H:52",
      "H:53",
      "H:54",
      "H:55",
      "H:56",
      "H:57",
      "H:58",
      "H:59",
      "H:6",
      "H:60",
      "H:61",
      "H:62",
      "H:63",
      "H:64",
      "H:65",
      "H:66",
      "H:67",
      "H:68",
      "H:69",
      "H:7",
      "H:70",
      "H:71",
      "H:72",
      "H:73",
      "H:74",
      "H:75",
      "H:76",
      "H:77",
      "H:78",
      "H:79",
      "H:8",
      "H:80",
      "H:81",
      "H:82",
      "H:83",
      "H:84",
      "H:85",
      "H:86",
      "H:87",
      "H:88",
      "H:89",
      "H:9",
      "H:90",
      "H:91",
      "H:92",
      "H:93",
      "H:94",
      "H:95",
      "H:96",
      "H:97",
      "H:98",
      "H:99",
      "L:1",
      "L:10",
      "L:100",
      "L:101",
      "L:102",
      "L:103",
      "L:104",
      "L:105",
      "L:106",
      "L:107",
      "L:108",
      "L:109",
      "L:11",
      "L:110",
      "L:111",
      "L:112",
      "L:113",
      "L:114",
      "L:115",
      "L:116",
      "L:117",
      "L:118",
      "L:119",
      "L:12",
      "L:120",
      "L:121",
      "L:122",
      "L:123",
      "L:124",
      "L:125",
      "L:126",
      "L:127",
      "L:128",
      "L:129",
      "L:13",
      "L:130",
      "L:131",
      "L:132",
      "L:133",
      "L:134",
      "L:135",
      "L:136",
      "L:137",
      "L:138",
      "L:139",
      "L:14",
      "L:140",
      "L:141",
      "L:142",
      "L:143",
      "L:144",
      "L:145",
      "L:146",
      "L:147",
      "L:148",
      "L:149",
      "L:15",
      "L:150",
      "L:151",
      "L:152",
      "L:153",
      "L:154",
      "L:155",
      "L:156",
      "L:157",
      "L:158",
      "L:159",
      "L:16",
      "L:160",
      "L:161",
      "L:162",
      "L:163",
      "L:164",
      "L:165",
      "L:166",
      "L:167",
      "L:168",
      "L:169",
      "L:17",
      "L:170",
      "L:171",
      "L:172",
      "L:173",
      "L:174",
      "L:175",
      "L:176",
      "L:177",
      "L:178",
      "L:179",
      "L:18",
      "L:180",
      "L:181",
      "L:182",
      "L:183",
      "L:184",
      "L:185",
      "L:186",
      "L:187",
      "L:188",
      "L:189",
      "L:19",
      "L:190",
      "L:191",
      "L:192",
      "L:193",
      "L:194",
      "L:195",
      "L:196",
      "L:197",
      "L:198",
      "L:199",
      "L:2",
      "L:20",
      "L:200",
      "L:201",
      "L:202",
      "L:203",
      "L:204",
      "L:205",
      "L:206",
      "L:207",
      "L:208",
      "L:209",
      "L:21",
      "L:210",
      "L:211",
      "L:212",
      "L:213",
      "L:214",
      "L:215",
      "L:22",
      "L:23",
      "L:24",
      "L:25",
      "L:26",
      "L:27",
      "L:28",
      "L:29",
      "L:30",
      "L:31",
      "L:32",
      "L:33",
      "L:34",
      "L:35",
      "L:36",
      "L:37",
      "L:38",
      "L:39",
      "L:4",
      "L:40",
      "L:41",
      "L:42",
      "L:43",
      "L:44",
      "L:45",
      "L:46",
      "L:47",
      "L:48",
      "L:49",
      "L:5",
      "L:50",
      "L:51",
      "L:52",
      "L:53",
      "L:54",
      "L:55",
      "L:56",
      "L:57",
      "L:58",
      "L:59",
      "L:6",
      "L:60",
      "L:61",
      "L:62",
      "L:63",
      "L:64",
      "L:65",
      "L:66",
      "L:67",
      "L:68",
      "L:69",
      "L:7",
      "L:70",
      "L:71",
      "L:72",
      "L:73",
      "L:74",
      "L:75",
      "L:76",
      "L:77",
      "L:78",
      "L:79",
      "L:8",
      "L:80",
      "L:81",
      "L:82",
      "L:83",
      "L:84",
      "L:85",
      "L:86",
      "L:87",
      "L:88",
      "L:89",
      "L:9",
      "L:90",
      "L:91",
      "L:92",
      "L:93",
      "L:94",
      "L:95",
      "L:96",
      "L:97",
      "L:98",
      "L:99"
    ],
    "L:4": [
      "H:1",
      "H:10",
      "H:100",
      "H:101",
      "H:102",
      "H:103",
      "H:104",
      "H:105",
      "H:106",
      "H:107",
      "H:108",
      "H:109",
      "H:11",
      "H:110",
      "H:111",
      "H:112",
      "H:113",
      "H:114",
      "H:115",
      "H:116",
      "H:117",
      "H:118",
      "H:119",
      "H:12",
      "H:120",
      "H:121",
      "H:122",
      "H:123",
      "H:124",
      "H:125",
      "H:126",
      "H:127",
      "H:128",
      "H:129",
      "H:13",
      "H:130",
      "H:131",
      "H:132",
      "H:133",
      "H:134",
      "H:135",
      "H:136",
      "H:137",
      "H:138",
      "H:139",
      "H:14",
      "H:140",
      "H:141",
      "H:142",
      "H:143",
      "H:144",
      "H:145",
      "H:146",
      "H:147",
      "H:148",
      "H:149",
      "H:15",
      "H:150",
      "H:151",
      "H:152",
      "H:153",
      "H:154",
      "H:155",
      "H:156",
      "H:157",
      "H:158",
      "H:159",
      "H:16",
      "H:160",
      "H:161",
      "H:162",
      "H:163",
      "H:164",
      "H:165",
      "H:166",
      "H:167",
      "H:168",
      "H:169",
      "H:17",
      "H:170",
      "H:171",
      "H:172",
      "H:173",
      "H:174",
      "H:175",
      "H:176",
      "H:177",
      "H:178",
      "H:179",
      "H:18",
      "H:180",
      "H:181",
      "H:182",
      "H:183",
      "H:184",
      "H:185",
      "H:186",
      "H:187",
      "H:188",
      "H:189",
      "H:19",
      "H:190",
      "H:191",
      "H:192",
      "H:193",
      "H:194",
      "H:195",
      "H:196",
      "H:197",
      "H:198",
      "H:199",
      "H:2",
      "H:20",
      "H:200",
      "H:201",
      "H:202",
      "H:203",
      "H:204",
      "H:205",
      "H:206",
      "H:207",
      "H:208",
      "H:209",
      "H:21",
      "H:210",
      "H:211",
      "H:212",
      "H:213",
      "H:214",
      "H:215",
      "H:216",
      "H:217",
      "H:218",
      "H:219",
      "H:22",
      "H:23",
      "H:24",
      "H:25",
      "H:26",
      "H:27",
      "H:28",
      "H:29",
      "H:3",
      "H:30",
      "H:31",
      "H:32",
      "H:33",
      "H:34",
      "H:35",
      "H:36",
      "H:37",
      "H:38",
      "H:39",
      "H:4",
      "H:40",
      "H:41",
      "H:42",
      "H:43",
      "H:44",
      "H:45",
      "H:46",
      "H:47",
      "H:48",
      "H:49",
      "H:5",
      "H:50",
      "H:51",
      "H:52",
      "H:53",
      "H:54",
      "H:55",
      "H:56",
      "H:57",
      "H:58",
      "H:59",
      "H:6",
      "H:60",
      "H:61",
      "H:62",
      "H:63",
      "H:64",
      "H:65",
      "H:66",
      "H:67",
      "H:68",
      "H:69",
      "H:7",
      "H:70",
      "H:71",
      "H:72",
      "H:73",
      "H:74",
      "H:75",
      "H:76",
      "H:77",
      "H:78",
      "H:79",
      "H:8",
      "H:80",
      "H:81",
      "H:82",
      "H:83",
      "H:84",
      "H:85",
      "H:86",
      "H:87",
      "H:88",
      "H:89",
      "H:9",
      "H:90",
      "H:91",
      "H:92",
      "H:93",
      "H:94",
      "H:95",
      "H:96",
      "H:97",
      "H:98",
      "H:99",
      "L:1",
      "L:10",
      "L:100",
      "L:101",
      "L:102",
      "L:103",
      "L:104",
      "L:105",
      "L:106",
      "L:107",
      "L:108",
      "L:109",
      "L:11",
      "L:110",
      "L:111",
      "L:112",
      "L:113",
      "L:114",
      "L:115",
      "L:116",
      "L:117",
      "L:118",
      "L:119",
      "L:12",
      "L:120",
      "L:121",
      "L:122",
      "L:123",
      "L:124",
      "L:125",
      "L:126",
      "L:127",
      "L:128",
      "L:129",
      "L:13",
      "L:130",
      "L:131",
      "L:132",
      "L:133",
      "L:134",
      "L:135",
      "L:136",
      "L:137",
      "L:138",
      "L:139",
      "L:14",
      "L:140",
      "L:141",
      "L:142",
      "L:143",
      "L:144",
      "L:145",
      "L:146",
      "L:147",
      "L:148",
      "L:149",
      "L:15",
      "L:150",
      "L:151",
      "L:152",
      "L:153",
      "L:154",
      "L:155",
      "L:156",
      "L:157",
      "L:158",
      "L:159",
      "L:16",
      "L:160",
      "L:161",
      "L:162",
      "L:163",
      "L:164",
      "L:165",
      "L:166",
      "L:167",
      "L:168",
      "L:169",
      "L:17",
      "L:170",
      "L:171",
      "L:172",
      "L:173",
      "L:174",
      "L:175",
      "L:176",
      "L:177",
      "L:178",
      "L:179",
      "L:18",
      "L:180",
      "L:181",
      "L:182",
      "L:183",
      "L:184",
      "L:185",
      "L:186",
      "L:187",
      "L:188",
      "L:189",
      "L:19",
      "L:190",
      "L:191",
      "L:192",
      "L:193",
      "L:194",
      "L:195",
      "L:196",
      "L:197",
      "L:198",
      "L:199",
      "L:2",
      "L:20",
      "L:200",
      "L:201",
      "L:202",
      "L:203",
      "L:204",
      "L:205",
      "L:206",
      "L:207",
      "L:208",
      "L:209",
      "L:21",
      "L:210",
      "L:211",
      "L:212",
      "L:213",
      "L:214",
      "L:215",
      "L:22",
      "L:23",
      "L:24",
      "L:25",
      "L:26",
      "L:27",
      "L:28",
      "L:29",
      "L:3",
      "L:30",
      "L:31",
      "L:32",
      "L:33",
      "L:34",
      "L:35",
      "L:36",
      "L:37",
      "L:38",
      "L:39",
      "L:40",
      "L:41",
      "L:42",
      "L:43",
      "L:44",
      "L:45",
      "L:46",
      "L:47",
      "L:48",
      "L:49",
      "L:5",
      "L:50",
      "L:51",
      "L:52",
      "L:53",
      "L:54",
      "L:55",
      "L:56",
      "L:57",
      "L:58",
      "L:59",
      "L:6",
      "L:60",
      "L:61",
      "L:62",
      "L:63",
      "L:64",
      "L:65",
      "L:66",
      "L:67",
      "L:68",
      "L:69",
      "L:7",
      "L:70",
      "L:71",
      "L:72",
      "L:73",
      "L:74",
      "L:75",
      "L:76",
      "L:77",
      "L:78",
      "L:79",
      "L:8",
      "L:80",
      "L:81",
      "L:82",
      "L:83",
      "L:84",
      "L:85",
      "L:86",
      "L:87",
      "L:88",
      "L:89",
      "L:9",
      "L:90",
      "L:91",
      "L:92",
      "L:93",
      "L:94",
      "L:95",
      "L:96",
      "L:97",
      "L:98",
      "L:99"
    ],
    "L:5": [
      "H:1",
      "H:10",
      "H:100",
      "H:101",
      "H:102",
      "H:103",
      "H:104",
      "H:105",
      "H:106",
      "H:107",
      "H:108",
      "H:109",
      "H:11",
      "H:110",
      "H:111",
      "H:112",
      "H:113",
      "H:114",
      "H:115",
      "H:116",
      "H:117",
      "H:118",
      "H:119",
      "H:12",
      "H:120",
      "H:121",
      "H:122",
      "H:123",
      "H:124",
      "H:125",
      "H:126",
      "H:127",
      "H:128",
      "H:129",
      "H:13",
      "H:130",
      "H:131",
      "H:132",
      "H:133",
      "H:134",
      "H:135",
      "H:136",
      "H:137",
      "H:138",
      "H:139",
      "H:14",
      "H:140",
      "H:141",
      "H:142",
      "H:143",
      "H:144",
      "H:145",
      "H:146",
      "H:147",
      "H:148",
      "H:149",
      "H:15",
      "H:150",
      "H:151",
      "H:152",
      "H:153",
      "H:154",
      "H:155",
      "H:156",
      "H:157",
      "H:158",
      "H:159",
      "H:16",
      "H:160",
      "H:161",
      "H:162",
      "H:163",
      "H:164",
      "H:165",
      "H:166",
      "H:167",
      "H:168",
      "H:169",
      "H:17",
      "H:170",
      "H:171",
      "H:172",
      "H:173",
      "H:174",
      "H:175",
      "H:176",
      "H:177",
      "H:178",
      "H:179",
      "H:18",
      "H:180",
      "H:181",
      "H:182",
      "H:183",
      "H:184",
      "H:185",
      "H:186",
      "H:187",
      "H:188",
      "H:189",
      "H:19",
      "H:190",
      "H:191",
      "H:192",
      "H:193",
      "H:194",
      "H:195",
      "H:196",
      "H:197",
      "H:198",
      "H:199",
      "H:2",
      "H:20",
      "H:200",
      "H:201",
      "H:202",
      "H:203",
      "H:204",
      "H:205",
      "H:206",
      "H:207",
      "H:208",
      "H:209",
      "H:21",
      "H:210",
      "H:211",
      "H:212",
      "H:213",
      "H:214",
      "H:215",
      "H:216",
      "H:217",
      "H:218",
      "H:219",
      "H:22",
      "H:23",
      "H:24",
      "H:25",
      "H:26",
      "H:27",
      "H:28",
      "H:29",
      "H:3",
      "H:30",
      "H:31",
      "H:32",
      "H:33",
      "H:34",
      "H:35",
      "H:36",
      "H:37",
      "H:38",
      "H:39",
      "H:4",
      "H:40",
      "H:41",
      "H:42",
      "H:43",
      "H:44",
      "H:45",
      "H:46",
      "H:47",
      "H:48",
      "H:49",
      "H:5",
      "H:50",
      "H:51",
      "H:52",
      "H:53",
      "H:54",
      "H:55",
      "H:56",
      "H:57",
      "H:58",
      "H:59",
      "H:6",
      "H:60",
      "H:61",
      "H:62",
      "H:63",
      "H:64",
      "H:65",
      "H:66",
      "H:67",
      "H:68",
      "H:69",
      "H:7",
      "H:70",
      "H:71",
      "H:72",
      "H:73",
      "H:74",
      "H:75",
      "H:76",
      "H:77",
      "H:78",
      "H:79",
      "H:8",
      "H:80",
      "H:81",
      "H:82",
      "H:83",
      "H:84",
      "H:85",
      "H:86",
      "H:87",
      "H:88",
      "H:89",
      "H:9",
      "H:90",
      "H:91",
      "H:92",
      "H:93",
      "H:94",
      "H:95",
      "H:96",
      "H:97",
      "H:98",
      "H:99",
      "L:1",
      "L:10",
      "L:100",
      "L:101",
      "L:102",
      "L:103",
      "L:104",
      "L:105",
      "L:106",
      "L:107",
      "L:108",
      "L:109",
      "L:11",
      "L:110",
      "L:111",
      "L:112",
      "L:113",
      "L:114",
      "L:115",
      "L:116",
      "L:117",
      "L:118",
      "L:119",
      "L:12",
      "L:120",
      "L:121",
      "L:122",
      "L:123",
      "L:124",
      "L:125",
      "L:126",
      "L:127",
      "L:128",
      "L:129",
      "L:13",
      "L:130",
      "L:131",
      "L:132",
      "L:133",
      "L:134",
      "L:135",
      "L:136",
      "L:137",
      "L:138",
      "L:139",
      "L:14",
      "L:140",
      "L:141",
      "L:142",
      "L:143",
      "L:144",
      "L:145",
      "L:146",
      "L:147",
      "L:148",
      "L:149",
      "L:15",
      "L:150",
      "L:151",
      "L:152",
      "L:153",
      "L:154",
      "L:155",
      "L:156",
      "L:157",
      "L:158",
      "L:159",
      "L:16",
      "L:160",
      "L:161",
      "L:162",
      "L:163",
      "L:164",
      "L:165",
      "L:166",
      "L:167",
      "L:168",
      "L:169",
      "L:17",
      "L:170",
      "L:171",
      "L:172",
      "L:173",
      "L:174",
      "L:175",
      "L:176",
      "L:177",
      "L:178",
      "L:179",
      "L:18",
      "L:180",
      "L:181",
      "L:182",
      "L:183",
      "L:184",
      "L:185",
      "L:186",
      "L:187",
      "L:188",
      "L:189",
      "L:19",
      "L:190",
      "L:191",
      "L:192",
      "L:193",
      "L:194",
      "L:195",
      "L:196",
      "L:197",
      "L:198",
      "L:199",
      "L:2",
      "L:20",
      "L:200",
      "L:201",
      "L:202",
      "L:203",
      "L:204",
      "L:205",
      "L:206",
      "L:207",
      "L:208",
      "L:209",
      "L:21",
      "L:210",
      "L:211",
      "L:212",
      "L:213",
      "L:214",
      "L:215",
      "L:22",
      "L:23",
      "L:24",
      "L:25",
      "L:26",
      "L:27",
      "L:28",
      "L:29",
      "L:3",
      "L:30",
      "L:31",
      "L:32",
      "L:33",
      "L:34",
      "L:35",
      "L:36",
      "L:37",
      "L:38",
      "L:39",
      "L:4",
      "L:40",
      "L:41",
      "L:42",
      "L:43",
      "L:44",
      "L:45",
      "L:46",
      "L:47",
      "L:48",
      "L:49",
      "L:50",
      "L:51",
      "L:52",
      "L:53",
      "L:54",
      "L:55",
      "L:56",
      "L:57",
      "L:58",
      "L:59",
      "L:6",
      "L:60",
      "L:61",
      "L:62",
      "L:63",
      "L:64",
      "L:65",
      "L:66",
      "L:67",
      "L:68",
      "L:69",
      "L:7",
      "L:70",
      "L:71",
      "L:72",
      "L:73",
      "L:74",
      "L:75",
      "L:76",
      "L:77",
      "L:78",
      "L:79",
      "L:8",
      "L:80",
      "L:81",
      "L:82",
      "L:83",
      "L:84",
      "L:85",
      "L:86",
      "L:87",
      "L:88",
      "L:89",
      "L:9",
      "L:90",
      "L:91",
      "L:92",
      "L:93",
      "L:94",
      "L:95",
      "L:96",
      "L:97",
      "L:98",
      "L:99"
    ],
    "L:6": [
      "H:1",
      "H:10",
      "H:100",
      "H:101",
      "H:102",
      "H:103",
      "H:104",
      "H:105",
      "H:106",
      "H:107",
      "H:108",
      "H:109",
      "H:11",
      "H:110",
      "H:111",
      "H:112",
      "H:113",
      "H:114",
      "H:115",
      "H:116",
      "H:117",
      "H:118",
      "H:119",
      "H:12",
      "H:120",
      "H:121",
      "H:122",
      "H:123",
      "H:124",
      "H:125",
      "H:126",
      "H:127",
      "H:128",
      "H:129",
      "H:13",
      "H:130",
      "H:131",
      "H:132",
      "H:133",
      "H:134",
      "H:135",
      "H:136",
      "H:137",
      "H:138",
      "H:139",
      "H:14",
      "H:140",
      "H:141",
      "H:142",
      "H:143",
      "H:144",
      "H:145",
      "H:146",
      "H:147",
      "H:148",
      "H:149",
      "H:15",
      "H:150",
      "H:151",
      "H:152",
      "H:153",
      "H:154",
      "H:155",
      "H:156",
      "H:157",
      "H:158",
      "H:159",
      "H:16",
      "H:160",
      "H:161",
      "H:162",
      "H:163",
      "H:164",
      "H:165",
      "H:166",
      "H:167",
      "H:168",
      "H:169",
      "H:17",
      "H:170",
      "H:171",
      "H:172",
      "H:173",
      "H:174",
      "H:175",
      "H:176",
      "H:177",
      "H:178",
      "H:179",
      "H:18",
      "H:180",
      "H:181",
      "H:182",
      "H:183",
      "H:184",
      "H:185",
      "H:186",
      "H:187",
      "H:188",
      "H:189",
      "H:19",
      "H:190",
      "H:191",
      "H:192",
      "H:193",
      "H:194",
      "H:195",
      "H:196",
      "H:197",
      "H:198",
      "H:199",
      "H:2",
      "H:20",
      "H:200",
      "H:201",
      "H:202",
      "H:203",
      "H:204",
      "H:205",
      "H:206",
      "H:207",
      "H:208",
      "H:209",
      "H:21",
      "H:210",
      "H:211",
      "H:212",
      "H:213",
      "H:214",
      "H:215",
      "H:216",
      "H:217",
      "H:218",
      "H:219",
      "H:22",
      "H:23",
      "H:24",
      "H:25",
      "H:26",
      "H:27",
      "H:28",
      "H:29",
      "H:3",
      "H:30",
      "H:31",
      "H:32",
      "H:33",
      "H:34",
      "H:35",
      "H:36",
      "H:37",
      "H:38",
      "H:39",
      "H:4",
      "H:40",
      "H:41",
      "H:42",
      "H:43",
      "H:44",
      "H:45",
      "H:46",
      "H:47",
      "H:48",
      "H:49",
      "H:5",
      "H:50",
      "H:51",
      "H:52",
      "H:53",
      "H:54",
      "H:55",
      "H:56",
      "H:57",
      "H:58",
      "H:59",
      "H:6",
      "H:60",
      "H:61",
      "H:62",
      "H:63",
      "H:64",
      "H:65",
      "H:66",
      "H:67",
      "H:68",
      "H:69",
      "H:7",
      "H:70",
      "H:71",
      "H:72",
      "H:73",
      "H:74",
      "H:75",
      "H:76",
      "H:77",
      "H:78",
      "H:79",
      "H:8",
      "H:80",
      "H:81",
      "H:82",
      "H:83",
      "H:84",
      "H:85",
      "H:86",
      "H:87",
      "H:88",
      "H:89",
      "H:9",
      "H:90",
      "H:91",
      "H:92",
      "H:93",
      "H:94",
      "H:95",
      "H:96",
      "H:97",
      "H:98",
      "H:99",
      "L:1",
      "L:10",
      "L:100",
      "L:101",
      "L:102",
      "L:103",
      "L:104",
      "L:105",
      "L:106",
      "L:107",
      "L:108",
      "L:109",
      "L:11",
      "L:110",
      "L:111",
      "L:112",
      "L:113",
      "L:114",
      "L:115",
      "L:116",
      "L:117",
      "L:118",
      "L:119",
      "L:12",
      "L:120",
      "L:121",
      "L:122",
      "L:123",
      "L:124",
      "L:125",
      "L:126",
      "L:127",
      "L:128",
      "L:129",
      "L:13",
      "L:130",
      "L:131",
      "L:132",
      "L:133",
      "L:134",
      "L:135",
      "L:136",
      "L:137",
      "L:138",
      "L:139",
      "L:14",
      "L:140",
      "L:141",
      "L:142",
      "L:143",
      "L:144",
      "L:145",
      "L:146",
      "L:147",
      "L:148",
      "L:149",
      "L:15",
      "L:150",
      "L:151",
      "L:152",
      "L:153",
      "L:154",
      "L:155",
      "L:156",
      "L:157",
      "L:158",
      "L:159",
      "L:16",
      "L:160",
      "L:161",
      "L:162",
      "L:163",
      "L:164",
      "L:165",
      "L:166",
      "L:167",
      "L:168",
      "L:169",
      "L:17",
      "L:170",
      "L:171",
      "L:172",
      "L:173",
      "L:174",
      "L:175",
      "L:176",
      "L:177",
      "L:178",
      "L:179",
      "L:18",
      "L:180",
      "L:181",
      "L:182",
      "L:183",
      "L:184",
      "L:185",
      "L:186",
      "L:187",
      "L:188",
      "L:189",
      "L:19",
      "L:190",
      "L:191",
      "L:192",
      "L:193",
      "L:194",
      "L:195",
      "L:196",
      "L:197",
      "L:198",
      "L:199",
      "L:2",
      "L:20",
      "L:200",
      "L:201",
      "L:202",
      "L:203",
      "L:204",
      "L:205",
      "L:206",
      "L:207",
      "L:208",
      "L:209",
      "L:21",
      "L:210",
      "L:211",
      "L:212",
      "L:213",
      "L:214",
      "L:215",
      "L:22",
      "L:23",
      "L:24",
      "L:25",
      "L:26",
      "L:27",
      "L:28",
      "L:29",
      "L:3",
      "L:30",
      "L:31",
      "L:32",
      "L:33",
      "L:34",
      "L:35",
      "L:36",
      "L:37",
      "L:38",
      "L:39",
      "L:4",
      "L:40",
      "L:41",
      "L:42",
      "L:43",
      "L:44",
      "L:45",
      "L:46",
      "L:47",
      "L:48",
      "L:49",
      "L:5",
      "L:50",
      "L:51",
      "L:52",
      "L:53",
      "L:54",
      "L:55",
      "L:56",
      "L:57",
      "L:58",
      "L:59",
      "L:60",
      "L:61",
      "L:62",
      "L:63",
      "L:64",
      "L:65",
      "L:66",
      "L:67",
      "L:68",
      "L:69",
      "L:7",
      "L:70",
      "L:71",
      "L:72",
      "L:73",
      "L:74",
      "L:75",
      "L:76",
      "L:77",
      "L:78",
      "L:79",
      "L:8",
      "L:80",
      "L:81",
      "L:82",
      "L:83",
      "L:84",
      "L:85",
      "L:86",
      "L:87",
      "L:88",
      "L:89",
      "L:9",
      "L:90",
      "L:91",
      "L:92",
      "L:93",
      "L:94",
      "L:95",
      "L:96",
      "L:97",
      "L:98",
      "L:99"
    ],
    "L:7": [
      "H:1",
      "H:10",
      "H:100",
      "H:101",
      "H:102",
      "H:103",
      "H:104",
      "H:105",
      "H:106",
      "H:107",
      "H:108",
      "H:109",
      "H:11",
      "H:110",
      "H:111",
      "H:112",
      "H:113",
      "H:114",
      "H:115",
      "H:116",
      "H:117",
      "H:118",
      "H:119",
      "H:12",
      "H:120",
      "H:121",
      "H:122",
      "H:123",
      "H:124",
      "H:125",
      "H:126",
      "H:127",
      "H:128",
      "H:129",
      "H:13",
      "H:130",
      "H:131",
      "H:132",
      "H:133",
      "H:134",
      "H:135",
      "H:136",
      "H:137",
      "H:138",
      "H:139",
      "H:14",
      "H:140",
      "H:141",
      "H:142",
      "H:143",
      "H:144",
      "H:145",
      "H:146",
      "H:147",
      "H:148",
      "H:149",
      "H:15",
      "H:150",
      "H:151",
      "H:152",
      "H:153",
      "H:154",
      "H:155",
      "H:156",
      "H:157",
      "H:158",
      "H:159",
      "H:16",
      "H:160",
      "H:161",
      "H:162",
      "H:163",
      "H:164",
      "H:165",
      "H:166",
      "H:167",
      "H:168",
      "H:169",
      "H:17",
      "H:170",
      "H:171",
      "H:172",
      "H:173",
      "H:174",
      "H:175",
      "H:176",
      "H:177",
      "H:178",
      "H:179",
      "H:18",
      "H:180",
      "H:181",
      "H:182",
      "H:183",
      "H:184",
      "H:185",
      "H:186",
      "H:187",
      "H:188",
      "H:189",
      "H:19",
      "H:190",
      "H:191",
      "H:192",
      "H:193",
      "H:194",
      "H:195",
      "H:196",
      "H:197",
      "H:198",
      "H:199",
      "H:2",
      "H:20",
      "H:200",
      "H:201",
      "H:202",
      "H:203",
      "H:204",
      "H:205",
      "H:206",
      "H:207",
      "H:208",
      "H:209",
      "H:21",
      "H:210",
      "H:211",
      "H:212",
      "H:213",
      "H:214",
      "H:215",
      "H:216",
      "H:217",
      "H:218",
      "H:219",
      "H:22",
      "H:23",
      "H:24",
      "H:25",
      "H:26",
      "H:27",
      "H:28",
      "H:29",
      "H:3",
      "H:30",
      "H:31",
      "H:32",
      "H:33",
      "H:34",
      "H:35",
      "H:36",
      "H:37",
      "H:38",
      "H:39",
      "H:4",
      "H:40",
      "H:41",
      "H:42",
      "H:43",
      "H:44",
      "H:45",
      "H:46",
      "H:47",
      "H:48",
      "H:49",
      "H:5",
      "H:50",
      "H:51",
      "H:52",
      "H:53",
      "H:54",
      "H:55",
      "H:56",
      "H:57",
      "H:58",
      "H:59",
      "H:6",
      "H:60",
      "H:61",
      "H:62",
      "H:63",
      "H:64",
      "H:65",
      "H:66",
      "H:67",
      "H:68",
      "H:69",
      "H:7",
      "H:70",
      "H:71",
      "H:72",
      "H:73",
      "H:74",
      "H:75",
      "H:76",
      "H:77",
      "H:78",
      "H:79",
      "H:8",
      "H:80",
      "H:81",
      "H:82",
      "H:83",
      "H:84",
      "H:85",
      "H:86",
      "H:87",
      "H:88",
      "H:89",
      "H:9",
      "H:90",
      "H:91",
      "H:92",
      "H:93",
      "H:94",
      "H:95",
      "H:96",
      "H:97",
      "H:98",
      "H:99",
      "L:1",
      "L:10",
      "L:100",
      "L:101",
      "L:102",
      "L:103",
      "L:104",
      "L:105",
      "L:106",
      "L:107",
      "L:108",
      "L:109",
      "L:11",
      "L:110",
      "L:111",
      "L:112",
      "L:113",
      "L:114",
      "L:115",
      "L:116",
      "L:117",
      "L:118",
      "L:119",
      "L:12",
      "L:120",
      "L:121",
      "L:122",
      "L:123",
      "L:124",
      "L:125",
      "L:126",
      "L:127",
      "L:128",
      "L:129",
      "L:13",
      "L:130",
      "L:131",
      "L:132",
      "L:133",
      "L:134",
      "L:135",
      "L:136",
      "L:137",
      "L:138",
      "L:139",
      "L:14",
      "L:140",
      "L:141",
      "L:142",
      "L:143",
      "L:144",
      "L:145",
      "L:146",
      "L:147",
      "L:148",
      "L:149",
      "L:15",
      "L:150",
      "L:151",
      "L:152",
      "L:153",
      "L:154",
      "L:155",
      "L:156",
      "L:157",
      "L:158",
      "L:159",
      "L:16",
      "L:160",
      "L:161",
      "L:162",
      "L:163",
      "L:164",
      "L:165",
      "L:166",
      "L:167",
      "L:168",
      "L:169",
      "L:17",
      "L:170",
      "L:171",
      "L:172",
      "L:173",
      "L:174",
      "L:175",
      "L:176",
      "L:177",
      "L:178",
      "L:179",
      "L:18",
      "L:180",
      "L:181",
      "L:182",
      "L:183",
      "L:184",
      "L:185",
      "L:186",
      "L:187",
      "L:188",
      "L:189",
      "L:19",
      "L:190",
      "L:191",
      "L:192",
      "L:193",
      "L:194",
      "L:195",
      "L:196",
      "L:197",
      "L:198",
      "L:199",
      "L:2",
      "L:20",
      "L:200",
      "L:201",
      "L:202",
      "L:203",
      "L:204",
      "L:205",
      "L:206",
      "L:207",
      "L:208",
      "L:209",
      "L:21",
      "L:210",
      "L:211",
      "L:212",
      "L:213",
      "L:214",
      "L:215",
      "L:22",
      "L:23",
      "L:24",
      "L:25",
      "L:26",
      "L:27",
      "L:28",
      "L:29",
      "L:3",
      "L:30",
      "L:31",
      "L:32",
      "L:33",
      "L:34",
      "L:35",
      "L:36",
      "L:37",
      "L:38",
      "L:39",
      "L:4",
      "L:40",
      "L:41",
      "L:42",
      "L:43",
      "L:44",
      "L:45",
      "L:46",
      "L:47",
      "L:48",
      "L:49",
      "L:5",
      "L:50",
      "L:51",
      "L:52",
      "L:53",
      "L:54",
      "L:55",
      "L:56",
      "L:57",
      "L:58",
      "L:59",
      "L:6",
      "L:60",
      "L:61",
      "L:62",
      "L:63",
      "L:64",
      "L:65",
      "L:66",
      "L:67",
      "L:68",
      "L:69",
      "L:70",
      "L:71",
      "L:72",
      "L:73",
      "L:74",
      "L:75",
      "L:76",
      "L:77",
      "L:78",
      "L:79",
      "L:8",
      "L:80",
      "L:81",
      "L:82",
      "L:83",
      "L:84",
      "L:85",
      "L:86",
      "L:87",
      "L:88",
      "L:89",
      "L:9",
      "L:90",
      "L:91",
      "L:92",
      "L:93",
      "L:94",
      "L:95",
      "L:96",
      "L:97",
      "L:98",
      "L:99"
    ],
    "L:8": [
      "H:1",
      "H:10",
      "H:100",
      "H:101",
      "H:102",
      "H:103",
      "H:104",
      "H:105",
      "H:106",
      "H:107",
      "H:108",
      "H:109",
      "H:11",
      "H:110",
      "H:111",
      "H:112",
      "H:113",
      "H:114",
      "H:115",
      "H:116",
      "H:117",
      "H:118",
      "H:119",
      "H:12",
      "H:120",
      "H:121",
      "H:122",
      "H:123",
      "H:124",
      "H:125",
      "H:126",
      "H:127",
      "H:128",
      "H:129",
      "H:13",
      "H:130",
      "H:131",
      "H:132",
      "H:133",
      "H:134",
      "H:135",
      "H:136",
      "H:137",
      "H:138",
      "H:139",
      "H:14",
      "H:140",
      "H:141",
      "H:142",
      "H:143",
      "H:144",
      "H:145",
      "H:146",
      "H:147",
      "H:148",
      "H:149",
      "H:15",
      "H:150",
      "H:151",
      "H:152",
      "H:153",
      "H:154",
      "H:155",
      "H:156",
      "H:157",
      "H:158",
      "H:159",
      "H:16",
      "H:160",
      "H:161",
      "H:162",
      "H:163",
      "H:164",
      "H:165",
      "H:166",
      "H:167",
      "H:168",
      "H:169",
      "H:17",
      "H:170",
      "H:171",
      "H:172",
      "H:173",
      "H:174",
      "H:175",
      "H:176",
      "H:177",
      "H:178",
      "H:179",
      "H:18",
      "H:180",
      "H:181",
      "H:182",
      "H:183",
      "H:184",
      "H:185",
      "H:186",
      "H:187",
      "H:188",
      "H:189",
      "H:19",
      "H:190",
      "H:191",
      "H:192",
      "H:193",
      "H:194",
      "H:195",
      "H:196",
      "H:197",
      "H:198",
      "H:199",
      "H:2",
      "H:20",
      "H:200",
      "H:201",
      "H:202",
      "H:203",
      "H:204",
      "H:205",
      "H:206",
      "H:207",
      "H:208",
      "H:209",
      "H:21",
      "H:210",
      "H:211",
      "H:212",
      "H:213",
      "H:214",
      "H:215",
      "H:216",
      "H:217",
      "H:218",
      "H:219",
      "H:22",
      "H:23",
      "H:24",
      "H:25",
      "H:26",
      "H:27",
      "H:28",
      "H:29",
      "H:3",
      "H:30",
      "H:31",
      "H:32",
      "H:33",
      "H:34",
      "H:35",
      "H:36",
      "H:37",
      "H:38",
      "H:39",
      "H:4",
      "H:40",
      "H:41",
      "H:42",
      "H:43",
      "H:44",
      "H:45",
      "H:46",
      "H:47",
      "H:48",
      "H:49",
      "H:5",
      "H:50",
      "H:51",
      "H:52",
      "H:53",
      "H:54",
      "H:55",
      "H:56",
      "H:57",
      "H:58",
      "H:59",
      "H:6",
      "H:60",
      "H:61",
      "H:62",
      "H:63",
      "H:64",
      "H:65",
      "H:66",
      "H:67",
      "H:68",
      "H:69",
      "H:7",
      "H:70",
      "H:71",
      "H:72",
      "H:73",
      "H:74",
      "H:75",
      "H:76",
      "H:77",
      "H:78",
      "H:79",
      "H:8",
      "H:80",
      "H:81",
      "H:82",
      "H:83",
      "H:84",
      "H:85",
      "H:86",
      "H:87",
      "H:88",
      "H:89",
      "H:9",
      "H:90",
      "H:91",
      "H:92",
      "H:93",
      "H:94",
      "H:95",
      "H:96",
      "H:97",
      "H:98",
      "H:99",
      "L:1",
      "L:10",
      "L:100",
      "L:101",
      "L:102",
      "L:103",
      "L:104",
      "L:105",
      "L:106",
      "L:107",
      "L:108",
      "L:109",
      "L:11",
      "L:110",
      "L:111",
      "L:112",
      "L:113",
      "L:114",
      "L:115",
      "L:116",
      "L:117",
      "L:118",
      "L:119",
      "L:12",
      "L:120",
      "L:121",
      "L:122",
      "L:123",
      "L:124",
      "L:125",
      "L:126",
      "L:127",
      "L:128",
      "L:129",
      "L:13",
      "L:130",
      "L:131",
      "L:132",
      "L:133",
      "L:134",
      "L:135",
      "L:136",
      "L:137",
      "L:138",
      "L:139",
      "L:14",
      "L:140",
      "L:141",
      "L:142",
      "L:143",
      "L:144",
      "L:145",
      "L:146",
      "L:147",
      "L:148",
      "L:149",
      "L:15",
      "L:150",
      "L:151",
      "L:152",
      "L:153",
      "L:154",
      "L:155",
      "L:156",
      "L:157",
      "L:158",
      "L:159",
      "L:16",
      "L:160",
      "L:161",
      "L:162",
      "L:163",
      "L:164",
      "L:165",
      "L:166",
      "L:167",
      "L:168",
      "L:169",
      "L:17",
      "L:170",
      "L:171",
      "L:172",
      "L:173",
      "L:174",
      "L:175",
      "L:176",
      "L:177",
      "L:178",
      "L:179",
      "L:18",
      "L:180",
      "L:181",
      "L:182",
      "L:183",
      "L:184",
      "L:185",
      "L:186",
      "L:187",
      "L:188",
      "L:189",
      "L:19",
      "L:190",
      "L:191",
      "L:192",
      "L:193",
      "L:194",
      "L:195",
      "L:196",
      "L:197",
      "L:198",
      "L:199",
      "L:2",
      "L:20",
      "L:200",
      "L:201",
      "L:202",
      "L:203",
      "L:204",
      "L:205",
      "L:206",
      "L:207",
      "L:208",
      "L:209",
      "L:21",
      "L:210",
      "L:211",
      "L:212",
      "L:213",
      "L:214",
      "L:215",
      "L:22",
      "L:23",
      "L:24",
      "L:25",
      "L:26",
      "L:27",
      "L:28",
      "L:29",
      "L:3",
      "L:30",
      "L:31",
      "L:32",
      "L:33",
      "L:34",
      "L:35",
      "L:36",
      "L:37",
      "L:38",
      "L:39",
      "L:4",
      "L:40",
      "L:41",
      "L:42",
      "L:43",
      "L:44",
      "L:45",
      "L:46",
      "L:47",
      "L:48",
      "L:49",
      "L:5",
      "L:50",
      "L:51",
      "L:52",
      "L:53",
      "L:54",
      "L:55",
      "L:56",
      "L:57",
      "L:58",
      "L:59",
      "L:6",
      "L:60",
      "L:61",
      "L:62",
      "L:63",
      "L:64",
      "L:65",
      "L:66",
      "L:67",
      "L:68",
      "L:69",
      "L:7",
      "L:70",
      "L:71",
      "L:72",
      "L:73",
      "L:74",
      "L:75",
      "L:76",
      "L:77",
      "L:78",
      "L:79",
      "L:80",
      "L:81",
      "L:82",
      "L:83",
      "L:84",
      "L:85",
      "L:86",
      "L:87",
      "L:88",
      "L:89",
      "L:9",
      "L:90",
      "L:91",
      "L:92",
      "L:93",
      "L:94",
      "L:95",
      "L:96",
      "L:97",
      "L:98",
      "L:99"
    ],
    "L:9": [
      "H:1",
      "H:10",
      "H:100",
      "H:101",
      "H:102",
      "H:103",
      "H:104",
      "H:105",
      "H:106",
      "H:107",
      "H:108",
      "H:109",
      "H:11",
      "H:110",
      "H:111",
      "H:112",
      "H:113",
      "H:114",
      "H:115",
      "H:116",
      "H:117",
      "H:118",
      "H:119",
      "H:12",
      "H:120",
      "H:121",
      "H:122",
      "H:123",
      "H:124",
      "H:125",
      "H:126",
      "H:127",
      "H:128",
      "H:129",
      "H:13",
      "H:130",
      "H:131",
      "H:132",
      "H:133",
      "H:134",
      "H:135",
      "H:136",
      "H:137",
      "H:138",
      "H:139",
      "H:14",
      "H:140",
      "H:141",
      "H:142",
      "H:143",
      "H:144",
      "H:145",
      "H:146",
      "H:147",
      "H:148",
      "H:149",
      "H:15",
      "H:150",
      "H:151",
      "H:152",
      "H:153",
      "H:154",
      "H:155",
      "H:156",
      "H:157",
      "H:158",
      "H:159",
      "H:16",
      "H:160",
      "H:161",
      "H:162",
      "H:163",
      "H:164",
      "H:165",
      "H:166",
      "H:167",
      "H:168",
      "H:169",
      "H:17",
      "H:170",
      "H:171",
      "H:172",
      "H:173",
      "H:174",
      "H:175",
      "H:176",
      "H:177",
      "H:178",
      "H:179",
      "H:18",
      "H:180",
      "H:181",
      "H:182",
      "H:183",
      "H:184",
      "H:185",
      "H:186",
      "H:187",
      "H:188",
      "H:189",
      "H:19",
      "H:190",
      "H:191",
      "H:192",
      "H:193",
      "H:194",
      "H:195",
      "H:196",
      "H:197",
      "H:198",
      "H:199",
      "H:2",
      "H:20",
      "H:200",
      "H:201",
      "H:202",
      "H:203",
      "H:204",
      "H:205",
      "H:206",
      "H:207",
      "H:208",
      "H:209",
      "H:21",
      "H:210",
      "H:211",
      "H:212",
      "H:213",
      "H:214",
      "H:215",
      "H:216",
      "H:217",
      "H:218",
      "H:219",
      "H:22",
      "H:23",
      "H:24",
      "H:25",
      "H:26",
      "H:27",
      "H:28",
      "H:29",
      "H:3",
      "H:30",
      "H:31",
      "H:32",
      "H:33",
      "H:34",
      "H:35",
      "H:36",
      "H:37",
      "H:38",
      "H:39",
      "H:4",
      "H:40",
      "H:41",
      "H:42",
      "H:43",
      "H:44",
      "H:45",
      "H:46",
      "H:47",
      "H:48",
      "H:49",
      "H:5",
      "H:50",
      "H:51",
      "H:52",
      "H:53",
      "H:54",
      "H:55",
      "H:56",
      "H:57",
      "H:58",
      "H:59",
      "H:6",
      "H:60",
      "H:61",
      "H:62",
      "H:63",
      "H:64",
      "H:65",
      "H:66",
      "H:67",
      "H:68",
      "H:69",
      "H:7",
      "H:70",
      "H:71",
      "H:72",
      "H:73",
      "H:74",
      "H:75",
      "H:76",
      "H:77",
      "H:78",
      "H:79",
      "H:8",
      "H:80",
      "H:81",
      "H:82",
      "H:83",
      "H:84",
      "H:85",
      "H:86",
      "H:87",
      "H:88",
      "H:89",
      "H:9",
      "H:90",
      "H:91",
      "H:92",
      "H:93",
      "H:94",
      "H:95",
      "H:96",
      "H:97",
      "H:98",
      "H:99",
      "L:1",
      "L:10",
      "L:100",
      "L:101",
      "L:102",
      "L:103",
      "L:104",
      "L:105",
      "L:106",
      "L:107",
      "L:108",
      "L:109",
      "L:11",
      "L:110",
      "L:111",
      "L:112",
      "L:113",
      "L:114",
      "L:115",
      "L:116",
      "L:117",
      "L:118",
      "L:119",
      "L:12",
      "L:120",
      "L:121",
      "L:122",
      "L:123",
      "L:124",
      "L:125",
      "L:126",
      "L:127",
      "L:128",
      "L:129",
      "L:13",
      "L:130",
      "L:131",
      "L:132",
      "L:133",
      "L:134",
      "L:135",
      "L:136",
      "L:137",
      "L:138",
      "L:139",
      "L:14",
      "L:140",
      "L:141",
      "L:142",
      "L:143",
      "L:144",
      "L:145",
      "L:146",
      "L:147",
      "L:148",
      "L:149",
      "L:15",
      "L:150",
      "L:151",
      "L:152",
      "L:153",
      "L:154",
      "L:155",
      "L:156",
      "L:157",
      "L:158",
      "L:159",
      "L:16",
      "L:160",
      "L:161",
      "L:162",
      "L:163",
      "L:164",
      "L:165",
      "L:166",
      "L:167",
      "L:168",
      "L:169",
      "L:17",
      "L:170",
      "L:171",
      "L:172",
      "L:173",
      "L:174",
      "L:175",
      "L:176",
      "L:177",
      "L:178",
      "L:179",
      "L:18",
      "L:180",
      "L:181",
      "L:182",
      "L:183",
      "L:184",
      "L:185",
      "L:186",
      "L:187",
      "L:188",
      "L:189",
      "L:19",
      "L:190",
      "L:191",
      "L:192",
      "L:193",
      "L:194",
      "L:195",
      "L:196",
      "L:197",
      "L:198",
      "L:199",
      "L:2",
      "L:20",
      "L:200",
      "L:201",
      "L:202",
      "L:203",
      "L:204",
      "L:205",
      "L:206",
      "L:207",
      "L:208",
      "L:209",
      "L:21",
      "L:210",
      "L:211",
      "L:212",
      "L:213",
      "L:214",
      "L:215",
      "L:22",
      "L:23",
      "L:24",
      "L:25",
      "L:26",
      "L:27",
      "L:28",
      "L:29",
      "L:3",
      "L:30",
      "L:31",
      "L:32",
      "L:33",
      "L:34",
      "L:35",
      "L:36",
      "L:37",
      "L:38",
      "L:39",
      "L:4",
      "L:40",
      "L:41",
      "L:42",
      "L:43",
      "L:44",
      "L:45",
      "L:46",
      "L:47",
      "L:48",
      "L:49",
      "L:5",
      "L:50",
      "L:51",
      "L:52",
      "L:53",
      "L:54",
      "L:55",
      "L:56",
      "L:57",
      "L:58",
      "L:59",
      "L:6",
      "L:60",
      "L:61",
      "L:62",
      "L:63",
      "L:64",
      "L:65",
      "L:66",
      "L:67",
      "L:68",
      "L:69",
      "L:7",
      "L:70",
      "L:71",
      "L:72",
      "L:73",
      "L:74",
      "L:75",
      "L:76",
      "L:77",
      "L:78",
      "L:79",
      "L:8",
      "L:80",
      "L:81",
      "L:82",
      "L:83",
      "L:84",
      "L:85",
      "L:86",
      "L:87",
      "L:88",
      "L:89",
      "L:90",
      "L:91",
      "L:92",
      "L:93",
      "L:94",
      "L:95",
      "L:96",
      "L:97",
      "L:98",
      "L:99"
    ],
    "L:10": [
      "H:1",
      "H:10",
      "H:100",
      "H:101",
      "H:102",
      "H:103",
      "H:104",
      "H:105",
      "H:106",
      "H:107",
      "H:108",
      "H:109",
      "H:11",
      "H:110",
      "H:111",
      "H:112",
      "H:113",
      "H:114",
      "H:115",
      "H:116",
      "H:117",
      "H:118",
      "H:119",
      "H:12",
      "H:120",
      "H:121",
      "H:122",
      "H:123",
      "H:124",
      "H:125",
      "H:126",
      "H:127",
      "H:128",
      "H:129",
      "H:13",
      "H:130",
      "H:131",
      "H:132",
      "H:133",
      "H:134",
      "H:135",
      "H:136",
      "H:137",
      "H:138",
      "H:139",
      "H:14",
      "H:140",
      "H:141",
      "H:142",
      "H:143",
      "H:144",
      "H:145",
      "H:146",
      "H:147",
      "H:148",
      "H:149",
      "H:15",
      "H:150",
      "H:151",
      "H:152",
      "H:153",
      "H:154",
      "H:155",
      "H:156",
      "H:157",
      "H:158",
      "H:159",
      "H:16",
      "H:160",
      "H:161",
      "H:162",
      "H:163",
      "H:164",
      "H:165",
      "H:166",
      "H:167",
      "H:168",
      "H:169",
      "H:17",
      "H:170",
      "H:171",
      "H:172",
      "H:173",
      "H:174",
      "H:175",
      "H:176",
      "H:177",
      "H:178",
      "H:179",
      "H:18",
      "H:180",
      "H:181",
      "H:182",
      "H:183",
      "H:184",
      "H:185",
      "H:186",
      "H:187",
      "H:188",
      "H:189",
      "H:19",
      "H:190",
      "H:191",
      "H:192",
      "H:193",
      "H:194",
      "H:195",
      "H:196",
      "H:197",
      "H:198",
      "H:199",
      "H:2",
      "H:20",
      "H:200",
      "H:201",
      "H:202",
      "H:203",
      "H:204",
      "H:205",
      "H:206",
      "H:207",
      "H:208",
      "H:209",
      "H:21",
      "H:210",
      "H:211",
      "H:212",
      "H:213",
      "H:214",
      "H:215",
      "H:216",
      "H:217",
      "H:218",
      "H:219",
      "H:22",
      "H:23",
      "H:24",
      "H:25",
      "H:26",
      "H:27",
      "H:28",
      "H:29",
      "H:3",
      "H:30",
      "H:31",
      "H:32",
      "H:33",
      "H:34",
      "H:35",
      "H:36",
      "H:37",
      "H:38",
      "H:39",
      "H:4",
      "H:40",
      "H:41",
      "H:42",
      "H:43",
      "H:44",
      "H:45",
      "H:46",
      "H:47",
      "H:48",
      "H:49",
      "H:5",
      "H:50",
      "H:51",
      "H:52",
      "H:53",
      "H:54",
      "H:55",
      "H:56",
      "H:57",
      "H:58",
      "H:59",
      "H:6",
      "H:60",
      "H:61",
      "H:62",
      "H:63",
      "H:64",
      "H:65",
      "H:66",
      "H:67",
      "H:68",
      "H:69",
      "H:7",
      "H:70",
      "H:71",
      "H:72",
      "H:73",
      "H:74",
      "H:75",
      "H:76",
      "H:77",
      "H:78",
      "H:79",
      "H:8",
      "H:80",
      "H:81",
      "H:82",
      "H:83",
      "H:84",
      "H:85",
      "H:86",
      "H:87",
      "H:88",
      "H:89",
      "H:9",
      "H:90",
      "H:91",
      "H:92",
      "H:93",
      "H:94",
      "H:95",
      "H:96",
      "H:97",
      "H:98",
      "H:99",
      "L:1",
      "L:100",
      "L:101",
      "L:102",
      "L:103",
      "L:104",
      "L:105",
      "L:106",
      "L:107",
      "L:108",
      "L:109",
      "L:11",
      "L:110",
      "L:111",
      "L:112",
      "L:113",
      "L:114",
      "L:115",
      "L:116",
      "L:117",
      "L:118",
      "L:119",
      "L:12",
      "L:120",
      "L:121",
      "L:122",
      "L:123",
      "L:124",
      "L:125",
      "L:126",
      "L:127",
      "L:128",
      "L:129",
      "L:13",
      "L:130",
      "L:131",
      "L:132",
      "L:133",
      "L:134",
      "L:135",
      "L:136",
      "L:137",
      "L:138",
      "L:139",
      "L:14",
      "L:140",
      "L:141",
      "L:142",
      "L:143",
      "L:144",
      "L:145",
      "L:146",
      "L:147",
      "L:148",
      "L:149",
      "L:15",
      "L:150",
      "L:151",
      "L:152",
      "L:153",
      "L:154",
      "L:155",
      "L:156",
      "L:157",
      "L:158",
      "L:159",
      "L:16",
      "L:160",
      "L:161",
      "L:162",
      "L:163",
      "L:164",
      "L:165",
      "L:166",
      "L:167",
      "L:168",
      "L:169",
      "L:17",
      "L:170",
      "L:171",
      "L:172",
      "L:173",
      "L:174",
      "L:175",
      "L:176",
      "L:177",
      "L:178",
      "L:179",
      "L:18",
      "L:180",
      "L:181",
      "L:182",
      "L:183",
      "L:184",
      "L:185",
      "L:186",
      "L:187",
      "L:188",
      "L:189",
      "L:19",
      "L:190",
      "L:191",
      "L:192",
      "L:193",
      "L:194",
      "L:195",
      "L:196",
      "L:197",
      "L:198",
      "L:199",
      "L:2",
      "L:20",
      "L:200",
      "L:201",
      "L:202",
      "L:203",
      "L:204",
      "L:205",
      "L:206",
      "L:207",
      "L:208",
      "L:209",
      "L:21",
      "L:210",
      "L:211",
      "L:212",
      "L:213",
      "L:214",
      "L:215",
      "L:22",
      "L:23",
      "L:24",
      "L:25",
      "L:26",
      "L:27",
      "L:28",
      "L:29",
      "L:3",
      "L:30",
      "L:31",
      "L:32",
      "L:33",
      "L:34",
      "L:35",
      "L:36",
      "L:37",
      "L:38",
      "L:39",
      "L:4",
      "L:40",
      "L:41",
      "L:42",
      "L:43",
      "L:44",
      "L:45",
      "L:46",
      "L:47",
      "L:48",
      "L:49",
      "L:5",
      "L:50",
      "L:51",
      "L:52",
      "L:53",
      "L:54",
      "L:55",
      "L:56",
      "L:57",
      "L:58",
      "L:59",
      "L:6",
      "L:60",
      "L:61",
      "L:62",
      "L:63",
      "L:64",
      "L:65",
      "L:66",
      "L:67",
      "L:68",
      "L:69",
      "L:7",
      "L:70",
      "L:71",
      "L:72",
      "L:73",
      "L:74",
      "L:75",
      "L:76",
      "L:77",
      "L:78",
      "L:79",
      "L:8",
      "L:80",
      "L:81",
      "L:82",
      "L:83",
      "L:84",
      "L:85",
      "L:86",
      "L:87",
      "L:88",
      "L:89",
      "L:9",
      "L:90",
      "L:91",
      "L:92",
      "L:93",
      "L:94",
      "L:95",
      "L:96",
      "L:97",
      "L:98",
      "L:99"
    ],
    "L:11": [
      "H:1",
      "H:10",
      "H:100",
      "H:101",
      "H:102",
      "H:103",
      "H:104",
      "H:105",
      "H:106",
      "H:107",
      "H:108",
      "H:109",
      "H:11",
      "H:110",
      "H:111",
      "H:112",
      "H:113",
      "H:114",
      "H:115",
      "H:116",
      "H:117",
      "H:118",
      "H:119",
      "H:12",
      "H:120",
      "H:121",
      "H:122",
      "H:123",
      "H:124",
      "H:125",
      "H:126",
      "H:127",
      "H:128",
      "H:129",
      "H:13",
      "H:130",
      "H:131",
      "H:132",
      "H:133",
      "H:134",
      "H:135",
      "H:136",
      "H:137",
      "H:138",
      "H:139",
      "H:14",
      "H:140",
      "H:141",
      "H:142",
      "H:143",
      "H:144",
      "H:145",
      "H:146",
      "H:147",
      "H:148",
      "H:149",
      "H:15",
      "H:150",
      "H:151",
      "H:152",
      "H:153",
      "H:154",
      "H:155",
      "H:156",
      "H:157",
      "H:158",
      "H:159",
      "H:16",
      "H:160",
      "H:161",
      "H:162",
      "H:163",
      "H:164",
      "H:165",
      "H:166",
      "H:167",
      "H:168",
      "H:169",
      "H:17",
      "H:170",
      "H:171",
      "H:172",
      "H:173",
      "H:174",
      "H:175",
      "H:176",
      "H:177",
      "H:178",
      "H:179",
      "H:18",
      "H:180",
      "H:181",
      "H:182",
      "H:183",
      "H:184",
      "H:185",
      "H:186",
      "H:187",
      "H:188",
      "H:189",
      "H:19",
      "H:190",
      "H:191",
      "H:192",
      "H:193",
      "H:194",
      "H:195",
      "H:196",
      "H:197",
      "H:198",
      "H:199",
      "H:2",
      "H:20",
      "H:200",
      "H:201",
      "H:202",
      "H:203",
      "H:204",
      "H:205",
      "H:206",
      "H:207",
      "H:208",
      "H:209",
      "H:21",
      "H:210",
      "H:211",
      "H:212",
      "H:213",
      "H:214",
      "H:215",
      "H:216",
      "H:217",
      "H:218",
      "H:219",
      "H:22",
      "H:23",
      "H:24",
      "H:25",
      "H:26",
      "H:27",
      "H:28",
      "H:29",
      "H:3",
      "H:30",
      "H:31",
      "H:32",
      "H:33",
      "H:34",
      "H:35",
      "H:36",
      "H:37",
      "H:38",
      "H:39",
      "H:4",
      "H:40",
      "H:41",
      "H:42",
      "H:43",
      "H:44",
      "H:45",
      "H:46",
      "H:47",
      "H:48",
      "H:49",
      "H:5",
      "H:50",
      "H:51",
      "H:52",
      "H:53",
      "H:54",
      "H:55",
      "H:56",
      "H:57",
      "H:58",
      "H:59",
      "H:6",
      "H:60",
      "H:61",
      "H:62",
      "H:63",
      "H:64",
      "H:65",
      "H:66",
      "H:67",
      "H:68",
      "H:69",
      "H:7",
      "H:70",
      "H:71",
      "H:72",
      "H:73",
      "H:74",
      "H:75",
      "H:76",
      "H:77",
      "H:78",
      "H:79",
      "H:8",
      "H:80",
      "H:81",
      "H:82",
      "H:83",
      "H:84",
      "H:85",
      "H:86",
      "H:87",
      "H:88",
      "H:89",
      "H:9",
      "H:90",
      "H:91",
      "H:92",
      "H:93",
      "H:94",
      "H:95",
      "H:96",
      "H:97",
      "H:98",
      "H:99",
      "L:1",
      "L:10",
      "L:100",
      "L:101",
      "L:102",
      "L:103",
      "L:104",
      "L:105",
      "L:106",
      "L:107",
      "L:108",
      "L:109",
      "L:110",
      "L:111",
      "L:112",
      "L:113",
      "L:114",
      "L:115",
      "L:116",
      "L:117",
      "L:118",
      "L:119",
      "L:12",
      "L:120",
      "L:121",
      "L:122",
      "L:123",
      "L:124",
      "L:125",
      "L:126",
      "L:127",
      "L:128",
      "L:129",
      "L:13",
      "L:130",
      "L:131",
      "L:132",
      "L:133",
      "L:134",
      "L:135",
      "L:136",
      "L:137",
      "L:138",
      "L:139",
      "L:14",
      "L:140",
      "L:141",
      "L:142",
      "L:143",
      "L:144",
      "L:145",
      "L:146",
      "L:147",
      "L:148",
      "L:149",
      "L:15",
      "L:150",
      "L:151",
      "L:152",
      "L:153",
      "L:154",
      "L:155",
      "L:156",
      "L:157",
      "L:158",
      "L:159",
      "L:16",
      "L:160",
      "L:161",
      "L:162",
      "L:163",
      "L:164",
      "L:165",
      "L:166",
      "L:167",
      "L:168",
      "L:169",
      "L:17",
      "L:170",
      "L:171",
      "L:172",
      "L:173",
      "L:174",
      "L:175",
      "L:176",
      "L:177",
      "L:178",
      "L:179",
      "L:18",
      "L:180",
      "L:181",
      "L:182",
      "L:183",
      "L:184",
      "L:185",
      "L:186",
      "L:187",
      "L:188",
      "L:189",
      "L:19",
      "L:190",
      "L:191",
      "L:192",
      "L:193",
      "L:194",
      "L:195",
      "L:196",
      "L:197",
      "L:198",
      "L:199",
      "L:2",
      "L:20",
      "L:200",
      "L:201",
      "L:202",
      "L:203",
      "L:204",
      "L:205",
      "L:206",
      "L:207",
      "L:208",
      "L:209",
      "L:21",
      "L:210",
      "L:211",
      "L:212",
      "L:213",
      "L:214",
      "L:215",
      "L:22",
      "L:23",
      "L:24",
      "L:25",
      "L:26",
      "L:27",
      "L:28",
      "L:29",
      "L:3",
      "L:30",
      "L:31",
      "L:32",
      "L:33",
      "L:34",
      "L:35",
      "L:36",
      "L:37",
      "L:38",
      "L:39",
      "L:4",
      "L:40",
      "L:41",
      "L:42",
      "L:43",
      "L:44",
      "L:45",
      "L:46",
      "L:47",
      "L:48",
      "L:49",
      "L:5",
      "L:50",
      "L:51",
      "L:52",
      "L:53",
      "L:54",
      "L:55",
      "L:56",
      "L:57",
      "L:58",
      "L:59",
      "L:6",
      "L:60",
      "L:61",
      "L:62",
      "L:63",
      "L:64",
      "L:65",
      "L:66",
      "L:67",
      "L:68",
      "L:69",
      "L:7",
      "L:70",
      "L:71",
      "L:72",
      "L:73",
      "L:74",
      "L:75",
      "L:76",
      "L:77",
      "L:78",
      "L:79",
      "L:8",
      "L:80",
      "L:81",
      "L:82",
      "L:83",
      "L:84",
      "L:85",
      "L:86",
      "L:87",
      "L:88",
      "L:89",
      "L:9",
      "L:90",
      "L:91",
      "L:92",
      "L:93",
      "L:94",
      "L:95",
      "L:96",
      "L:97",
      "L:98",
      "L:99"
    ],
    "L:12": [
      "H:1",
      "H:10",
      "H:100",
      "H:101",
      "H:102",
      "H:103",
      "H:104",
      "H:105",
      "H:106",
      "H:107",
      "H:108",
      "H:109",
      "H:11",
      "H:110",
      "H:111",
      "H:112",
      "H:113",
      "H:114",
      "H:115",
      "H:116",
      "H:117",
      "H:118",
      "H:119",
      "H:12",
      "H:120",
      "H:121",
      "H:122",
      "H:123",
      "H:124",
      "H:125",
      "H:126",
      "H:127",
      "H:128",
      "H:129",
      "H:13",
      "H:130",
      "H:131",
      "H:132",
      "H:133",
      "H:134",
      "H:135",
      "H:136",
      "H:137",
      "H:138",
      "H:139",
      "H:14",
      "H:140",
      "H:141",
      "H:142",
      "H:143",
      "H:144",
      "H:145",
      "H:146",
      "H:147",
      "H:148",
      "H:149",
      "H:15",
      "H:150",
      "H:151",
      "H:152",
      "H:153",
      "H:154",
      "H:155",
      "H:156",
      "H:157",
      "H:158",
      "H:159",
      "H:16",
      "H:160",
      "H:161",
      "H:162",
      "H:163",
      "H:164",
      "H:165",
      "H:166",
      "H:167",
      "H:168",
      "H:169",
      "H:17",
      "H:170",
      "H:171",
      "H:172",
      "H:173",
      "H:174",
      "H:175",
      "H:176",
      "H:177",
      "H:178",
      "H:179",
      "H:18",
      "H:180",
      "H:181",
      "H:182",
      "H:183",
      "H:184",
      "H:185",
      "H:186",
      "H:187",
      "H:188",
      "H:189",
      "H:19",
      "H:190",
      "H:191",
      "H:192",
      "H:193",
      "H:194",
      "H:195",
      "H:196",
      "H:197",
      "H:198",
      "H:199",
      "H:2",
      "H:20",
      "H:200",
      "H:201",
      "H:202",
      "H:203",
      "H:204",
      "H:205",
      "H:206",
      "H:207",
      "H:208",
      "H:209",
      "H:21",
      "H:210",
      "H:211",
      "H:212",
      "H:213",
      "H:214",
      "H:215",
      "H:216",
      "H:217",
      "H:218",
      "H:219",
      "H:22",
      "H:23",
      "H:24",
      "H:25",
      "H:26",
      "H:27",
      "H:28",
      "H:29",
      "H:3",
      "H:30",
      "H:31",
      "H:32",
      "H:33",
      "H:34",
      "H:35",
      "H:36",
      "H:37",
      "H:38",
      "H:39",
      "H:4",
      "H:40",
      "H:41",
      "H:42",
      "H:43",
      "H:44",
      "H:45",
      "H:46",
      "H:47",
      "H:48",
      "H:49",
      "H:5",
      "H:50",
      "H:51",
      "H:52",
      "H:53",
      "H:54",
      "H:55",
      "H:56",
      "H:57",
      "H:58",
      "H:59",
      "H:6",
      "H:60",
      "H:61",
      "H:62",
      "H:63",
      "H:64",
      "H:65",
      "H:66",
      "H:67",
      "H:68",
      "H:69",
      "H:7",
      "H:70",
      "H:71",
      "H:72",
      "H:73",
      "H:74",
      "H:75",
      "H:76",
      "H:77",
      "H:78",
      "H:79",
      "H:8",
      "H:80",
      "H:81",
      "H:82",
      "H:83",
      "H:84",
      "H:85",
      "H:86",
      "H:87",
      "H:88",
      "H:89",
      "H:9",
      "H:90",
      "H:91",
      "H:92",
      "H:93",
      "H:94",
      "H:95",
      "H:96",
      "H:97",
      "H:98",
      "H:99",
      "L:1",
      "L:10",
      "L:100",
      "L:101",
      "L:102",
      "L:103",
      "L:104",
      "L:105",
      "L:106",
      "L:107",
      "L:108",
      "L:109",
      "L:11",
      "L:110",
      "L:111",
      "L:112",
      "L:113",
      "L:114",
      "L:115",
      "L:116",
      "L:117",
      "L:118",
      "L:119",
      "L:120",
      "L:121",
      "L:122",
      "L:123",
      "L:124",
      "L:125",
      "L:126",
      "L:127",
      "L:128",
      "L:129",
      "L:13",
      "L:130",
      "L:131",
      "L:132",
      "L:133",
      "L:134",
      "L:135",
      "L:136",
      "L:137",
      "L:138",
      "L:139",
      "L:14",
      "L:140",
      "L:141",
      "L:142",
      "L:143",
      "L:144",
      "L:145",
      "L:146",
      "L:147",
      "L:148",
      "L:149",
      "L:15",
      "L:150",
      "L:151",
      "L:152",
      "L:153",
      "L:154",
      "L:155",
      "L:156",
      "L:157",
      "L:158",
      "L:159",
      "L:16",
      "L:160",
      "L:161",
      "L:162",
      "L:163",
      "L:164",
      "L:165",
      "L:166",
      "L:167",
      "L:168",
      "L:169",
      "L:17",
      "L:170",
      "L:171",
      "L:172",
      "L:173",
      "L:174",
      "L:175",
      "L:176",
      "L:177",
      "L:178",
      "L:179",
      "L:18",
      "L:180",
      "L:181",
      "L:182",
      "L:183",
      "L:184",
      "L:185",
      "L:186",
      "L:187",
      "L:188",
      "L:189",
      "L:19",
      "L:190",
      "L:191",
      "L:192",
      "L:193",
      "L:194",
      "L:195",
      "L:196",
      "L:197",
      "L:198",
      "L:199",
      "L:2",
      "L:20",
      "L:200",
      "L:201",
      "L:202",
      "L:203",
      "L:204",
      "L:205",
      "L:206",
      "L:207",
      "L:208",
      "L:209",
      "L:21",
      "L:210",
      "L:211",
      "L:212",
      "L:213",
      "L:214",
      "L:215",
      "L:22",
      "L:23",
      "L:24",
      "L:25",
      "L:26",
      "L:27",
      "L:28",
      "L:29",
      "L:3",
      "L:30",
      "L:31",
      "L:32",
      "L:33",
      "L:34",
      "L:35",
      "L:36",
      "L:37",
      "L:38",
      "L:39",
      "L:4",
      "L:40",
      "L:41",
      "L:42",
      "L:43",
      "L:44",
      "L:45",
      "L:46",
      "L:47",
      "L:48",
      "L:49",
      "L:5",
      "L:50",
      "L:51",
      "L:52",
      "L:53",
      "L:54",
      "L:55",
      "L:56",
      "L:57",
      "L:58",
      "L:59",
      "L:6",
      "L:60",
      "L:61",
      "L:62",
      "L:63",
      "L:64",
      "L:65",
      "L:66",
      "L:67",
      "L:68",
      "L:69",
      "L:7",
      "L:70",
      "L:71",
      "L:72",
      "L:73",
      "L:74",
      "L:75",
      "L:76",
      "L:77",
      "L:78",
      "L:79",
      "L:8",
      "L:80",
      "L:81",
      "L:82",
      "L:83",
      "L:84",
      "L:85",
      "L:86",
      "L:87",
      "L:88",
      "L:89",
      "L:9",
      "L:90",
      "L:91",
      "L:92",
      "L:93",
      "L:94",
      "L:95",
      "L:96",
      "L:97",
      "L:98",
      "L:99"
    ],
    "L:13": [
      "H:1",
      "H:10",
      "H:100",
      "H:101",
      "H:102",
      "H:103",
      "H:104",
      "H:105",
      "H:106",
      "H:107",
      "H:108",
      "H:109",
      "H:11",
      "H:110",
      "H:111",
      "H:112",
      "H:113",
      "H:114",
      "H:115",
      "H:116",
      "H:117",
      "H:118",
      "H:119",
      "H:12",
      "H:120",
      "H:121",
      "H:122",
      "H:123",
      "H:124",
      "H:125",
      "H:126",
      "H:127",
      "H:128",
      "H:129",
      "H:13",
      "H:130",
      "H:131",
      "H:132",
      "H:133",
      "H:134",
      "H:135",
      "H:136",
      "H:137",
      "H:138",
      "H:139",
      "H:14",
      "H:140",
      "H:141",
      "H:142",
      "H:143",
      "H:144",
      "H:145",
      "H:146",
      "H:147",
      "H:148",
      "H:149",
      "H:15",
      "H:150",
      "H:151",
      "H:152",
      "H:153",
      "H:154",
      "H:155",
      "H:156",
      "H:157",
      "H:158",
      "H:159",
      "H:16",
      "H:160",
      "H:161",
      "H:162",
      "H:163",
      "H:164",
      "H:165",
      "H:166",
      "H:167",
      "H:168",
      "H:169",
      "H:17",
      "H:170",
      "H:171",
      "H:172",
      "H:173",
      "H:174",
      "H:175",
      "H:176",
      "H:177",
      "H:178",
      "H:179",
      "H:18",
      "H:180",
      "H:181",
      "H:182",
      "H:183",
      "H:184",
      "H:185",
      "H:186",
      "H:187",
      "H:188",
      "H:189",
      "H:19",
      "H:190",
      "H:191",
      "H:192",
      "H:193",
      "H:194",
      "H:195",
      "H:196",
      "H:197",
      "H:198",
      "H:199",
      "H:2",
      "H:20",
      "H:200",
      "H:201",
      "H:202",
      "H:203",
      "H:204",
      "H:205",
      "H:206",
      "H:207",
      "H:208",
      "H:209",
      "H:21",
      "H:210",
      "H:211",
      "H:212",
      "H:213",
      "H:214",
      "H:215",
      "H:216",
      "H:217",
      "H:218",
      "H:219",
      "H:22",
      "H:23",
      "H:24",
      "H:25",
      "H:26",
      "H:27",
      "H:28",
      "H:29",
      "H:3",
      "H:30",
      "H:31",
      "H:32",
      "H:33",
      "H:34",
      "H:35",
      "H:36",
      "H:37",
      "H:38",
      "H:39",
      "H:4",
      "H:40",
      "H:41",
      "H:42",
      "H:43",
      "H:44",
      "H:45",
      "H:46",
      "H:47",
      "H:48",
      "H:49",
      "H:5",
      "H:50",
      "H:51",
      "H:52",
      "H:53",
      "H:54",
      "H:55",
      "H:56",
      "H:57",
      "H:58",
      "H:59",
      "H:6",
      "H:60",
      "H:61",
      "H:62",
      "H:63",
      "H:64",
      "H:65",
      "H:66",
      "H:67",
      "H:68",
      "H:69",
      "H:7",
      "H:70",
      "H:71",
      "H:72",
      "H:73",
      "H:74",
      "H:75",
      "H:76",
      "H:77",
      "H:78",
      "H:79",
      "H:8",
      "H:80",
      "H:81",
      "H:82",
      "H:83",
      "H:84",
      "H:85",
      "H:86",
      "H:87",
      "H:88",
      "H:89",
      "H:9",
      "H:90",
      "H:91",
      "H:92",
      "H:93",
      "H:94",
      "H:95",
      "H:96",
      "H:97",
      "H:98",
      "H:99",
      "L:1",
      "L:10",
      "L:100",
      "L:101",
      "L:102",
      "L:103",
      "L:104",
      "L:105",
      "L:106",
      "L:107",
      "L:108",
      "L:109",
      "L:11",
      "L:110",
      "L:111",
      "L:112",
      "L:113",
      "L:114",
      "L:115",
      "L:116",
      "L:117",
      "L:118",
      "L:119",
      "L:12",
      "L:120",
      "L:121",
      "L:122",
      "L:123",
      "L:124",
      "L:125",
      "L:126",
      "L:127",
      "L:128",
      "L:129",
      "L:130",
      "L:131",
      "L:132",
      "L:133",
      "L:134",
      "L:135",
      "L:136",
      "L:137",
      "L:138",
      "L:139",
      "L:14",
      "L:140",
      "L:141",
      "L:142",
      "L:143",
      "L:144",
      "L:145",
      "L:146",
      "L:147",
      "L:148",
      "L:149",
      "L:15",
      "L:150",
      "L:151",
      "L:152",
      "L:153",
      "L:154",
      "L:155",
      "L:156",
      "L:157",
      "L:158",
      "L:159",
      "L:16",
      "L:160",
      "L:161",
      "L:162",
      "L:163",
      "L:164",
      "L:165",
      "L:166",
      "L:167",
      "L:168",
      "L:169",
      "L:17",
      "L:170",
      "L:171",
      "L:172",
      "L:173",
      "L:174",
      "L:175",
      "L:176",
      "L:177",
      "L:178",
      "L:179",
      "L:18",
      "L:180",
      "L:181",
      "L:182",
      "L:183",
      "L:184",
      "L:185",
      "L:186",
      "L:187",
      "L:188",
      "L:189",
      "L:19",
      "L:190",
      "L:191",
      "L:192",
      "L:193",
      "L:194",
      "L:195",
      "L:196",
      "L:197",
      "L:198",
      "L:199",
      "L:2",
      "L:20",
      "L:200",
      "L:201",
      "L:202",
      "L:203",
      "L:204",
      "L:205",
      "L:206",
      "L:207",
      "L:208",
      "L:209",
      "L:21",
      "L:210",
      "L:211",
      "L:212",
      "L:213",
      "L:214",
      "L:215",
      "L:22",
      "L:23",
      "L:24",
      "L:25",
      "L:26",
      "L:27",
      "L:28",
      "L:29",
      "L:3",
      "L:30",
      "L:31",
      "L:32",
      "L:33",
      "L:34",
      "L:35",
      "L:36",
      "L:37",
      "L:38",
      "L:39",
      "L:4",
      "L:40",
      "L:41",
      "L:42",
      "L:43",
      "L:44",
      "L:45",
      "L:46",
      "L:47",
      "L:48",
      "L:49",
      "L:5",
      "L:50",
      "L:51",
      "L:52",
      "L:53",
      "L:54",
      "L:55",
      "L:56",
      "L:57",
      "L:58",
      "L:59",
      "L:6",
      "L:60",
      "L:61",
      "L:62",
      "L:63",
      "L:64",
      "L:65",
      "L:66",
      "L:67",
      "L:68",
      "L:69",
      "L:7",
      "L:70",
      "L:71",
      "L:72",
      "L:73",
      "L:74",
      "L:75",
      "L:76",
      "L:77",
      "L:78",
      "L:79",
      "L:8",
      "L:80",
      "L:81",
      "L:82",
      "L:83",
      "L:84",
      "L:85",
      "L:86",
      "L:87",
      "L:88",
      "L:89",
      "L:9",
      "L:90",
      "L:91",
      "L:92",
      "L:93",
      "L:94",
      "L:95",
      "L:96",
      "L:97",
      "L:98",
      "L:99"
    ],
    "L:14": [
      "H:1",
      "H:10",
      "H:100",
      "H:101",
      "H:102",
      "H:103",
      "H:104",
      "H:105",
      "H:106",
      "H:107",
      "H:108",
      "H:109",
      "H:11",
      "H:110",
      "H:111",
      "H:112",
      "H:113",
      "H:114",
      "H:115",
      "H:116",
      "H:117",
      "H:118",
      "H:119",
      "H:12",
      "H:120",
      "H:121",
      "H:122",
      "H:123",
      "H:124",
      "H:125",
      "H:126",
      "H:127",
      "H:128",
      "H:129",
      "H:13",
      "H:130",
      "H:131",
      "H:132",
      "H:133",
      "H:134",
      "H:135",
      "H:136",
      "H:137",
      "H:138",
      "H:139",
      "H:14",
      "H:140",
      "H:141",
      "H:142",
      "H:143",
      "H:144",
      "H:145",
      "H:146",
      "H:147",
      "H:148",
      "H:149",
      "H:15",
      "H:150",
      "H:151",
      "H:152",
      "H:153",
      "H:154",
      "H:155",
      "H:156",
      "H:157",
      "H:158",
      "H:159",
      "H:16",
      "H:160",
      "H:161",
      "H:162",
      "H:163",
      "H:164",
      "H:165",
      "H:166",
      "H:167",
      "H:168",
      "H:169",
      "H:17",
      "H:170",
      "H:171",
      "H:172",
      "H:173",
      "H:174",
      "H:175",
      "H:176",
      "H:177",
      "H:178",
      "H:179",
      "H:18",
      "H:180",
      "H:181",
      "H:182",
      "H:183",
      "H:184",
      "H:185",
      "H:186",
      "H:187",
      "H:188",
      "H:189",
      "H:19",
      "H:190",
      "H:191",
      "H:192",
      "H:193",
      "H:194",
      "H:195",
      "H:196",
      "H:197",
      "H:198",
      "H:199",
      "H:2",
      "H:20",
      "H:200",
      "H:201",
      "H:202",
      "H:203",
      "H:204",
      "H:205",
      "H:206",
      "H:207",
      "H:208",
      "H:209",
      "H:21",
      "H:210",
      "H:211",
      "H:212",
      "H:213",
      "H:214",
      "H:215",
      "H:216",
      "H:217",
      "H:218",
      "H:219",
      "H:22",
      "H:23",
      "H:24",
      "H:25",
      "H:26",
      "H:27",
      "H:28",
      "H:29",
      "H:3",
      "H:30",
      "H:31",
      "H:32",
      "H:33",
      "H:34",
      "H:35",
      "H:36",
      "H:37",
      "H:38",
      "H:39",
      "H:4",
      "H:40",
      "H:41",
      "H:42",
      "H:43",
      "H:44",
      "H:45",
      "H:46",
      "H:47",
      "H:48",
      "H:49",
      "H:5",
      "H:50",
      "H:51",
      "H:52",
      "H:53",
      "H:54",
      "H:55",
      "H:56",
      "H:57",
      "H:58",
      "H:59",
      "H:6",
      "H:60",
      "H:61",
      "H:62",
      "H:63",
      "H:64",
      "H:65",
      "H:66",
      "H:67",
      "H:68",
      "H:69",
      "H:7",
      "H:70",
      "H:71",
      "H:72",
      "H:73",
      "H:74",
      "H:75",
      "H:76",
      "H:77",
      "H:78",
      "H:79",
      "H:8",
      "H:80",
      "H:81",
      "H:82",
      "H:83",
      "H:84",
      "H:85",
      "H:86",
      "H:87",
      "H:88",
      "H:89",
      "H:9",
      "H:90",
      "H:91",
      "H:92",
      "H:93",
      "H:94",
      "H:95",
      "H:96",
      "H:97",
      "H:98",
      "H:99",
      "L:1",
      "L:10",
      "L:100",
      "L:101",
      "L:102",
      "L:103",
      "L:104",
      "L:105",
      "L:106",
      "L:107",
      "L:108",
      "L:109",
      "L:11",
      "L:110",
      "L:111",
      "L:112",
      "L:113",
      "L:114",
      "L:115",
      "L:116",
      "L:117",
      "L:118",
      "L:119",
      "L:12",
      "L:120",
      "L:121",
      "L:122",
      "L:123",
      "L:124",
      "L:125",
      "L:126",
      "L:127",
      "L:128",
      "L:129",
      "L:13",
      "L:130",
      "L:131",
      "L:132",
      "L:133",
      "L:134",
      "L:135",
      "L:136",
      "L:137",
      "L:138",
      "L:139",
      "L:140",
      "L:141",
      "L:142",
      "L:143",
      "L:144",
      "L:145",
      "L:146",
      "L:147",
      "L:148",
      "L:149",
      "L:15",
      "L:150",
      "L:151",
      "L:152",
      "L:153",
      "L:154",
      "L:155",
      "L:156",
      "L:157",
      "L:158",
      "L:159",
      "L:16",
      "L:160",
      "L:161",
      "L:162",
      "L:163",
      "L:164",
      "L:165",
      "L:166",
      "L:167",
      "L:168",
      "L:169",
      "L:17",
      "L:170",
      "L:171",
      "L:172",
      "L:173",
      "L:174",
      "L:175",
      "L:176",
      "L:177",
      "L:178",
      "L:179",
      "L:18",
      "L:180",
      "L:181",
      "L:182",
      "L:183",
      "L:184",
      "L:185",
      "L:186",
      "L:187",
      "L:188",
      "L:189",
      "L:19",
      "L:190",
      "L:191",
      "L:192",
      "L:193",
      "L:194",
      "L:195",
      "L:196",
      "L:197",
      "L:198",
      "L:199",
      "L:2",
      "L:20",
      "L:200",
      "L:201",
      "L:202",
      "L:203",
      "L:204",
      "L:205",
      "L:206",
      "L:207",
      "L:208",
      "L:209",
      "L:21",
      "L:210",
      "L:211",
      "L:212",
      "L:213",
      "L:214",
      "L:215",
      "L:22",
      "L:23",
      "L:24",
      "L:25",
      "L:26",
      "L:27",
      "L:28",
      "L:29",
      "L:3",
      "L:30",
      "L:31",
      "L:32",
      "L:33",
      "L:34",
      "L:35",
      "L:36",
      "L:37",
      "L:38",
      "L:39",
      "L:4",
      "L:40",
      "L:41",
      "L:42",
      "L:43",
      "L:44",
      "L:45",
      "L:46",
      "L:47",
      "L:48",
      "L:49",
      "L:5",
      "L:50",
      "L:51",
      "L:52",
      "L:53",
      "L:54",
      "L:55",
      "L:56",
      "L:57",
      "L:58",
      "L:59",
      "L:6",
      "L:60",
      "L:61",
      "L:62",
      "L:63",
      "L:64",
      "L:65",
      "L:66",
      "L:67",
      "L:68",
      "L:69",
      "L:7",
      "L:70",
      "L:71",
      "L:72",
      "L:73",
      "L:74",
      "L:75",
      "L:76",
      "L:77",
      "L:78",
      "L:79",
      "L:8",
      "L:80",
      "L:81",
      "L:82",
      "L:83",
      "L:84",
      "L:85",
      "L:86",
      "L:87",
      "L:88",
      "L:89",
      "L:9",
      "L:90",
      "L:91",
      "L:92",
      "L:93",
      "L:94",
      "L:95",
      "L:96",
      "L:97",
      "L:98",
      "L:99"
    ],
    "L:15": [
      "H:1",
      "H:10",
      "H:100",
      "H:101",
      "H:102",
      "H:103",
      "H:104",
      "H:105",
      "H:106",
      "H:107",
      "H:108",
      "H:109",
      "H:11",
      "H:110",
      "H:111",
      "H:112",
      "H:113",
      "H:114",
      "H:115",
      "H:116",
      "H:117",
      "H:118",
      "H:119",
      "H:12",
      "H:120",
      "H:121",
      "H:122",
      "H:123",
      "H:124",
      "H:125",
      "H:126",
      "H:127",
      "H:128",
      "H:129",
      "H:13",
      "H:130",
      "H:131",
      "H:132",
      "H:133",
      "H:134",
      "H:135",
      "H:136",
      "H:137",
      "H:138",
      "H:139",
      "H:14",
      "H:140",
      "H:141",
      "H:142",
      "H:143",
      "H:144",
      "H:145",
      "H:146",
      "H:147",
      "H:148",
      "H:149",
      "H:15",
      "H:150",
      "H:151",
      "H:152",
      "H:153",
      "H:154",
      "H:155",
      "H:156",
      "H:157",
      "H:158",
      "H:159",
      "H:16",
      "H:160",
      "H:161",
      "H:162",
      "H:163",
      "H:164",
      "H:165",
      "H:166",
      "H:167",
      "H:168",
      "H:169",
      "H:17",
      "H:170",
      "H:171",
      "H:172",
      "H:173",
      "H:174",
      "H:175",
      "H:176",
      "H:177",
      "H:178",
      "H:179",
      "H:18",
      "H:180",
      "H:181",
      "H:182",
      "H:183",
      "H:184",
      "H:185",
      "H:186",
      "H:187",
      "H:188",
      "H:189",
      "H:19",
      "H:190",
      "H:191",
      "H:192",
      "H:193",
      "H:194",
      "H:195",
      "H:196",
      "H:197",
      "H:198",
      "H:199",
      "H:2",
      "H:20",
      "H:200",
      "H:201",
      "H:202",
      "H:203",
      "H:204",
      "H:205",
      "H:206",
      "H:207",
      "H:208",
      "H:209",
      "H:21",
      "H:210",
      "H:211",
      "H:212",
      "H:213",
      "H:214",
      "H:215",
      "H:216",
      "H:217",
      "H:218",
      "H:219",
      "H:22",
      "H:23",
      "H:24",
      "H:25",
      "H:26",
      "H:27",
      "H:28",
      "H:29",
      "H:3",
      "H:30",
      "H:31",
      "H:32",
      "H:33",
      "H:34",
      "H:35",
      "H:36",
      "H:37",
      "H:38",
      "H:39",
      "H:4",
      "H:40",
      "H:41",
      "H:42",
      "H:43",
      "H:44",
      "H:45",
      "H:46",
      "H:47",
      "H:48",
      "H:49",
      "H:5",
      "H:50",
      "H:51",
      "H:52",
      "H:53",
      "H:54",
      "H:55",
      "H:56",
      "H:57",
      "H:58",
      "H:59",
      "H:6",
      "H:60",
      "H:61",
      "H:62",
      "H:63",
      "H:64",
      "H:65",
      "H:66",
      "H:67",
      "H:68",
      "H:69",
      "H:7",
      "H:70",
      "H:71",
      "H:72",
      "H:73",
      "H:74",
      "H:75",
      "H:76",
      "H:77",
      "H:78",
      "H:79",
      "H:8",
      "H:80",
      "H:81",
      "H:82",
      "H:83",
      "H:84",
      "H:85",
      "H:86",
      "H:87",
      "H:88",
      "H:89",
      "H:9",
      "H:90",
      "H:91",
      "H:92",
      "H:93",
      "H:94",
      "H:95",
      "H:96",
      "H:97",
      "H:98",
      "H:99",
      "L:1",
      "L:10",
      "L:100",
      "L:101",
      "L:102",
      "L:103",
      "L:104",
      "L:105",
      "L:106",
      "L:107",
      "L:108",
      "L:109",
      "L:11",
      "L:110",
      "L:111",
      "L:112",
      "L:113",
      "L:114",
      "L:115",
      "L:116",
      "L:117",
      "L:118",
      "L:119",
      "L:12",
      "L:120",
      "L:121",
      "L:122",
      "L:123",
      "L:124",
      "L:125",
      "L:126",
      "L:127",
      "L:128",
      "L:129",
      "L:13",
      "L:130",
      "L:131",
      "L:132",
      "L:133",
      "L:134",
      "L:135",
      "L:136",
      "L:137",
      "L:138",
      "L:139",
      "L:14",
      "L:140",
      "L:141",
      "L:142",
      "L:143",
      "L:144",
      "L:145",
      "L:146",
      "L:147",
      "L:148",
      "L:149",
      "L:150",
      "L:151",
      "L:152",
      "L:153",
      "L:154",
      "L:155",
      "L:156",
      "L:157",
      "L:158",
      "L:159",
      "L:16",
      "L:160",
      "L:161",
      "L:162",
      "L:163",
      "L:164",
      "L:165",
      "L:166",
      "L:167",
      "L:168",
      "L:169",
      "L:17",
      "L:170",
      "L:171",
      "L:172",
      "L:173",
      "L:174",
      "L:175",
      "L:176",
      "L:177",
      "L:178",
      "L:179",
      "L:18",
      "L:180",
      "L:181",
      "L:182",
      "L:183",
      "L:184",
      "L:185",
      "L:186",
      "L:187",
      "L:188",
      "L:189",
      "L:19",
      "L:190",
      "L:191",
      "L:192",
      "L:193",
      "L:194",
      "L:195",
      "L:196",
      "L:197",
      "L:198",
      "L:199",
      "L:2",
      "L:20",
      "L:200",
      "L:201",
      "L:202",
      "L:203",
      "L:204",
      "L:205",
      "L:206",
      "L:207",
      "L:208",
      "L:209",
      "L:21",
      "L:210",
      "L:211",
      "L:212",
      "L:213",
      "L:214",
      "L:215",
      "L:22",
      "L:23",
      "L:24",
      "L:25",
      "L:26",
      "L:27",
      "L:28",
      "L:29",
      "L:3",
      "L:30",
      "L:31",
      "L:32",
      "L:33",
      "L:34",
      "L:35",
      "L:36",
      "L:37",
      "L:38",
      "L:39",
      "L:4",
      "L:40",
      "L:41",
      "L:42",
      "L:43",
      "L:44",
      "L:45",
      "L:46",
      "L:47",
      "L:48",
      "L:49",
      "L:5",
      "L:50",
      "L:51",
      "L:52",
      "L:53",
      "L:54",
      "L:55",
      "L:56",
      "L:57",
      "L:58",
      "L:59",
      "L:6",
      "L:60",
      "L:61",
      "L:62",
      "L:63",
      "L:64",
      "L:65",
      "L:66",
      "L:67",
      "L:68",
      "L:69",
      "L:7",
      "L:70",
      "L:71",
      "L:72",
      "L:73",
      "L:74",
      "L:75",
      "L:76",
      "L:77",
      "L:78",
      "L:79",
      "L:8",
      "L:80",
      "L:81",
      "L:82",
      "L:83",
      "L:84",
      "L:85",
      "L:86",
      "L:87",
      "L:88",
      "L:89",
      "L:9",
      "L:90",
      "L:91",
      "L:92",
      "L:93",
      "L:94",
      "L:95",
      "L:96",
      "L:97",
      "L:98",
      "L:99"
    ],
    "L:16": [
      "H:1",
      "H:10",
      "H:100",
      "H:101",
      "H:102",
      "H:103",
      "H:104",
      "H:105",
      "H:106",
      "H:107",
      "H:108",
      "H:109",
      "H:11",
      "H:110",
      "H:111",
      "H:112",
      "H:113",
      "H:114",
      "H:115",
      "H:116",
      "H:117",
      "H:118",
      "H:119",
      "H:12",
      "H:120",
      "H:121",
      "H:122",
      "H:123",
      "H:124",
      "H:125",
      "H:126",
      "H:127",
      "H:128",
      "H:129",
      "H:13",
      "H:130",
      "H:131",
      "H:132",
      "H:133",
      "H:134",
      "H:135",
      "H:136",
      "H:137",
      "H:138",
      "H:139",
      "H:14",
      "H:140",
      "H:141",
      "H:142",
      "H:143",
      "H:144",
      "H:145",
      "H:146",
      "H:147",
      "H:148",
      "H:149",
      "H:15",
      "H:150",
      "H:151",
      "H:152",
      "H:153",
      "H:154",
      "H:155",
      "H:156",
      "H:157",
      "H:158",
      "H:159",
      "H:16",
      "H:160",
      "H:161",
      "H:162",
      "H:163",
      "H:164",
      "H:165",
      "H:166",
      "H:167",
      "H:168",
      "H:169",
      "H:17",
      "H:170",
      "H:171",
      "H:172",
      "H:173",
      "H:174",
      "H:175",
      "H:176",
      "H:177",
      "H:178",
      "H:179",
      "H:18",
      "H:180",
      "H:181",
      "H:182",
      "H:183",
      "H:184",
      "H:185",
      "H:186",
      "H:187",
      "H:188",
      "H:189",
      "H:19",
      "H:190",
      "H:191",
      "H:192",
      "H:193",
      "H:194",
      "H:195",
      "H:196",
      "H:197",
      "H:198",
      "H:199",
      "H:2",
      "H:20",
      "H:200",
      "H:201",
      "H:202",
      "H:203",
      "H:204",
      "H:205",
      "H:206",
      "H:207",
      "H:208",
      "H:209",
      "H:21",
      "H:210",
      "H:211",
      "H:212",
      "H:213",
      "H:214",
      "H:215",
      "H:216",
      "H:217",
      "H:218",
      "H:219",
      "H:22",
      "H:23",
      "H:24",
      "H:25",
      "H:26",
      "H:27",
      "H:28",
      "H:29",
      "H:3",
      "H:30",
      "H:31",
      "H:32",
      "H:33",
      "H:34",
      "H:35",
      "H:36",
      "H:37",
      "H:38",
      "H:39",
      "H:4",
      "H:40",
      "H:41",
      "H:42",
      "H:43",
      "H:44",
      "H:45",
      "H:46",
      "H:47",
      "H:48",
      "H:49",
      "H:5",
      "H:50",
      "H:51",
      "H:52",
      "H:53",
      "H:54",
      "H:55",
      "H:56",
      "H:57",
      "H:58",
      "H:59",
      "H:6",
      "H:60",
      "H:61",
      "H:62",
      "H:63",
      "H:64",
      "H:65",
      "H:66",
      "H:67",
      "H:68",
      "H:69",
      "H:7",
      "H:70",
      "H:71",
      "H:72",
      "H:73",
      "H:74",
      "H:75",
      "H:76",
      "H:77",
      "H:78",
      "H:79",
      "H:8",
      "H:80",
      "H:81",
      "H:82",
      "H:83",
      "H:84",
      "H:85",
      "H:86",
      "H:87",
      "H:88",
      "H:89",
      "H:9",
      "H:90",
      "H:91",
      "H:92",
      "H:93",
      "H:94",
      "H:95",
      "H:96",
      "H:97",
      "H:98",
      "H:99",
      "L:1",
      "L:10",
      "L:100",
      "L:101",
      "L:102",
      "L:103",
      "L:104",
      "L:105",
      "L:106",
      "L:107",
      "L:108",
      "L:109",
      "L:11",
      "L:110",
      "L:111",
      "L:112",
      "L:113",
      "L:114",
      "L:115",
      "L:116",
      "L:117",
      "L:118",
      "L:119",
      "L:12",
      "L:120",
      "L:121",
      "L:122",
      "L:123",
      "L:124",
      "L:125",
      "L:126",
      "L:127",
      "L:128",
      "L:129",
      "L:13",
      "L:130",
      "L:131",
      "L:132",
      "L:133",
      "L:134",
      "L:135",
      "L:136",
      "L:137",
      "L:138",
      "L:139",
      "L:14",
      "L:140",
      "L:141",
      "L:142",
      "L:143",
      "L:144",
      "L:145",
      "L:146",
      "L:147",
      "L:148",
      "L:149",
      "L:15",
      "L:150",
      "L:151",
      "L:152",
      "L:153",
      "L:154",
      "L:155",
      "L:156",
      "L:157",
      "L:158",
      "L:159",
      "L:160",
      "L:161",
      "L:162",
      "L:163",
      "L:164",
      "L:165",
      "L:166",
      "L:167",
      "L:168",
      "L:169",
      "L:17",
      "L:170",
      "L:171",
      "L:172",
      "L:173",
      "L:174",
      "L:175",
      "L:176",
      "L:177",
      "L:178",
      "L:179",
      "L:18",
      "L:180",
      "L:181",
      "L:182",
      "L:183",
      "L:184",
      "L:185",
      "L:186",
      "L:187",
      "L:188",
      "L:189",
      "L:19",
      "L:190",
      "L:191",
      "L:192",
      "L:193",
      "L:194",
      "L:195",
      "L:196",
      "L:197",
      "L:198",
      "L:199",
      "L:2",
      "L:20",
      "L:200",
      "L:201",
      "L:202",
      "L:203",
      "L:204",
      "L:205",
      "L:206",
      "L:207",
      "L:208",
      "L:209",
      "L:21",
      "L:210",
      "L:211",
      "L:212",
      "L:213",
      "L:214",
      "L:215",
      "L:22",
      "L:23",
      "L:24",
      "L:25",
      "L:26",
      "L:27",
      "L:28",
      "L:29",
      "L:3",
      "L:30",
      "L:31",
      "L:32",
      "L:33",
      "L:34",
      "L:35",
      "L:36",
      "L:37",
      "L:38",
      "L:39",
      "L:4",
      "L:40",
      "L:41",
      "L:42",
      "L:43",
      "L:44",
      "L:45",
      "L:46",
      "L:47",
      "L:48",
      "L:49",
      "L:5",
      "L:50",
      "L:51",
      "L:52",
      "L:53",
      "L:54",
      "L:55",
      "L:56",
      "L:57",
      "L:58",
      "L:59",
      "L:6",
      "L:60",
      "L:61",
      "L:62",
      "L:63",
      "L:64",
      "L:65",
      "L:66",
      "L:67",
      "L:68",
      "L:69",
      "L:7",
      "L:70",
      "L:71",
      "L:72",
      "L:73",
      "L:74",
      "L:75",
      "L:76",
      "L:77",
      "L:78",
      "L:79",
      "L:8",
      "L:80",
      "L:81",
      "L:82",
      "L:83",
      "L:84",
      "L:85",
      "L:86",
      "L:87",
      "L:88",
      "L:89",
      "L:9",
      "L:90",
      "L:91",
      "L:92",
      "L:93",
      "L:94",
      "L:95",
      "L:96",
      "L:97",
      "L:98",
      "L:99"
    ],
    "L:17": [
      "H:1",
      "H:10",
      "H:100",
      "H:101",
      "H:102",
      "H:103",
      "H:104",
      "H:105",
      "H:106",
      "H:107",
      "H:108",
      "H:109",
      "H:11",
      "H:110",
      "H:111",
      "H:112",
      "H:113",
      "H:114",
      "H:115",
      "H:116",
      "H:117",
      "H:118",
      "H:119",
      "H:12",
      "H:120",
      "H:121",
      "H:122",
      "H:123",
      "H:124",
      "H:125",
      "H:126",
      "H:127",
      "H:128",
      "H:129",
      "H:13",
      "H:130",
      "H:131",
      "H:132",
      "H:133",
      "H:134",
      "H:135",
      "H:136",
      "H:137",
      "H:138",
      "H:139",
      "H:14",
      "H:140",
      "H:141",
      "H:142",
      "H:143",
      "H:144",
      "H:145",
      "H:146",
      "H:147",
      "H:148",
      "H:149",
      "H:15",
      "H:150",
      "H:151",
      "H:152",
      "H:153",
      "H:154",
      "H:155",
      "H:156",
      "H:157",
      "H:158",
      "H:159",
      "H:16",
      "H:160",
      "H:161",
      "H:162",
      "H:163",
      "H:164",
      "H:165",
      "H:166",
      "H:167",
      "H:168",
      "H:169",
      "H:17",
      "H:170",
      "H:171",
      "H:172",
      "H:173",
      "H:174",
      "H:175",
      "H:176",
      "H:177",
      "H:178",
      "H:179",
      "H:18",
      "H:180",
      "H:181",
      "H:182",
      "H:183",
      "H:184",
      "H:185",
      "H:186",
      "H:187",
      "H:188",
      "H:189",
      "H:19",
      "H:190",
      "H:191",
      "H:192",
      "H:193",
      "H:194",
      "H:195",
      "H:196",
      "H:197",
      "H:198",
      "H:199",
      "H:2",
      "H:20",
      "H:200",
      "H:201",
      "H:202",
      "H:203",
      "H:204",
      "H:205",
      "H:206",
      "H:207",
      "H:208",
      "H:209",
      "H:21",
      "H:210",
      "H:211",
      "H:212",
      "H:213",
      "H:214",
      "H:215",
      "H:216",
      "H:217",
      "H:218",
      "H:219",
      "H:22",
      "H:23",
      "H:24",
      "H:25",
      "H:26",
      "H:27",
      "H:28",
      "H:29",
      "H:3",
      "H:30",
      "H:31",
      "H:32",
      "H:33",
      "H:34",
      "H:35",
      "H:36",
      "H:37",
      "H:38",
      "H:39",
      "H:4",
      "H:40",
      "H:41",
      "H:42",
      "H:43",
      "H:44",
      "H:45",
      "H:46",
      "H:47",
      "H:48",
      "H:49",
      "H:5",
      "H:50",
      "H:51",
      "H:52",
      "H:53",
      "H:54",
      "H:55",
      "H:56",
      "H:57",
      "H:58",
      "H:59",
      "H:6",
      "H:60",
      "H:61",
      "H:62",
      "H:63",
      "H:64",
      "H:65",
      "H:66",
      "H:67",
      "H:68",
      "H:69",
      "H:7",
      "H:70",
      "H:71",
      "H:72",
      "H:73",
      "H:74",
      "H:75",
      "H:76",
      "H:77",
      "H:78",
      "H:79",
      "H:8",
      "H:80",
      "H:81",
      "H:82",
      "H:83",
      "H:84",
      "H:85",
      "H:86",
      "H:87",
      "H:88",
      "H:89",
      "H:9",
      "H:90",
      "H:91",
      "H:92",
      "H:93",
      "H:94",
      "H:95",
      "H:96",
      "H:97",
      "H:98",
      "H:99",
      "L:1",
      "L:10",
      "L:100",
      "L:101",
      "L:102",
      "L:103",
      "L:104",
      "L:105",
      "L:106",
      "L:107",
      "L:108",
      "L:109",
      "L:11",
      "L:110",
      "L:111",
      "L:112",
      "L:113",
      "L:114",
      "L:115",
      "L:116",
      "L:117",
      "L:118",
      "L:119",
      "L:12",
      "L:120",
      "L:121",
      "L:122",
      "L:123",
      "L:124",
      "L:125",
      "L:126",
      "L:127",
      "L:128",
      "L:129",
      "L:13",
      "L:130",
      "L:131",
      "L:132",
      "L:133",
      "L:134",
      "L:135",
      "L:136",
      "L:137",
      "L:138",
      "L:139",
      "L:14",
      "L:140",
      "L:141",
      "L:142",
      "L:143",
      "L:144",
      "L:145",
      "L:146",
      "L:147",
      "L:148",
      "L:149",
      "L:15",
      "L:150",
      "L:151",
      "L:152",
      "L:153",
      "L:154",
      "L:155",
      "L:156",
      "L:157",
      "L:158",
      "L:159",
      "L:16",
      "L:160",
      "L:161",
      "L:162",
      "L:163",
      "L:164",
      "L:165",
      "L:166",
      "L:167",
      "L:168",
      "L:169",
      "L:170",
      "L:171",
      "L:172",
      "L:173",
      "L:174",
      "L:175",
      "L:176",
      "L:177",
      "L:178",
      "L:179",
      "L:18",
      "L:180",
      "L:181",
      "L:182",
      "L:183",
      "L:184",
      "L:185",
      "L:186",
      "L:187",
      "L:188",
      "L:189",
      "L:19",
      "L:190",
      "L:191",
      "L:192",
      "L:193",
      "L:194",
      "L:195",
      "L:196",
      "L:197",
      "L:198",
      "L:199",
      "L:2",
      "L:20",
      "L:200",
      "L:201",
      "L:202",
      "L:203",
      "L:204",
      "L:205",
      "L:206",
      "L:207",
      "L:208",
      "L:209",
      "L:21",
      "L:210",
      "L:211",
      "L:212",
      "L:213",
      "L:214",
      "L:215",
      "L:22",
      "L:23",
      "L:24",
      "L:25",
      "L:26",
      "L:27",
      "L:28",
      "L:29",
      "L:3",
      "L:30",
      "L:31",
      "L:32",
      "L:33",
      "L:34",
      "L:35",
      "L:36",
      "L:37",
      "L:38",
      "L:39",
      "L:4",
      "L:40",
      "L:41",
      "L:42",
      "L:43",
      "L:44",
      "L:45",
      "L:46",
      "L:47",
      "L:48",
      "L:49",
      "L:5",
      "L:50",
      "L:51",
      "L:52",
      "L:53",
      "L:54",
      "L:55",
      "L:56",
      "L:57",
      "L:58",
      "L:59",
      "L:6",
      "L:60",
      "L:61",
      "L:62",
      "L:63",
      "L:64",
      "L:65",
      "L:66",
      "L:67",
      "L:68",
      "L:69",
      "L:7",
      "L:70",
      "L:71",
      "L:72",
      "L:73",
      "L:74",
      "L:75",
      "L:76",
      "L:77",
      "L:78",
      "L:79",
      "L:8",
      "L:80",
      "L:81",
      "L:82",
      "L:83",
      "L:84",
      "L:85",
      "L:86",
      "L:87",
      "L:88",
      "L:89",
      "L:9",
      "L:90",
      "L:91",
      "L:92",
      "L:93",
      "L:94",
      "L:95",
      "L:96",
      "L:97",
      "L:98",
      "L:99"
    ],
    "L:18": [
      "H:1",
      "H:10",
      "H:100",
      "H:101",
      "H:102",
      "H:103",
      "H:104",
      "H:105",
      "H:106",
      "H:107",
      "H:108",
      "H:109",
      "H:11",
      "H:110",
      "H:111",
      "H:112",
      "H:113",
      "H:114",
      "H:115",
      "H:116",
      "H:117",
      "H:118",
      "H:119",
      "H:12",
      "H:120",
      "H:121",
      "H:122",
      "H:123",
      "H:124",
      "H:125",
      "H:126",
      "H:127",
      "H:128",
      "H:129",
      "H:13",
      "H:130",
      "H:131",
      "H:132",
      "H:133",
      "H:134",
      "H:135",
      "H:136",
      "H:137",
      "H:138",
      "H:139",
      "H:14",
      "H:140",
      "H:141",
      "H:142",
      "H:143",
      "H:144",
      "H:145",
      "H:146",
      "H:147",
      "H:148",
      "H:149",
      "H:15",
      "H:150",
      "H:151",
      "H:152",
      "H:153",
      "H:154",
      "H:155",
      "H:156",
      "H:157",
      "H:158",
      "H:159",
      "H:16",
      "H:160",
      "H:161",
      "H:162",
      "H:163",
      "H:164",
      "H:165",
      "H:166",
      "H:167",
      "H:168",
      "H:169",
      "H:17",
      "H:170",
      "H:171",
      "H:172",
      "H:173",
      "H:174",
      "H:175",
      "H:176",
      "H:177",
      "H:178",
      "H:179",
      "H:18",
      "H:180",
      "H:181",
      "H:182",
      "H:183",
      "H:184",
      "H:185",
      "H:186",
      "H:187",
      "H:188",
      "H:189",
      "H:19",
      "H:190",
      "H:191",
      "H:192",
      "H:193",
      "H:194",
      "H:195",
      "H:196",
      "H:197",
      "H:198",
      "H:199",
      "H:2",
      "H:20",
      "H:200",
      "H:201",
      "H:202",
      "H:203",
      "H:204",
      "H:205",
      "H:206",
      "H:207",
      "H:208",
      "H:209",
      "H:21",
      "H:210",
      "H:211",
      "H:212",
      "H:213",
      "H:214",
      "H:215",
      "H:216",
      "H:217",
      "H:218",
      "H:219",
      "H:22",
      "H:23",
      "H:24",
      "H:25",
      "H:26",
      "H:27",
      "H:28",
      "H:29",
      "H:3",
      "H:30",
      "H:31",
      "H:32",
      "H:33",
      "H:34",
      "H:35",
      "H:36",
      "H:37",
      "H:38",
      "H:39",
      "H:4",
      "H:40",
      "H:41",
      "H:42",
      "H:43",
      "H:44",
      "H:45",
      "H:46",
      "H:47",
      "H:48",
      "H:49",
      "H:5",
      "H:50",
      "H:51",
      "H:52",
      "H:53",
      "H:54",
      "H:55",
      "H:56",
      "H:57",
      "H:58",
      "H:59",
      "H:6",
      "H:60",
      "H:61",
      "H:62",
      "H:63",
      "H:64",
      "H:65",
      "H:66",
      "H:67",
      "H:68",
      "H:69",
      "H:7",
      "H:70",
      "H:71",
      "H:72",
      "H:73",
      "H:74",
      "H:75",
      "H:76",
      "H:77",
      "H:78",
      "H:79",
      "H:8",
      "H:80",
      "H:81",
      "H:82",
      "H:83",
      "H:84",
      "H:85",
      "H:86",
      "H:87",
      "H:88",
      "H:89",
      "H:9",
      "H:90",
      "H:91",
      "H:92",
      "H:93",
      "H:94",
      "H:95",
      "H:96",
      "H:97",
      "H:98",
      "H:99",
      "L:1",
      "L:10",
      "L:100",
      "L:101",
      "L:102",
      "L:103",
      "L:104",
      "L:105",
      "L:106",
      "L:107",
      "L:108",
      "L:109",
      "L:11",
      "L:110",
      "L:111",
      "L:112",
      "L:113",
      "L:114",
      "L:115",
      "L:116",
      "L:117",
      "L:118",
      "L:119",
      "L:12",
      "L:120",
      "L:121",
      "L:122",
      "L:123",
      "L:124",
      "L:125",
      "L:126",
      "L:127",
      "L:128",
      "L:129",
      "L:13",
      "L:130",
      "L:131",
      "L:132",
      "L:133",
      "L:134",
      "L:135",
      "L:136",
      "L:137",
      "L:138",
      "L:139",
      "L:14",
      "L:140",
      "L:141",
      "L:142",
      "L:143",
      "L:144",
      "L:145",
      "L:146",
      "L:147",
      "L:148",
      "L:149",
      "L:15",
      "L:150",
      "L:151",
      "L:152",
      "L:153",
      "L:154",
      "L:155",
      "L:156",
      "L:157",
      "L:158",
      "L:159",
      "L:16",
      "L:160",
      "L:161",
      "L:162",
      "L:163",
      "L:164",
      "L:165",
      "L:166",
      "L:167",
      "L:168",
      "L:169",
      "L:17",
      "L:170",
      "L:171",
      "L:172",
      "L:173",
      "L:174",
      "L:175",
      "L:176",
      "L:177",
      "L:178",
      "L:179",
      "L:180",
      "L:181",
      "L:182",
      "L:183",
      "L:184",
      "L:185",
      "L:186",
      "L:187",
      "L:188",
      "L:189",
      "L:19",
      "L:190",
      "L:191",
      "L:192",
      "L:193",
      "L:194",
      "L:195",
      "L:196",
      "L:197",
      "L:198",
      "L:199",
      "L:2",
      "L:20",
      "L:200",
      "L:201",
      "L:202",
      "L:203",
      "L:204",
      "L:205",
      "L:206",
      "L:207",
      "L:208",
      "L:209",
      "L:21",
      "L:210",
      "L:211",
      "L:212",
      "L:213",
      "L:214",
      "L:215",
      "L:22",
      "L:23",
      "L:24",
      "L:25",
      "L:26",
      "L:27",
      "L:28",
      "L:29",
      "L:3",
      "L:30",
      "L:31",
      "L:32",
      "L:33",
      "L:34",
      "L:35",
      "L:36",
      "L:37",
      "L:38",
      "L:39",
      "L:4",
      "L:40",
      "L:41",
      "L:42",
      "L:43",
      "L:44",
      "L:45",
      "L:46",
      "L:47",
      "L:48",
      "L:49",
      "L:5",
      "L:50",
      "L:51",
      "L:52",
      "L:53",
      "L:54",
      "L:55",
      "L:56",
      "L:57",
      "L:58",
      "L:59",
      "L:6",
      "L:60",
      "L:61",
      "L:62",
      "L:63",
      "L:64",
      "L:65",
      "L:66",
      "L:67",
      "L:68",
      "L:69",
      "L:7",
      "L:70",
      "L:71",
      "L:72",
      "L:73",
      "L:74",
      "L:75",
      "L:76",
      "L:77",
      "L:78",
      "L:79",
      "L:8",
      "L:80",
      "L:81",
      "L:82",
      "L:83",
      "L:84",
      "L:85",
      "L:86",
      "L:87",
      "L:88",
      "L:89",
      "L:9",
      "L:90",
      "L:91",
      "L:92",
      "L:93",
      "L:94",
      "L:95",
      "L:96",
      "L:97",
      "L:98",
      "L:99"
    ],
    "L:19": [
      "H:1",
      "H:10",
      "H:100",
      "H:101",
      "H:102",
      "H:103",
      "H:104",
      "H:105",
      "H:106",
      "H:107",
      "H:108",
      "H:109",
      "H:11",
      "H:110",
      "H:111",
      "H:112",
      "H:113",
      "H:114",
      "H:115",
      "H:116",
      "H:117",
      "H:118",
      "H:119",
      "H:12",
      "H:120",
      "H:121",
      "H:122",
      "H:123",
      "H:124",
      "H:125",
      "H:126",
      "H:127",
      "H:128",
      "H:129",
      "H:13",
      "H:130",
      "H:131",
      "H:132",
      "H:133",
      "H:134",
      "H:135",
      "H:136",
      "H:137",
      "H:138",
      "H:139",
      "H:14",
      "H:140",
      "H:141",
      "H:142",
      "H:143",
      "H:144",
      "H:145",
      "H:146",
      "H:147",
      "H:148",
      "H:149",
      "H:15",
      "H:150",
      "H:151",
      "H:152",
      "H:153",
      "H:154",
      "H:155",
      "H:156",
      "H:157",
      "H:158",
      "H:159",
      "H:16",
      "H:160",
      "H:161",
      "H:162",
      "H:163",
      "H:164",
      "H:165",
      "H:166",
      "H:167",
      "H:168",
      "H:169",
      "H:17",
      "H:170",
      "H:171",
      "H:172",
      "H:173",
      "H:174",
      "H:175",
      "H:176",
      "H:177",
      "H:178",
      "H:179",
      "H:18",
      "H:180",
      "H:181",
      "H:182",
      "H:183",
      "H:184",
      "H:185",
      "H:186",
      "H:187",
      "H:188",
      "H:189",
      "H:19",
      "H:190",
      "H:191",
      "H:192",
      "H:193",
      "H:194",
      "H:195",
      "H:196",
      "H:197",
      "H:198",
      "H:199",
      "H:2",
      "H:20",
      "H:200",
      "H:201",
      "H:202",
      "H:203",
      "H:204",
      "H:205",
      "H:206",
      "H:207",
      "H:208",
      "H:209",
      "H:21",
      "H:210",
      "H:211",
      "H:212",
      "H:213",
      "H:214",
      "H:215",
      "H:216",
      "H:217",
      "H:218",
      "H:219",
      "H:22",
      "H:23",
      "H:24",
      "H:25",
      "H:26",
      "H:27",
      "H:28",
      "H:29",
      "H:3",
      "H:30",
      "H:31",
      "H:32",
      "H:33",
      "H:34",
      "H:35",
      "H:36",
      "H:37",
      "H:38",
      "H:39",
      "H:4",
      "H:40",
      "H:41",
      "H:42",
      "H:43",
      "H:44",
      "H:45",
      "H:46",
      "H:47",
      "H:48",
      "H:49",
      "H:5",
      "H:50",
      "H:51",
      "H:52",
      "H:53",
      "H:54",
      "H:55",
      "H:56",
      "H:57",
      "H:58",
      "H:59",
      "H:6",
      "H:60",
      "H:61",
      "H:62",
      "H:63",
      "H:64",
      "H:65",
      "H:66",
      "H:67",
      "H:68",
      "H:69",
      "H:7",
      "H:70",
      "H:71",
      "H:72",
      "H:73",
      "H:74",
      "H:75",
      "H:76",
      "H:77",
      "H:78",
      "H:79",
      "H:8",
      "H:80",
      "H:81",
      "H:82",
      "H:83",
      "H:84",
      "H:85",
      "H:86",
      "H:87",
      "H:88",
      "H:89",
      "H:9",
      "H:90",
      "H:91",
      "H:92",
      "H:93",
      "H:94",
      "H:95",
      "H:96",
      "H:97",
      "H:98",
      "H:99",
      "L:1",
      "L:10",
      "L:100",
      "L:101",
      "L:102",
      "L:103",
      "L:104",
      "L:105",
      "L:106",
      "L:107",
      "L:108",
      "L:109",
      "L:11",
      "L:110",
      "L:111",
      "L:112",
      "L:113",
      "L:114",
      "L:115",
      "L:116",
      "L:117",
      "L:118",
      "L:119",
      "L:12",
      "L:120",
      "L:121",
      "L:122",
      "L:123",
      "L:124",
      "L:125",
      "L:126",
      "L:127",
      "L:128",
      "L:129",
      "L:13",
      "L:130",
      "L:131",
      "L:132",
      "L:133",
      "L:134",
      "L:135",
      "L:136",
      "L:137",
      "L:138",
      "L:139",
      "L:14",
      "L:140",
      "L:141",
      "L:142",
      "L:143",
      "L:144",
      "L:145",
      "L:146",
      "L:147",
      "L:148",
      "L:149",
      "L:15",
      "L:150",
      "L:151",
      "L:152",
      "L:153",
      "L:154",
      "L:155",
      "L:156",
      "L:157",
      "L:158",
      "L:159",
      "L:16",
      "L:160",
      "L:161",
      "L:162",
      "L:163",
      "L:164",
      "L:165",
      "L:166",
      "L:167",
      "L:168",
      "L:169",
      "L:17",
      "L:170",
      "L:171",
      "L:172",
      "L:173",
      "L:174",
      "L:175",
      "L:176",
      "L:177",
      "L:178",
      "L:179",
      "L:18",
      "L:180",
      "L:181",
      "L:182",
      "L:183",
      "L:184",
      "L:185",
      "L:186",
      "L:187",
      "L:188",
      "L:189",
      "L:190",
      "L:191",
      "L:192",
      "L:193",
      "L:194",
      "L:195",
      "L:196",
      "L:197",
      "L:198",
      "L:199",
      "L:2",
      "L:20",
      "L:200",
      "L:201",
      "L:202",
      "L:203",
      "L:204",
      "L:205",
      "L:206",
      "L:207",
      "L:208",
      "L:209",
      "L:21",
      "L:210",
      "L:211",
      "L:212",
      "L:213",
      "L:214",
      "L:215",
      "L:22",
      "L:23",
      "L:24",
      "L:25",
      "L:26",
      "L:27",
      "L:28",
      "L:29",
      "L:3",
      "L:30",
      "L:31",
      "L:32",
      "L:33",
      "L:34",
      "L:35",
      "L:36",
      "L:37",
      "L:38",
      "L:39",
      "L:4",
      "L:40",
      "L:41",
      "L:42",
      "L:43",
      "L:44",
      "L:45",
      "L:46",
      "L:47",
      "L:48",
      "L:49",
      "L:5",
      "L:50",
      "L:51",
      "L:52",
      "L:53",
      "L:54",
      "L:55",
      "L:56",
      "L:57",
      "L:58",
      "L:59",
      "L:6",
      "L:60",
      "L:61",
      "L:62",
      "L:63",
      "L:64",
      "L:65",
      "L:66",
      "L:67",
      "L:68",
      "L:69",
      "L:7",
      "L:70",
      "L:71",
      "L:72",
      "L:73",
      "L:74",
      "L:75",
      "L:76",
      "L:77",
      "L:78",
      "L:79",
      "L:8",
      "L:80",
      "L:81",
      "L:82",
      "L:83",
      "L:84",
      "L:85",
      "L:86",
      "L:87",
      "L:88",
      "L:89",
      "L:9",
      "L:90",
      "L:91",
      "L:92",
      "L:93",
      "L:94",
      "L:95",
      "L:96",
      "L:97",
      "L:98",
      "L:99"
    ],
    "L:20": [
      "H:1",
      "H:10",
      "H:100",
      "H:101",
      "H:102",
      "H:103",
      "H:104",
      "H:105",
      "H:106",
      "H:107",
      "H:108",
      "H:109",
      "H:11",
      "H:110",
      "H:111",
      "H:112",
      "H:113",
      "H:114",
      "H:115",
      "H:116",
      "H:117",
      "H:118",
      "H:119",
      "H:12",
      "H:120",
      "H:121",
      "H:122",
      "H:123",
      "H:124",
      "H:125",
      "H:126",
      "H:127",
      "H:128",
      "H:129",
      "H:13",
      "H:130",
      "H:131",
      "H:132",
      "H:133",
      "H:134",
      "H:135",
      "H:136",
      "H:137",
      "H:138",
      "H:139",
      "H:14",
      "H:140",
      "H:141",
      "H:142",
      "H:143",
      "H:144",
      "H:145",
      "H:146",
      "H:147",
      "H:148",
      "H:149",
      "H:15",
      "H:150",
      "H:151",
      "H:152",
      "H:153",
      "H:154",
      "H:155",
      "H:156",
      "H:157",
      "H:158",
      "H:159",
      "H:16",
      "H:160",
      "H:161",
      "H:162",
      "H:163",
      "H:164",
      "H:165",
      "H:166",
      "H:167",
      "H:168",
      "H:169",
      "H:17",
      "H:170",
      "H:171",
      "H:172",
      "H:173",
      "H:174",
      "H:175",
      "H:176",
      "H:177",
      "H:178",
      "H:179",
      "H:18",
      "H:180",
      "H:181",
      "H:182",
      "H:183",
      "H:184",
      "H:185",
      "H:186",
      "H:187",
      "H:188",
      "H:189",
      "H:19",
      "H:190",
      "H:191",
      "H:192",
      "H:193",
      "H:194",
      "H:195",
      "H:196",
      "H:197",
      "H:198",
      "H:199",
      "H:2",
      "H:20",
      "H:200",
      "H:201",
      "H:202",
      "H:203",
      "H:204",
      "H:205",
      "H:206",
      "H:207",
      "H:208",
      "H:209",
      "H:21",
      "H:210",
      "H:211",
      "H:212",
      "H:213",
      "H:214",
      "H:215",
      "H:216",
      "H:217",
      "H:218",
      "H:219",
      "H:22",
      "H:23",
      "H:24",
      "H:25",
      "H:26",
      "H:27",
      "H:28",
      "H:29",
      "H:3",
      "H:30",
      "H:31",
      "H:32",
      "H:33",
      "H:34",
      "H:35",
      "H:36",
      "H:37",
      "H:38",
      "H:39",
      "H:4",
      "H:40",
      "H:41",
      "H:42",
      "H:43",
      "H:44",
      "H:45",
      "H:46",
      "H:47",
      "H:48",
      "H:49",
      "H:5",
      "H:50",
      "H:51",
      "H:52",
      "H:53",
      "H:54",
      "H:55",
      "H:56",
      "H:57",
      "H:58",
      "H:59",
      "H:6",
      "H:60",
      "H:61",
      "H:62",
      "H:63",
      "H:64",
      "H:65",
      "H:66",
      "H:67",
      "H:68",
      "H:69",
      "H:7",
      "H:70",
      "H:71",
      "H:72",
      "H:73",
      "H:74",
      "H:75",
      "H:76",
      "H:77",
      "H:78",
      "H:79",
      "H:8",
      "H:80",
      "H:81",
      "H:82",
      "H:83",
      "H:84",
      "H:85",
      "H:86",
      "H:87",
      "H:88",
      "H:89",
      "H:9",
      "H:90",
      "H:91",
      "H:92",
      "H:93",
      "H:94",
      "H:95",
      "H:96",
      "H:97",
      "H:98",
      "H:99",
      "L:1",
      "L:10",
      "L:100",
      "L:101",
      "L:102",
      "L:103",
      "L:104",
      "L:105",
      "L:106",
      "L:107",
      "L:108",
      "L:109",
      "L:11",
      "L:110",
      "L:111",
      "L:112",
      "L:113",
      "L:114",
      "L:115",
      "L:116",
      "L:117",
      "L:118",
      "L:119",
      "L:12",
      "L:120",
      "L:121",
      "L:122",
      "L:123",
      "L:124",
      "L:125",
      "L:126",
      "L:127",
      "L:128",
      "L:129",
      "L:13",
      "L:130",
      "L:131",
      "L:132",
      "L:133",
      "L:134",
      "L:135",
      "L:136",
      "L:137",
      "L:138",
      "L:139",
      "L:14",
      "L:140",
      "L:141",
      "L:142",
      "L:143",
      "L:144",
      "L:145",
      "L:146",
      "L:147",
      "L:148",
      "L:149",
      "L:15",
      "L:150",
      "L:151",
      "L:152",
      "L:153",
      "L:154",
      "L:155",
      "L:156",
      "L:157",
      "L:158",
      "L:159",
      "L:16",
      "L:160",
      "L:161",
      "L:162",
      "L:163",
      "L:164",
      "L:165",
      "L:166",
      "L:167",
      "L:168",
      "L:169",
      "L:17",
      "L:170",
      "L:171",
      "L:172",
      "L:173",
      "L:174",
      "L:175",
      "L:176",
      "L:177",
      "L:178",
      "L:179",
      "L:18",
      "L:180",
      "L:181",
      "L:182",
      "L:183",
      "L:184",
      "L:185",
      "L:186",
      "L:187",
      "L:188",
      "L:189",
      "L:19",
      "L:190",
      "L:191",
      "L:192",
      "L:193",
      "L:194",
      "L:195",
      "L:196",
      "L:197",
      "L:198",
      "L:199",
      "L:2",
      "L:200",
      "L:201",
      "L:202",
      "L:203",
      "L:204",
      "L:205",
      "L:206",
      "L:207",
      "L:208",
      "L:209",
      "L:21",
      "L:210",
      "L:211",
      "L:212",
      "L:213",
      "L:214",
      "L:215",
      "L:22",
      "L:23",
      "L:24",
      "L:25",
      "L:26",
      "L:27",
      "L:28",
      "L:29",
      "L:3",
      "L:30",
      "L:31",
      "L:32",
      "L:33",
      "L:34",
      "L:35",
      "L:36",
      "L:37",
      "L:38",
      "L:39",
      "L:4",
      "L:40",
      "L:41",
      "L:42",
      "L:43",
      "L:44",
      "L:45",
      "L:46",
      "L:47",
      "L:48",
      "L:49",
      "L:5",
      "L:50",
      "L:51",
      "L:52",
      "L:53",
      "L:54",
      "L:55",
      "L:56",
      "L:57",
      "L:58",
      "L:59",
      "L:6",
      "L:60",
      "L:61",
      "L:62",
      "L:63",
      "L:64",
      "L:65",
      "L:66",
      "L:67",
      "L:68",
      "L:69",
      "L:7",
      "L:70",
      "L:71",
      "L:72",
      "L:73",
      "L:74",
      "L:75",
      "L:76",
      "L:77",
      "L:78",
      "L:79",
      "L:8",
      "L:80",
      "L:81",
      "L:82",
      "L:83",
      "L:84",
      "L:85",
      "L:86",
      "L:87",
      "L:88",
      "L:89",
      "L:9",
      "L:90",
      "L:91",
      "L:92",
      "L:93",
      "L:94",
      "L:95",
      "L:96",
      "L:97",
      "L:98",
      "L:99"
    ],
    "L:21": [
      "H:1",
      "H:10",
      "H:100",
      "H:101",
      "H:102",
      "H:103",
      "H:104",
      "H:105",
      "H:106",
      "H:107",
      "H:108",
      "H:109",
      "H:11",
      "H:110",
      "H:111",
      "H:112",
      "H:113",
      "H:114",
      "H:115",
      "H:116",
      "H:117",
      "H:118",
      "H:119",
      "H:12",
      "H:120",
      "H:121",
      "H:122",
      "H:123",
      "H:124",
      "H:125",
      "H:126",
      "H:127",
      "H:128",
      "H:129",
      "H:13",
      "H:130",
      "H:131",
      "H:132",
      "H:133",
      "H:134",
      "H:135",
      "H:136",
      "H:137",
      "H:138",
      "H:139",
      "H:14",
      "H:140",
      "H:141",
      "H:142",
      "H:143",
      "H:144",
      "H:145",
      "H:146",
      "H:147",
      "H:148",
      "H:149",
      "H:15",
      "H:150",
      "H:151",
      "H:152",
      "H:153",
      "H:154",
      "H:155",
      "H:156",
      "H:157",
      "H:158",
      "H:159",
      "H:16",
      "H:160",
      "H:161",
      "H:162",
      "H:163",
      "H:164",
      "H:165",
      "H:166",
      "H:167",
      "H:168",
      "H:169",
      "H:17",
      "H:170",
      "H:171",
      "H:172",
      "H:173",
      "H:174",
      "H:175",
      "H:176",
      "H:177",
      "H:178",
      "H:179",
      "H:18",
      "H:180",
      "H:181",
      "H:182",
      "H:183",
      "H:184",
      "H:185",
      "H:186",
      "H:187",
      "H:188",
      "H:189",
      "H:19",
      "H:190",
      "H:191",
      "H:192",
      "H:193",
      "H:194",
      "H:195",
      "H:196",
      "H:197",
      "H:198",
      "H:199",
      "H:2",
      "H:20",
      "H:200",
      "H:201",
      "H:202",
      "H:203",
      "H:204",
      "H:205",
      "H:206",
      "H:207",
      "H:208",
      "H:209",
      "H:21",
      "H:210",
      "H:211",
      "H:212",
      "H:213",
      "H:214",
      "H:215",
      "H:216",
      "H:217",
      "H:218",
      "H:219",
      "H:22",
      "H:23",
      "H:24",
      "H:25",
      "H:26",
      "H:27",
      "H:28",
      "H:29",
      "H:3",
      "H:30",
      "H:31",
      "H:32",
      "H:33",
      "H:34",
      "H:35",
      "H:36",
      "H:37",
      "H:38",
      "H:39",
      "H:4",
      "H:40",
      "H:41",
      "H:42",
      "H:43",
      "H:44",
      "H:45",
      "H:46",
      "H:47",
      "H:48",
      "H:49",
      "H:5",
      "H:50",
      "H:51",
      "H:52",
      "H:53",
      "H:54",
      "H:55",
      "H:56",
      "H:57",
      "H:58",
      "H:59",
      "H:6",
      "H:60",
      "H:61",
      "H:62",
      "H:63",
      "H:64",
      "H:65",
      "H:66",
      "H:67",
      "H:68",
      "H:69",
      "H:7",
      "H:70",
      "H:71",
      "H:72",
      "H:73",
      "H:74",
      "H:75",
      "H:76",
      "H:77",
      "H:78",
      "H:79",
      "H:8",
      "H:80",
      "H:81",
      "H:82",
      "H:83",
      "H:84",
      "H:85",
      "H:86",
      "H:87",
      "H:88",
      "H:89",
      "H:9",
      "H:90",
      "H:91",
      "H:92",
      "H:93",
      "H:94",
      "H:95",
      "H:96",
      "H:97",
      "H:98",
      "H:99",
      "L:1",
      "L:10",
      "L:100",
      "L:101",
      "L:102",
      "L:103",
      "L:104",
      "L:105",
      "L:106",
      "L:107",
      "L:108",
      "L:109",
      "L:11",
      "L:110",
      "L:111",
      "L:112",
      "L:113",
      "L:114",
      "L:115",
      "L:116",
      "L:117",
      "L:118",
      "L:119",
      "L:12",
      "L:120",
      "L:121",
      "L:122",
      "L:123",
      "L:124",
      "L:125",
      "L:126",
      "L:127",
      "L:128",
      "L:129",
      "L:13",
      "L:130",
      "L:131",
      "L:132",
      "L:133",
      "L:134",
      "L:135",
      "L:136",
      "L:137",
      "L:138",
      "L:139",
      "L:14",
      "L:140",
      "L:141",
      "L:142",
      "L:143",
      "L:144",
      "L:145",
      "L:146",
      "L:147",
      "L:148",
      "L:149",
      "L:15",
      "L:150",
      "L:151",
      "L:152",
      "L:153",
      "L:154",
      "L:155",
      "L:156",
      "L:157",
      "L:158",
      "L:159",
      "L:16",
      "L:160",
      "L:161",
      "L:162",
      "L:163",
      "L:164",
      "L:165",
      "L:166",
      "L:167",
      "L:168",
      "L:169",
      "L:17",
      "L:170",
      "L:171",
      "L:172",
      "L:173",
      "L:174",
      "L:175",
      "L:176",
      "L:177",
      "L:178",
      "L:179",
      "L:18",
      "L:180",
      "L:181",
      "L:182",
      "L:183",
      "L:184",
      "L:185",
      "L:186",
      "L:187",
      "L:188",
      "L:189",
      "L:19",
      "L:190",
      "L:191",
      "L:192",
      "L:193",
      "L:194",
      "L:195",
      "L:196",
      "L:197",
      "L:198",
      "L:199",
      "L:2",
      "L:20",
      "L:200",
      "L:201",
      "L:202",
      "L:203",
      "L:204",
      "L:205",
      "L:206",
      "L:207",
      "L:208",
      "L:209",
      "L:210",
      "L:211",
      "L:212",
      "L:213",
      "L:214",
      "L:215",
      "L:22",
      "L:23",
      "L:24",
      "L:25",
      "L:26",
      "L:27",
      "L:28",
      "L:29",
      "L:3",
      "L:30",
      "L:31",
      "L:32",
      "L:33",
      "L:34",
      "L:35",
      "L:36",
      "L:37",
      "L:38",
      "L:39",
      "L:4",
      "L:40",
      "L:41",
      "L:42",
      "L:43",
      "L:44",
      "L:45",
      "L:46",
      "L:47",
      "L:48",
      "L:49",
      "L:5",
      "L:50",
      "L:51",
      "L:52",
      "L:53",
      "L:54",
      "L:55",
      "L:56",
      "L:57",
      "L:58",
      "L:59",
      "L:6",
      "L:60",
      "L:61",
      "L:62",
      "L:63",
      "L:64",
      "L:65",
      "L:66",
      "L:67",
      "L:68",
      "L:69",
      "L:7",
      "L:70",
      "L:71",
      "L:72",
      "L:73",
      "L:74",
      "L:75",
      "L:76",
      "L:77",
      "L:78",
      "L:79",
      "L:8",
      "L:80",
      "L:81",
      "L:82",
      "L:83",
      "L:84",
      "L:85",
      "L:86",
      "L:87",
      "L:88",
      "L:89",
      "L:9",
      "L:90",
      "L:91",
      "L:92",
      "L:93",
      "L:94",
      "L:95",
      "L:96",
      "L:97",
      "L:98",
      "L:99"
    ],
    "L:22": [
      "H:1",
      "H:10",
      "H:100",
      "H:101",
      "H:102",
      "H:103",
      "H:104",
      "H:105",
      "H:106",
      "H:107",
      "H:108",
      "H:109",
      "H:11",
      "H:110",
      "H:111",
      "H:112",
      "H:113",
      "H:114",
      "H:115",
      "H:116",
      "H:117",
      "H:118",
      "H:119",
      "H:12",
      "H:120",
      "H:121",
      "H:122",
      "H:123",
      "H:124",
      "H:125",
      "H:126",
      "H:127",
      "H:128",
      "H:129",
      "H:13",
      "H:130",
      "H:131",
      "H:132",
      "H:133",
      "H:134",
      "H:135",
      "H:136",
      "H:137",
      "H:138",
      "H:139",
      "H:14",
      "H:140",
      "H:141",
      "H:142",
      "H:143",
      "H:144",
      "H:145",
      "H:146",
      "H:147",
      "H:148",
      "H:149",
      "H:15",
      "H:150",
      "H:151",
      "H:152",
      "H:153",
      "H:154",
      "H:155",
      "H:156",
      "H:157",
      "H:158",
      "H:159",
      "H:16",
      "H:160",
      "H:161",
      "H:162",
      "H:163",
      "H:164",
      "H:165",
      "H:166",
      "H:167",
      "H:168",
      "H:169",
      "H:17",
      "H:170",
      "H:171",
      "H:172",
      "H:173",
      "H:174",
      "H:175",
      "H:176",
      "H:177",
      "H:178",
      "H:179",
      "H:18",
      "H:180",
      "H:181",
      "H:182",
      "H:183",
      "H:184",
      "H:185",
      "H:186",
      "H:187",
      "H:188",
      "H:189",
      "H:19",
      "H:190",
      "H:191",
      "H:192",
      "H:193",
      "H:194",
      "H:195",
      "H:196",
      "H:197",
      "H:198",
      "H:199",
      "H:2",
      "H:20",
      "H:200",
      "H:201",
      "H:202",
      "H:203",
      "H:204",
      "H:205",
      "H:206",
      "H:207",
      "H:208",
      "H:209",
      "H:21",
      "H:210",
      "H:211",
      "H:212",
      "H:213",
      "H:214",
      "H:215",
      "H:216",
      "H:217",
      "H:218",
      "H:219",
      "H:22",
      "H:23",
      "H:24",
      "H:25",
      "H:26",
      "H:27",
      "H:28",
      "H:29",
      "H:3",
      "H:30",
      "H:31",
      "H:32",
      "H:33",
      "H:34",
      "H:35",
      "H:36",
      "H:37",
      "H:38",
      "H:39",
      "H:4",
      "H:40",
      "H:41",
      "H:42",
      "H:43",
      "H:44",
      "H:45",
      "H:46",
      "H:47",
      "H:48",
      "H:49",
      "H:5",
      "H:50",
      "H:51",
      "H:52",
      "H:53",
      "H:54",
      "H:55",
      "H:56",
      "H:57",
      "H:58",
      "H:59",
      "H:6",
      "H:60",
      "H:61",
      "H:62",
      "H:63",
      "H:64",
      "H:65",
      "H:66",
      "H:67",
      "H:68",
      "H:69",
      "H:7",
      "H:70",
      "H:71",
      "H:72",
      "H:73",
      "H:74",
      "H:75",
      "H:76",
      "H:77",
      "H:78",
      "H:79",
      "H:8",
      "H:80",
      "H:81",
      "H:82",
      "H:83",
      "H:84",
      "H:85",
      "H:86",
      "H:87",
      "H:88",
      "H:89",
      "H:9",
      "H:90",
      "H:91",
      "H:92",
      "H:93",
      "H:94",
      "H:95",
      "H:96",
      "H:97",
      "H:98",
      "H:99",
      "L:1",
      "L:10",
      "L:100",
      "L:101",
      "L:102",
      "L:103",
      "L:104",
      "L:105",
      "L:106",
      "L:107",
      "L:108",
      "L:109",
      "L:11",
      "L:110",
      "L:111",
      "L:112",
      "L:113",
      "L:114",
      "L:115",
      "L:116",
      "L:117",
      "L:118",
      "L:119",
      "L:12",
      "L:120",
      "L:121",
      "L:122",
      "L:123",
      "L:124",
      "L:125",
      "L:126",
      "L:127",
      "L:128",
      "L:129",
      "L:13",
      "L:130",
      "L:131",
      "L:132",
      "L:133",
      "L:134",
      "L:135",
      "L:136",
      "L:137",
      "L:138",
      "L:139",
      "L:14",
      "L:140",
      "L:141",
      "L:142",
      "L:143",
      "L:144",
      "L:145",
      "L:146",
      "L:147",
      "L:148",
      "L:149",
      "L:15",
      "L:150",
      "L:151",
      "L:152",
      "L:153",
      "L:154",
      "L:155",
      "L:156",
      "L:157",
      "L:158",
      "L:159",
      "L:16",
      "L:160",
      "L:161",
      "L:162",
      "L:163",
      "L:164",
      "L:165",
      "L:166",
      "L:167",
      "L:168",
      "L:169",
      "L:17",
      "L:170",
      "L:171",
      "L:172",
      "L:173",
      "L:174",
      "L:175",
      "L:176",
      "L:177",
      "L:178",
      "L:179",
      "L:18",
      "L:180",
      "L:181",
      "L:182",
      "L:183",
      "L:184",
      "L:185",
      "L:186",
      "L:187",
      "L:188",
      "L:189",
      "L:19",
      "L:190",
      "L:191",
      "L:192",
      "L:193",
      "L:194",
      "L:195",
      "L:196",
      "L:197",
      "L:198",
      "L:199",
      "L:2",
      "L:20",
      "L:200",
      "L:201",
      "L:202",
      "L:203",
      "L:204",
      "L:205",
      "L:206",
      "L:207",
      "L:208",
      "L:209",
      "L:21",
      "L:210",
      "L:211",
      "L:212",
      "L:213",
      "L:214",
      "L:215",
      "L:23",
      "L:24",
      "L:25",
      "L:26",
      "L:27",
      "L:28",
      "L:29",
      "L:3",
      "L:30",
      "L:31",
      "L:32",
      "L:33",
      "L:34",
      "L:35",
      "L:36",
      "L:37",
      "L:38",
      "L:39",
      "L:4",
      "L:40",
      "L:41",
      "L:42",
      "L:43",
      "L:44",
      "L:45",
      "L:46",
      "L:47",
      "L:48",
      "L:49",
      "L:5",
      "L:50",
      "L:51",
      "L:52",
      "L:53",
      "L:54",
      "L:55",
      "L:56",
      "L:57",
      "L:58",
      "L:59",
      "L:6",
      "L:60",
      "L:61",
      "L:62",
      "L:63",
      "L:64",
      "L:65",
      "L:66",
      "L:67",
      "L:68",
      "L:69",
      "L:7",
      "L:70",
      "L:71",
      "L:72",
      "L:73",
      "L:74",
      "L:75",
      "L:76",
      "L:77",
      "L:78",
      "L:79",
      "L:8",
      "L:80",
      "L:81",
      "L:82",
      "L:83",
      "L:84",
      "L:85",
      "L:86",
      "L:87",
      "L:88",
      "L:89",
      "L:9",
      "L:90",
      "L:91",
      "L:92",
      "L:93",
      "L:94",
      "L:95",
      "L:96",
      "L:97",
      "L:98",
      "L:99"
    ],
    "L:23": [
      "H:1",
      "H:10",
      "H:100",
      "H:101",
      "H:102",
      "H:103",
      "H:104",
      "H:105",
      "H:106",
      "H:107",
      "H:108",
      "H:109",
      "H:11",
      "H:110",
      "H:111",
      "H:112",
      "H:113",
      "H:114",
      "H:115",
      "H:116",
      "H:117",
      "H:118",
      "H:119",
      "H:12",
      "H:120",
      "H:121",
      "H:122",
      "H:123",
      "H:124",
      "H:125",
      "H:126",
      "H:127",
      "H:128",
      "H:129",
      "H:13",
      "H:130",
      "H:131",
      "H:132",
      "H:133",
      "H:134",
      "H:135",
      "H:136",
      "H:137",
      "H:138",
      "H:139",
      "H:14",
      "H:140",
      "H:141",
      "H:142",
      "H:143",
      "H:144",
      "H:145",
      "H:146",
      "H:147",
      "H:148",
      "H:149",
      "H:15",
      "H:150",
      "H:151",
      "H:152",
      "H:153",
      "H:154",
      "H:155",
      "H:156",
      "H:157",
      "H:158",
      "H:159",
      "H:16",
      "H:160",
      "H:161",
      "H:162",
      "H:163",
      "H:164",
      "H:165",
      "H:166",
      "H:167",
      "H:168",
      "H:169",
      "H:17",
      "H:170",
      "H:171",
      "H:172",
      "H:173",
      "H:174",
      "H:175",
      "H:176",
      "H:177",
      "H:178",
      "H:179",
      "H:18",
      "H:180",
      "H:181",
      "H:182",
      "H:183",
      "H:184",
      "H:185",
      "H:186",
      "H:187",
      "H:188",
      "H:189",
      "H:19",
      "H:190",
      "H:191",
      "H:192",
      "H:193",
      "H:194",
      "H:195",
      "H:196",
      "H:197",
      "H:198",
      "H:199",
      "H:2",
      "H:20",
      "H:200",
      "H:201",
      "H:202",
      "H:203",
      "H:204",
      "H:205",
      "H:206",
      "H:207",
      "H:208",
      "H:209",
      "H:21",
      "H:210",
      "H:211",
      "H:212",
      "H:213",
      "H:214",
      "H:215",
      "H:216",
      "H:217",
      "H:218",
      "H:219",
      "H:22",
      "H:23",
      "H:24",
      "H:25",
      "H:26",
      "H:27",
      "H:28",
      "H:29",
      "H:3",
      "H:30",
      "H:31",
      "H:32",
      "H:33",
      "H:34",
      "H:35",
      "H:36",
      "H:37",
      "H:38",
      "H:39",
      "H:4",
      "H:40",
      "H:41",
      "H:42",
      "H:43",
      "H:44",
      "H:45",
      "H:46",
      "H:47",
      "H:48",
      "H:49",
      "H:5",
      "H:50",
      "H:51",
      "H:52",
      "H:53",
      "H:54",
      "H:55",
      "H:56",
      "H:57",
      "H:58",
      "H:59",
      "H:6",
      "H:60",
      "H:61",
      "H:62",
      "H:63",
      "H:64",
      "H:65",
      "H:66",
      "H:67",
      "H:68",
      "H:69",
      "H:7",
      "H:70",
      "H:71",
      "H:72",
      "H:73",
      "H:74",
      "H:75",
      "H:76",
      "H:77",
      "H:78",
      "H:79",
      "H:8",
      "H:80",
      "H:81",
      "H:82",
      "H:83",
      "H:84",
      "H:85",
      "H:86",
      "H:87",
      "H:88",
      "H:89",
      "H:9",
      "H:90",
      "H:91",
      "H:92",
      "H:93",
      "H:94",
      "H:95",
      "H:96",
      "H:97",
      "H:98",
      "H:99",
      "L:1",
      "L:10",
      "L:100",
      "L:101",
      "L:102",
      "L:103",
      "L:104",
      "L:105",
      "L:106",
      "L:107",
      "L:108",
      "L:109",
      "L:11",
      "L:110",
      "L:111",
      "L:112",
      "L:113",
      "L:114",
      "L:115",
      "L:116",
      "L:117",
      "L:118",
      "L:119",
      "L:12",
      "L:120",
      "L:121",
      "L:122",
      "L:123",
      "L:124",
      "L:125",
      "L:126",
      "L:127",
      "L:128",
      "L:129",
      "L:13",
      "L:130",
      "L:131",
      "L:132",
      "L:133",
      "L:134",
      "L:135",
      "L:136",
      "L:137",
      "L:138",
      "L:139",
      "L:14",
      "L:140",
      "L:141",
      "L:142",
      "L:143",
      "L:144",
      "L:145",
      "L:146",
      "L:147",
      "L:148",
      "L:149",
      "L:15",
      "L:150",
      "L:151",
      "L:152",
      "L:153",
      "L:154",
      "L:155",
      "L:156",
      "L:157",
      "L:158",
      "L:159",
      "L:16",
      "L:160",
      "L:161",
      "L:162",
      "L:163",
      "L:164",
      "L:165",
      "L:166",
      "L:167",
      "L:168",
      "L:169",
      "L:17",
      "L:170",
      "L:171",
      "L:172",
      "L:173",
      "L:174",
      "L:175",
      "L:176",
      "L:177",
      "L:178",
      "L:179",
      "L:18",
      "L:180",
      "L:181",
      "L:182",
      "L:183",
      "L:184",
      "L:185",
      "L:186",
      "L:187",
      "L:188",
      "L:189",
      "L:19",
      "L:190",
      "L:191",
      "L:192",
      "L:193",
      "L:194",
      "L:195",
      "L:196",
      "L:197",
      "L:198",
      "L:199",
      "L:2",
      "L:20",
      "L:200",
      "L:201",
      "L:202",
      "L:203",
      "L:204",
      "L:205",
      "L:206",
      "L:207",
      "L:208",
      "L:209",
      "L:21",
      "L:210",
      "L:211",
      "L:212",
      "L:213",
      "L:214",
      "L:215",
      "L:22",
      "L:24",
      "L:25",
      "L:26",
      "L:27",
      "L:28",
      "L:29",
      "L:3",
      "L:30",
      "L:31",
      "L:32",
      "L:33",
      "L:34",
      "L:35",
      "L:36",
      "L:37",
      "L:38",
      "L:39",
      "L:4",
      "L:40",
      "L:41",
      "L:42",
      "L:43",
      "L:44",
      "L:45",
      "L:46",
      "L:47",
      "L:48",
      "L:49",
      "L:5",
      "L:50",
      "L:51",
      "L:52",
      "L:53",
      "L:54",
      "L:55",
      "L:56",
      "L:57",
      "L:58",
      "L:59",
      "L:6",
      "L:60",
      "L:61",
      "L:62",
      "L:63",
      "L:64",
      "L:65",
      "L:66",
      "L:67",
      "L:68",
      "L:69",
      "L:7",
      "L:70",
      "L:71",
      "L:72",
      "L:73",
      "L:74",
      "L:75",
      "L:76",
      "L:77",
      "L:78",
      "L:79",
      "L:8",
      "L:80",
      "L:81",
      "L:82",
      "L:83",
      "L:84",
      "L:85",
      "L:86",
      "L:87",
      "L:88",
      "L:89",
      "L:9",
      "L:90",
      "L:91",
      "L:92",
      "L:93",
      "L:94",
      "L:95",
      "L:96",
      "L:97",
      "L:98",
      "L:99"
    ],
    "L:24": [
      "H:1",
      "H:10",
      "H:100",
      "H:101",
      "H:102",
      "H:103",
      "H:104",
      "H:105",
      "H:106",
      "H:107",
      "H:108",
      "H:109",
      "H:11",
      "H:110",
      "H:111",
      "H:112",
      "H:113",
      "H:114",
      "H:115",
      "H:116",
      "H:117",
      "H:118",
      "H:119",
      "H:12",
      "H:120",
      "H:121",
      "H:122",
      "H:123",
      "H:124",
      "H:125",
      "H:126",
      "H:127",
      "H:128",
      "H:129",
      "H:13",
      "H:130",
      "H:131",
      "H:132",
      "H:133",
      "H:134",
      "H:135",
      "H:136",
      "H:137",
      "H:138",
      "H:139",
      "H:14",
      "H:140",
      "H:141",
      "H:142",
      "H:143",
      "H:144",
      "H:145",
      "H:146",
      "H:147",
      "H:148",
      "H:149",
      "H:15",
      "H:150",
      "H:151",
      "H:152",
      "H:153",
      "H:154",
      "H:155",
      "H:156",
      "H:157",
      "H:158",
      "H:159",
      "H:16",
      "H:160",
      "H:161",
      "H:162",
      "H:163",
      "H:164",
      "H:165",
      "H:166",
      "H:167",
      "H:168",
      "H:169",
      "H:17",
      "H:170",
      "H:171",
      "H:172",
      "H:173",
      "H:174",
      "H:175",
      "H:176",
      "H:177",
      "H:178",
      "H:179",
      "H:18",
      "H:180",
      "H:181",
      "H:182",
      "H:183",
      "H:184",
      "H:185",
      "H:186",
      "H:187",
      "H:188",
      "H:189",
      "H:19",
      "H:190",
      "H:191",
      "H:192",
      "H:193",
      "H:194",
      "H:195",
      "H:196",
      "H:197",
      "H:198",
      "H:199",
      "H:2",
      "H:20",
      "H:200",
      "H:201",
      "H:202",
      "H:203",
      "H:204",
      "H:205",
      "H:206",
      "H:207",
      "H:208",
      "H:209",
      "H:21",
      "H:210",
      "H:211",
      "H:212",
      "H:213",
      "H:214",
      "H:215",
      "H:216",
      "H:217",
      "H:218",
      "H:219",
      "H:22",
      "H:23",
      "H:24",
      "H:25",
      "H:26",
      "H:27",
      "H:28",
      "H:29",
      "H:3",
      "H:30",
      "H:31",
      "H:32",
      "H:33",
      "H:34",
      "H:35",
      "H:36",
      "H:37",
      "H:38",
      "H:39",
      "H:4",
      "H:40",
      "H:41",
      "H:42",
      "H:43",
      "H:44",
      "H:45",
      "H:46",
      "H:47",
      "H:48",
      "H:49",
      "H:5",
      "H:50",
      "H:51",
      "H:52",
      "H:53",
      "H:54",
      "H:55",
      "H:56",
      "H:57",
      "H:58",
      "H:59",
      "H:6",
      "H:60",
      "H:61",
      "H:62",
      "H:63",
      "H:64",
      "H:65",
      "H:66",
      "H:67",
      "H:68",
      "H:69",
      "H:7",
      "H:70",
      "H:71",
      "H:72",
      "H:73",
      "H:74",
      "H:75",
      "H:76",
      "H:77",
      "H:78",
      "H:79",
      "H:8",
      "H:80",
      "H:81",
      "H:82",
      "H:83",
      "H:84",
      "H:85",
      "H:86",
      "H:87",
      "H:88",
      "H:89",
      "H:9",
      "H:90",
      "H:91",
      "H:92",
      "H:93",
      "H:94",
      "H:95",
      "H:96",
      "H:97",
      "H:98",
      "H:99",
      "L:1",
      "L:10",
      "L:100",
      "L:101",
      "L:102",
      "L:103",
      "L:104",
      "L:105",
      "L:106",
      "L:107",
      "L:108",
      "L:109",
      "L:11",
      "L:110",
      "L:111",
      "L:112",
      "L:113",
      "L:114",
      "L:115",
      "L:116",
      "L:117",
      "L:118",
      "L:119",
      "L:12",
      "L:120",
      "L:121",
      "L:122",
      "L:123",
      "L:124",
      "L:125",
      "L:126",
      "L:127",
      "L:128",
      "L:129",
      "L:13",
      "L:130",
      "L:131",
      "L:132",
      "L:133",
      "L:134",
      "L:135",
      "L:136",
      "L:137",
      "L:138",
      "L:139",
      "L:14",
      "L:140",
      "L:141",
      "L:142",
      "L:143",
      "L:144",
      "L:145",
      "L:146",
      "L:147",
      "L:148",
      "L:149",
      "L:15",
      "L:150",
      "L:151",
      "L:152",
      "L:153",
      "L:154",
      "L:155",
      "L:156",
      "L:157",
      "L:158",
      "L:159",
      "L:16",
      "L:160",
      "L:161",
      "L:162",
      "L:163",
      "L:164",
      "L:165",
      "L:166",
      "L:167",
      "L:168",
      "L:169",
      "L:17",
      "L:170",
      "L:171",
      "L:172",
      "L:173",
      "L:174",
      "L:175",
      "L:176",
      "L:177",
      "L:178",
      "L:179",
      "L:18",
      "L:180",
      "L:181",
      "L:182",
      "L:183",
      "L:184",
      "L:185",
      "L:186",
      "L:187",
      "L:188",
      "L:189",
      "L:19",
      "L:190",
      "L:191",
      "L:192",
      "L:193",
      "L:194",
      "L:195",
      "L:196",
      "L:197",
      "L:198",
      "L:199",
      "L:2",
      "L:20",
      "L:200",
      "L:201",
      "L:202",
      "L:203",
      "L:204",
      "L:205",
      "L:206",
      "L:207",
      "L:208",
      "L:209",
      "L:21",
      "L:210",
      "L:211",
      "L:212",
      "L:213",
      "L:214",
      "L:215",
      "L:22",
      "L:23",
      "L:25",
      "L:26",
      "L:27",
      "L:28",
      "L:29",
      "L:3",
      "L:30",
      "L:31",
      "L:32",
      "L:33",
      "L:34",
      "L:35",
      "L:36",
      "L:37",
      "L:38",
      "L:39",
      "L:4",
      "L:40",
      "L:41",
      "L:42",
      "L:43",
      "L:44",
      "L:45",
      "L:46",
      "L:47",
      "L:48",
      "L:49",
      "L:5",
      "L:50",
      "L:51",
      "L:52",
      "L:53",
      "L:54",
      "L:55",
      "L:56",
      "L:57",
      "L:58",
      "L:59",
      "L:6",
      "L:60",
      "L:61",
      "L:62",
      "L:63",
      "L:64",
      "L:65",
      "L:66",
      "L:67",
      "L:68",
      "L:69",
      "L:7",
      "L:70",
      "L:71",
      "L:72",
      "L:73",
      "L:74",
      "L:75",
      "L:76",
      "L:77",
      "L:78",
      "L:79",
      "L:8",
      "L:80",
      "L:81",
      "L:82",
      "L:83",
      "L:84",
      "L:85",
      "L:86",
      "L:87",
      "L:88",
      "L:89",
      "L:9",
      "L:90",
      "L:91",
      "L:92",
      "L:93",
      "L:94",
      "L:95",
      "L:96",
      "L:97",
      "L:98",
      "L:99"
    ],
    "L:25": [
      "H:1",
      "H:10",
      "H:100",
      "H:101",
      "H:102",
      "H:103",
      "H:104",
      "H:105",
      "H:106",
      "H:107",
      "H:108",
      "H:109",
      "H:11",
      "H:110",
      "H:111",
      "H:112",
      "H:113",
      "H:114",
      "H:115",
      "H:116",
      "H:117",
      "H:118",
      "H:119",
      "H:12",
      "H:120",
      "H:121",
      "H:122",
      "H:123",
      "H:124",
      "H:125",
      "H:126",
      "H:127",
      "H:128",
      "H:129",
      "H:13",
      "H:130",
      "H:131",
      "H:132",
      "H:133",
      "H:134",
      "H:135",
      "H:136",
      "H:137",
      "H:138",
      "H:139",
      "H:14",
      "H:140",
      "H:141",
      "H:142",
      "H:143",
      "H:144",
      "H:145",
      "H:146",
      "H:147",
      "H:148",
      "H:149",
      "H:15",
      "H:150",
      "H:151",
      "H:152",
      "H:153",
      "H:154",
      "H:155",
      "H:156",
      "H:157",
      "H:158",
      "H:159",
      "H:16",
      "H:160",
      "H:161",
      "H:162",
      "H:163",
      "H:164",
      "H:165",
      "H:166",
      "H:167",
      "H:168",
      "H:169",
      "H:17",
      "H:170",
      "H:171",
      "H:172",
      "H:173",
      "H:174",
      "H:175",
      "H:176",
      "H:177",
      "H:178",
      "H:179",
      "H:18",
      "H:180",
      "H:181",
      "H:182",
      "H:183",
      "H:184",
      "H:185",
      "H:186",
      "H:187",
      "H:188",
      "H:189",
      "H:19",
      "H:190",
      "H:191",
      "H:192",
      "H:193",
      "H:194",
      "H:195",
      "H:196",
      "H:197",
      "H:198",
      "H:199",
      "H:2",
      "H:20",
      "H:200",
      "H:201",
      "H:202",
      "H:203",
      "H:204",
      "H:205",
      "H:206",
      "H:207",
      "H:208",
      "H:209",
      "H:21",
      "H:210",
      "H:211",
      "H:212",
      "H:213",
      "H:214",
      "H:215",
      "H:216",
      "H:217",
      "H:218",
      "H:219",
      "H:22",
      "H:23",
      "H:24",
      "H:25",
      "H:26",
      "H:27",
      "H:28",
      "H:29",
      "H:3",
      "H:30",
      "H:31",
      "H:32",
      "H:33",
      "H:34",
      "H:35",
      "H:36",
      "H:37",
      "H:38",
      "H:39",
      "H:4",
      "H:40",
      "H:41",
      "H:42",
      "H:43",
      "H:44",
      "H:45",
      "H:46",
      "H:47",
      "H:48",
      "H:49",
      "H:5",
      "H:50",
      "H:51",
      "H:52",
      "H:53",
      "H:54",
      "H:55",
      "H:56",
      "H:57",
      "H:58",
      "H:59",
      "H:6",
      "H:60",
      "H:61",
      "H:62",
      "H:63",
      "H:64",
      "H:65",
      "H:66",
      "H:67",
      "H:68",
      "H:69",
      "H:7",
      "H:70",
      "H:71",
      "H:72",
      "H:73",
      "H:74",
      "H:75",
      "H:76",
      "H:77",
      "H:78",
      "H:79",
      "H:8",
      "H:80",
      "H:81",
      "H:82",
      "H:83",
      "H:84",
      "H:85",
      "H:86",
      "H:87",
      "H:88",
      "H:89",
      "H:9",
      "H:90",
      "H:91",
      "H:92",
      "H:93",
      "H:94",
      "H:95",
      "H:96",
      "H:97",
      "H:98",
      "H:99",
      "L:1",
      "L:10",
      "L:100",
      "L:101",
      "L:102",
      "L:103",
      "L:104",
      "L:105",
      "L:106",
      "L:107",
      "L:108",
      "L:109",
      "L:11",
      "L:110",
      "L:111",
      "L:112",
      "L:113",
      "L:114",
      "L:115",
      "L:116",
      "L:117",
      "L:118",
      "L:119",
      "L:12",
      "L:120",
      "L:121",
      "L:122",
      "L:123",
      "L:124",
      "L:125",
      "L:126",
      "L:127",
      "L:128",
      "L:129",
      "L:13",
      "L:130",
      "L:131",
      "L:132",
      "L:133",
      "L:134",
      "L:135",
      "L:136",
      "L:137",
      "L:138",
      "L:139",
      "L:14",
      "L:140",
      "L:141",
      "L:142",
      "L:143",
      "L:144",
      "L:145",
      "L:146",
      "L:147",
      "L:148",
      "L:149",
      "L:15",
      "L:150",
      "L:151",
      "L:152",
      "L:153",
      "L:154",
      "L:155",
      "L:156",
      "L:157",
      "L:158",
      "L:159",
      "L:16",
      "L:160",
      "L:161",
      "L:162",
      "L:163",
      "L:164",
      "L:165",
      "L:166",
      "L:167",
      "L:168",
      "L:169",
      "L:17",
      "L:170",
      "L:171",
      "L:172",
      "L:173",
      "L:174",
      "L:175",
      "L:176",
      "L:177",
      "L:178",
      "L:179",
      "L:18",
      "L:180",
      "L:181",
      "L:182",
      "L:183",
      "L:184",
      "L:185",
      "L:186",
      "L:187",
      "L:188",
      "L:189",
      "L:19",
      "L:190",
      "L:191",
      "L:192",
      "L:193",
      "L:194",
      "L:195",
      "L:196",
      "L:197",
      "L:198",
      "L:199",
      "L:2",
      "L:20",
      "L:200",
      "L:201",
      "L:202",
      "L:203",
      "L:204",
      "L:205",
      "L:206",
      "L:207",
      "L:208",
      "L:209",
      "L:21",
      "L:210",
      "L:211",
      "L:212",
      "L:213",
      "L:214",
      "L:215",
      "L:22",
      "L:23",
      "L:24",
      "L:26",
      "L:27",
      "L:28",
      "L:29",
      "L:3",
      "L:30",
      "L:31",
      "L:32",
      "L:33",
      "L:34",
      "L:35",
      "L:36",
      "L:37",
      "L:38",
      "L:39",
      "L:4",
      "L:40",
      "L:41",
      "L:42",
      "L:43",
      "L:44",
      "L:45",
      "L:46",
      "L:47",
      "L:48",
      "L:49",
      "L:5",
      "L:50",
      "L:51",
      "L:52",
      "L:53",
      "L:54",
      "L:55",
      "L:56",
      "L:57",
      "L:58",
      "L:59",
      "L:6",
      "L:60",
      "L:61",
      "L:62",
      "L:63",
      "L:64",
      "L:65",
      "L:66",
      "L:67",
      "L:68",
      "L:69",
      "L:7",
      "L:70",
      "L:71",
      "L:72",
      "L:73",
      "L:74",
      "L:75",
      "L:76",
      "L:77",
      "L:78",
      "L:79",
      "L:8",
      "L:80",
      "L:81",
      "L:82",
      "L:83",
      "L:84",
      "L:85",
      "L:86",
      "L:87",
      "L:88",
      "L:89",
      "L:9",
      "L:90",
      "L:91",
      "L:92",
      "L:93",
      "L:94",
      "L:95",
      "L:96",
      "L:97",
      "L:98",
      "L:99"
    ],
    "L:26": [
      "H:1",
      "H:10",
      "H:100",
      "H:101",
      "H:102",
      "H:103",
      "H:104",
      "H:105",
      "H:106",
      "H:107",
      "H:108",
      "H:109",
      "H:11",
      "H:110",
      "H:111",
      "H:112",
      "H:113",
      "H:114",
      "H:115",
      "H:116",
      "H:117",
      "H:118",
      "H:119",
      "H:12",
      "H:120",
      "H:121",
      "H:122",
      "H:123",
      "H:124",
      "H:125",
      "H:126",
      "H:127",
      "H:128",
      "H:129",
      "H:13",
      "H:130",
      "H:131",
      "H:132",
      "H:133",
      "H:134",
      "H:135",
      "H:136",
      "H:137",
      "H:138",
      "H:139",
      "H:14",
      "H:140",
      "H:141",
      "H:142",
      "H:143",
      "H:144",
      "H:145",
      "H:146",
      "H:147",
      "H:148",
      "H:149",
      "H:15",
      "H:150",
      "H:151",
      "H:152",
      "H:153",
      "H:154",
      "H:155",
      "H:156",
      "H:157",
      "H:158",
      "H:159",
      "H:16",
      "H:160",
      "H:161",
      "H:162",
      "H:163",
      "H:164",
      "H:165",
      "H:166",
      "H:167",
      "H:168",
      "H:169",
      "H:17",
      "H:170",
      "H:171",
      "H:172",
      "H:173",
      "H:174",
      "H:175",
      "H:176",
      "H:177",
      "H:178",
      "H:179",
      "H:18",
      "H:180",
      "H:181",
      "H:182",
      "H:183",
      "H:184",
      "H:185",
      "H:186",
      "H:187",
      "H:188",
      "H:189",
      "H:19",
      "H:190",
      "H:191",
      "H:192",
      "H:193",
      "H:194",
      "H:195",
      "H:196",
      "H:197",
      "H:198",
      "H:199",
      "H:2",
      "H:20",
      "H:200",
      "H:201",
      "H:202",
      "H:203",
      "H:204",
      "H:205",
      "H:206",
      "H:207",
      "H:208",
      "H:209",
      "H:21",
      "H:210",
      "H:211",
      "H:212",
      "H:213",
      "H:214",
      "H:215",
      "H:216",
      "H:217",
      "H:218",
      "H:219",
      "H:22",
      "H:23",
      "H:24",
      "H:25",
      "H:26",
      "H:27",
      "H:28",
      "H:29",
      "H:3",
      "H:30",
      "H:31",
      "H:32",
      "H:33",
      "H:34",
      "H:35",
      "H:36",
      "H:37",
      "H:38",
      "H:39",
      "H:4",
      "H:40",
      "H:41",
      "H:42",
      "H:43",
      "H:44",
      "H:45",
      "H:46",
      "H:47",
      "H:48",
      "H:49",
      "H:5",
      "H:50",
      "H:51",
      "H:52",
      "H:53",
      "H:54",
      "H:55",
      "H:56",
      "H:57",
      "H:58",
      "H:59",
      "H:6",
      "H:60",
      "H:61",
      "H:62",
      "H:63",
      "H:64",
      "H:65",
      "H:66",
      "H:67",
      "H:68",
      "H:69",
      "H:7",
      "H:70",
      "H:71",
      "H:72",
      "H:73",
      "H:74",
      "H:75",
      "H:76",
      "H:77",
      "H:78",
      "H:79",
      "H:8",
      "H:80",
      "H:81",
      "H:82",
      "H:83",
      "H:84",
      "H:85",
      "H:86",
      "H:87",
      "H:88",
      "H:89",
      "H:9",
      "H:90",
      "H:91",
      "H:92",
      "H:93",
      "H:94",
      "H:95",
      "H:96",
      "H:97",
      "H:98",
      "H:99",
      "L:1",
      "L:10",
      "L:100",
      "L:101",
      "L:102",
      "L:103",
      "L:104",
      "L:105",
      "L:106",
      "L:107",
      "L:108",
      "L:109",
      "L:11",
      "L:110",
      "L:111",
      "L:112",
      "L:113",
      "L:114",
      "L:115",
      "L:116",
      "L:117",
      "L:118",
      "L:119",
      "L:12",
      "L:120",
      "L:121",
      "L:122",
      "L:123",
      "L:124",
      "L:125",
      "L:126",
      "L:127",
      "L:128",
      "L:129",
      "L:13",
      "L:130",
      "L:131",
      "L:132",
      "L:133",
      "L:134",
      "L:135",
      "L:136",
      "L:137",
      "L:138",
      "L:139",
      "L:14",
      "L:140",
      "L:141",
      "L:142",
      "L:143",
      "L:144",
      "L:145",
      "L:146",
      "L:147",
      "L:148",
      "L:149",
      "L:15",
      "L:150",
      "L:151",
      "L:152",
      "L:153",
      "L:154",
      "L:155",
      "L:156",
      "L:157",
      "L:158",
      "L:159",
      "L:16",
      "L:160",
      "L:161",
      "L:162",
      "L:163",
      "L:164",
      "L:165",
      "L:166",
      "L:167",
      "L:168",
      "L:169",
      "L:17",
      "L:170",
      "L:171",
      "L:172",
      "L:173",
      "L:174",
      "L:175",
      "L:176",
      "L:177",
      "L:178",
      "L:179",
      "L:18",
      "L:180",
      "L:181",
      "L:182",
      "L:183",
      "L:184",
      "L:185",
      "L:186",
      "L:187",
      "L:188",
      "L:189",
      "L:19",
      "L:190",
      "L:191",
      "L:192",
      "L:193",
      "L:194",
      "L:195",
      "L:196",
      "L:197",
      "L:198",
      "L:199",
      "L:2",
      "L:20",
      "L:200",
      "L:201",
      "L:202",
      "L:203",
      "L:204",
      "L:205",
      "L:206",
      "L:207",
      "L:208",
      "L:209",
      "L:21",
      "L:210",
      "L:211",
      "L:212",
      "L:213",
      "L:214",
      "L:215",
      "L:22",
      "L:23",
      "L:24",
      "L:25",
      "L:27",
      "L:28",
      "L:29",
      "L:3",
      "L:30",
      "L:31",
      "L:32",
      "L:33",
      "L:34",
      "L:35",
      "L:36",
      "L:37",
      "L:38",
      "L:39",
      "L:4",
      "L:40",
      "L:41",
      "L:42",
      "L:43",
      "L:44",
      "L:45",
      "L:46",
      "L:47",
      "L:48",
      "L:49",
      "L:5",
      "L:50",
      "L:51",
      "L:52",
      "L:53",
      "L:54",
      "L:55",
      "L:56",
      "L:57",
      "L:58",
      "L:59",
      "L:6",
      "L:60",
      "L:61",
      "L:62",
      "L:63",
      "L:64",
      "L:65",
      "L:66",
      "L:67",
      "L:68",
      "L:69",
      "L:7",
      "L:70",
      "L:71",
      "L:72",
      "L:73",
      "L:74",
      "L:75",
      "L:76",
      "L:77",
      "L:78",
      "L:79",
      "L:8",
      "L:80",
      "L:81",
      "L:82",
      "L:83",
      "L:84",
      "L:85",
      "L:86",
      "L:87",
      "L:88",
      "L:89",
      "L:9",
      "L:90",
      "L:91",
      "L:92",
      "L:93",
      "L:94",
      "L:95",
      "L:96",
      "L:97",
      "L:98",
      "L:99"
    ],
    "L:27": [
      "H:1",
      "H:10",
      "H:100",
      "H:101",
      "H:102",
      "H:103",
      "H:104",
      "H:105",
      "H:106",
      "H:107",
      "H:108",
      "H:109",
      "H:11",
      "H:110",
      "H:111",
      "H:112",
      "H:113",
      "H:114",
      "H:115",
      "H:116",
      "H:117",
      "H:118",
      "H:119",
      "H:12",
      "H:120",
      "H:121",
      "H:122",
      "H:123",
      "H:124",
      "H:125",
      "H:126",
      "H:127",
      "H:128",
      "H:129",
      "H:13",
      "H:130",
      "H:131",
      "H:132",
      "H:133",
      "H:134",
      "H:135",
      "H:136",
      "H:137",
      "H:138",
      "H:139",
      "H:14",
      "H:140",
      "H:141",
      "H:142",
      "H:143",
      "H:144",
      "H:145",
      "H:146",
      "H:147",
      "H:148",
      "H:149",
      "H:15",
      "H:150",
      "H:151",
      "H:152",
      "H:153",
      "H:154",
      "H:155",
      "H:156",
      "H:157",
      "H:158",
      "H:159",
      "H:16",
      "H:160",
      "H:161",
      "H:162",
      "H:163",
      "H:164",
      "H:165",
      "H:166",
      "H:167",
      "H:168",
      "H:169",
      "H:17",
      "H:170",
      "H:171",
      "H:172",
      "H:173",
      "H:174",
      "H:175",
      "H:176",
      "H:177",
      "H:178",
      "H:179",
      "H:18",
      "H:180",
      "H:181",
      "H:182",
      "H:183",
      "H:184",
      "H:185",
      "H:186",
      "H:187",
      "H:188",
      "H:189",
      "H:19",
      "H:190",
      "H:191",
      "H:192",
      "H:193",
      "H:194",
      "H:195",
      "H:196",
      "H:197",
      "H:198",
      "H:199",
      "H:2",
      "H:20",
      "H:200",
      "H:201",
      "H:202",
      "H:203",
      "H:204",
      "H:205",
      "H:206",
      "H:207",
      "H:208",
      "H:209",
      "H:21",
      "H:210",
      "H:211",
      "H:212",
      "H:213",
      "H:214",
      "H:215",
      "H:216",
      "H:217",
      "H:218",
      "H:219",
      "H:22",
      "H:23",
      "H:24",
      "H:25",
      "H:26",
      "H:27",
      "H:28",
      "H:29",
      "H:3",
      "H:30",
      "H:31",
      "H:32",
      "H:33",
      "H:34",
      "H:35",
      "H:36",
      "H:37",
      "H:38",
      "H:39",
      "H:4",
      "H:40",
      "H:41",
      "H:42",
      "H:43",
      "H:44",
      "H:45",
      "H:46",
      "H:47",
      "H:48",
      "H:49",
      "H:5",
      "H:50",
      "H:51",
      "H:52",
      "H:53",
      "H:54",
      "H:55",
      "H:56",
      "H:57",
      "H:58",
      "H:59",
      "H:6",
      "H:60",
      "H:61",
      "H:62",
      "H:63",
      "H:64",
      "H:65",
      "H:66",
      "H:67",
      "H:68",
      "H:69",
      "H:7",
      "H:70",
      "H:71",
      "H:72",
      "H:73",
      "H:74",
      "H:75",
      "H:76",
      "H:77",
      "H:78",
      "H:79",
      "H:8",
      "H:80",
      "H:81",
      "H:82",
      "H:83",
      "H:84",
      "H:85",
      "H:86",
      "H:87",
      "H:88",
      "H:89",
      "H:9",
      "H:90",
      "H:91",
      "H:92",
      "H:93",
      "H:94",
      "H:95",
      "H:96",
      "H:97",
      "H:98",
      "H:99",
      "L:1",
      "L:10",
      "L:100",
      "L:101",
      "L:102",
      "L:103",
      "L:104",
      "L:105",
      "L:106",
      "L:107",
      "L:108",
      "L:109",
      "L:11",
      "L:110",
      "L:111",
      "L:112",
      "L:113",
      "L:114",
      "L:115",
      "L:116",
      "L:117",
      "L:118",
      "L:119",
      "L:12",
      "L:120",
      "L:121",
      "L:122",
      "L:123",
      "L:124",
      "L:125",
      "L:126",
      "L:127",
      "L:128",
      "L:129",
      "L:13",
      "L:130",
      "L:131",
      "L:132",
      "L:133",
      "L:134",
      "L:135",
      "L:136",
      "L:137",
      "L:138",
      "L:139",
      "L:14",
      "L:140",
      "L:141",
      "L:142",
      "L:143",
      "L:144",
      "L:145",
      "L:146",
      "L:147",
      "L:148",
      "L:149",
      "L:15",
      "L:150",
      "L:151",
      "L:152",
      "L:153",
      "L:154",
      "L:155",
      "L:156",
      "L:157",
      "L:158",
      "L:159",
      "L:16",
      "L:160",
      "L:161",
      "L:162",
      "L:163",
      "L:164",
      "L:165",
      "L:166",
      "L:167",
      "L:168",
      "L:169",
      "L:17",
      "L:170",
      "L:171",
      "L:172",
      "L:173",
      "L:174",
      "L:175",
      "L:176",
      "L:177",
      "L:178",
      "L:179",
      "L:18",
      "L:180",
      "L:181",
      "L:182",
      "L:183",
      "L:184",
      "L:185",
      "L:186",
      "L:187",
      "L:188",
      "L:189",
      "L:19",
      "L:190",
      "L:191",
      "L:192",
      "L:193",
      "L:194",
      "L:195",
      "L:196",
      "L:197",
      "L:198",
      "L:199",
      "L:2",
      "L:20",
      "L:200",
      "L:201",
      "L:202",
      "L:203",
      "L:204",
      "L:205",
      "L:206",
      "L:207",
      "L:208",
      "L:209",
      "L:21",
      "L:210",
      "L:211",
      "L:212",
      "L:213",
      "L:214",
      "L:215",
      "L:22",
      "L:23",
      "L:24",
      "L:25",
      "L:26",
      "L:28",
      "L:29",
      "L:3",
      "L:30",
      "L:31",
      "L:32",
      "L:33",
      "L:34",
      "L:35",
      "L:36",
      "L:37",
      "L:38",
      "L:39",
      "L:4",
      "L:40",
      "L:41",
      "L:42",
      "L:43",
      "L:44",
      "L:45",
      "L:46",
      "L:47",
      "L:48",
      "L:49",
      "L:5",
      "L:50",
      "L:51",
      "L:52",
      "L:53",
      "L:54",
      "L:55",
      "L:56",
      "L:57",
      "L:58",
      "L:59",
      "L:6",
      "L:60",
      "L:61",
      "L:62",
      "L:63",
      "L:64",
      "L:65",
      "L:66",
      "L:67",
      "L:68",
      "L:69",
      "L:7",
      "L:70",
      "L:71",
      "L:72",
      "L:73",
      "L:74",
      "L:75",
      "L:76",
      "L:77",
      "L:78",
      "L:79",
      "L:8",
      "L:80",
      "L:81",
      "L:82",
      "L:83",
      "L:84",
      "L:85",
      "L:86",
      "L:87",
      "L:88",
      "L:89",
      "L:9",
      "L:90",
      "L:91",
      "L:92",
      "L:93",
      "L:94",
      "L:95",
      "L:96",
      "L:97",
      "L:98",
      "L:99"
    ],
    "L:28": [
      "H:1",
      "H:10",
      "H:100",
      "H:101",
      "H:102",
      "H:103",
      "H:104",
      "H:105",
      "H:106",
      "H:107",
      "H:108",
      "H:109",
      "H:11",
      "H:110",
      "H:111",
      "H:112",
      "H:113",
      "H:114",
      "H:115",
      "H:116",
      "H:117",
      "H:118",
      "H:119",
      "H:12",
      "H:120",
      "H:121",
      "H:122",
      "H:123",
      "H:124",
      "H:125",
      "H:126",
      "H:127",
      "H:128",
      "H:129",
      "H:13",
      "H:130",
      "H:131",
      "H:132",
      "H:133",
      "H:134",
      "H:135",
      "H:136",
      "H:137",
      "H:138",
      "H:139",
      "H:14",
      "H:140",
      "H:141",
      "H:142",
      "H:143",
      "H:144",
      "H:145",
      "H:146",
      "H:147",
      "H:148",
      "H:149",
      "H:15",
      "H:150",
      "H:151",
      "H:152",
      "H:153",
      "H:154",
      "H:155",
      "H:156",
      "H:157",
      "H:158",
      "H:159",
      "H:16",
      "H:160",
      "H:161",
      "H:162",
      "H:163",
      "H:164",
      "H:165",
      "H:166",
      "H:167",
      "H:168",
      "H:169",
      "H:17",
      "H:170",
      "H:171",
      "H:172",
      "H:173",
      "H:174",
      "H:175",
      "H:176",
      "H:177",
      "H:178",
      "H:179",
      "H:18",
      "H:180",
      "H:181",
      "H:182",
      "H:183",
      "H:184",
      "H:185",
      "H:186",
      "H:187",
      "H:188",
      "H:189",
      "H:19",
      "H:190",
      "H:191",
      "H:192",
      "H:193",
      "H:194",
      "H:195",
      "H:196",
      "H:197",
      "H:198",
      "H:199",
      "H:2",
      "H:20",
      "H:200",
      "H:201",
      "H:202",
      "H:203",
      "H:204",
      "H:205",
      "H:206",
      "H:207",
      "H:208",
      "H:209",
      "H:21",
      "H:210",
      "H:211",
      "H:212",
      "H:213",
      "H:214",
      "H:215",
      "H:216",
      "H:217",
      "H:218",
      "H:219",
      "H:22",
      "H:23",
      "H:24",
      "H:25",
      "H:26",
      "H:27",
      "H:28",
      "H:29",
      "H:3",
      "H:30",
      "H:31",
      "H:32",
      "H:33",
      "H:34",
      "H:35",
      "H:36",
      "H:37",
      "H:38",
      "H:39",
      "H:4",
      "H:40",
      "H:41",
      "H:42",
      "H:43",
      "H:44",
      "H:45",
      "H:46",
      "H:47",
      "H:48",
      "H:49",
      "H:5",
      "H:50",
      "H:51",
      "H:52",
      "H:53",
      "H:54",
      "H:55",
      "H:56",
      "H:57",
      "H:58",
      "H:59",
      "H:6",
      "H:60",
      "H:61",
      "H:62",
      "H:63",
      "H:64",
      "H:65",
      "H:66",
      "H:67",
      "H:68",
      "H:69",
      "H:7",
      "H:70",
      "H:71",
      "H:72",
      "H:73",
```
