## Supplementary material for "Localized Reactivity on Proteins as Riemannian Manifolds: A Quantum-Inspired Geometric Model for Deterministic, Metal-Aware Reactive-Site Prediction": code bundle: result_bound_labels_unbound_features.json

```
{
  "case": "DB55_1I9R_L",
  "AUROC_mean": 0.9759242414677098,
  "AUROC_std": 0.010648617766885223,
  "fold_AUROCs": [
    0.9719512195121951,
    0.9941176470588236,
    0.9642857142857143,
    0.9682539682539681,
    0.9810126582278481
  ],
  "AUPRC_mean": 0.6390671550671551,
  "AUPRC_std": 0.1863334054018909,
  "fold_AUPRCs": [
    0.6533333333333333,
    0.8333333333333333,
    0.4444444444444444,
    0.41111111111111115,
    0.853113553113553
  ],
  "policyP_info": {
    "K_target": 5,
    "K_min": 2,
    "min_valid_folds": 2,
    "n_pos_groups": 20,
    "K_used": 5,
    "n_total_folds": 5,
    "n_valid_folds": 5,
    "n_skipped_train_single_class": 0,
    "n_skipped_test_single_class": 0,
    "reason": "OK"
  },
  "n_pos": 20,
  "n_neg": 414,
  "unbound_positive_residue_ids": [
    "L:31",
    "L:32",
    "L:33",
    "L:36",
    "L:95",
    "L:96",
    "L:97",
    "L:98",
    "H:31",
    "H:32",
    "H:33",
    "H:52",
    "H:54",
    "H:55",
    "H:56",
    "H:57",
    "H:59",
    "H:100",
    "H:101",
    "H:102"
  ],
  "unbound_positive_residue_ids_path": "/content/benchmark_workdir/DB55_1I9R_L/unbound_positive_residue_ids.json",
  "bound_positive_residue_ids_used": [
    "H:100",
    "H:101",
    "H:102",
    "H:31",
    "H:32",
    "H:33",
    "H:52",
    "H:54",
    "H:55",
    "H:56",
    "H:57",
    "H:59",
    "L:31",
    "L:32",
    "L:33",
    "L:36",
    "L:95",
    "L:96",
    "L:97",
    "L:98"
  ],
  "bound_interface_report": {
    "cutoff_angstrom": 5.0,
    "coarse_margin_angstrom": 4.0,
    "scheme": "closest-heavy",
    "protein_only": true,
    "target_bound_chains": [
      "H",
      "L"
    ],
    "n_target_res": 434,
    "n_other_res": 429,
    "n_candidate_pairs": 75,
    "n_interface_target_res": 20,
    "backend_kdtree": "scipy.cKDTree",
    "auto_interface_labels": true
  },
  "mapping": {
    "n_bound_labels": 20,
    "n_mapped": 20,
    "n_dropped": 0,
    "mapped_examples": [
      {
        "bound": "H:100",
        "unbound": "H:100",
        "idx": 314
      },
      {
        "bound": "H:101",
        "unbound": "H:101",
        "idx": 315
      },
      {
        "bound": "H:102",
        "unbound": "H:102",
        "idx": 316
      },
      {
        "bound": "H:31",
        "unbound": "H:31",
        "idx": 245
      },
      {
        "bound": "H:32",
        "unbound": "H:32",
        "idx": 246
      },
      {
        "bound": "H:33",
        "unbound": "H:33",
        "idx": 247
      },
      {
        "bound": "H:52",
        "unbound": "H:52",
        "idx": 266
      },
      {
        "bound": "H:54",
        "unbound": "H:54",
        "idx": 268
      },
      {
        "bound": "H:55",
        "unbound": "H:55",
        "idx": 269
      },
      {
        "bound": "H:56",
        "unbound": "H:56",
        "idx": 270
      },
      {
        "bound": "H:57",
        "unbound": "H:57",
        "idx": 271
      },
      {
        "bound": "H:59",
        "unbound": "H:59",
        "idx": 273
      },
      {
        "bound": "L:31",
        "unbound": "L:31",
        "idx": 30
      },
      {
        "bound": "L:32",
        "unbound": "L:32",
        "idx": 31
      },
      {
        "bound": "L:33",
        "unbound": "L:33",
        "idx": 32
      },
      {
        "bound": "L:36",
        "unbound": "L:36",
        "idx": 35
      },
      {
        "bound": "L:95",
        "unbound": "L:95",
        "idx": 94
      },
      {
        "bound": "L:96",
        "unbound": "L:96",
        "idx": 95
      },
      {
        "bound": "L:97",
        "unbound": "L:97",
        "idx": 96
      },
      {
        "bound": "L:98",
        "unbound": "L:98",
        "idx": 97
      }
    ],
    "dropped_examples": []
  },
  "mapping_extra": {
    "bound_to_unbound_chain_map": {
      "L": "L",
      "H": "H"
    },
    "chain_assignment": {
      "forced_hints": [],
      "unmatched_bound_chains": [
        "A",
        "B",
        "C"
      ],
      "unmatched_unbound_chains": [],
      "ambiguity": [],
      "pair_details_top": {
        "L": [
          {
            "unbound": "L",
            "identity": 1.0,
            "coverage": 1.0,
            "weight": 1.0
          },
          {
            "unbound": "H",
            "identity": 0.12558139534883722,
            "coverage": 1.0,
            "weight": 0.12558139534883722
          }
        ],
        "H": [
          {
            "unbound": "H",
            "identity": 1.0,
            "coverage": 1.0,
            "weight": 1.0
          },
          {
            "unbound": "L",
            "identity": 0.12558139534883722,
            "coverage": 1.0,
            "weight": 0.12558139534883722
          }
        ],
        "A": [
          {
            "unbound": "L",
            "identity": 0.13253012048192772,
            "coverage": 0.5804195804195804,
            "weight": 0.07692307692307693
          },
          {
            "unbound": "H",
            "identity": 0.16666666666666666,
            "coverage": 0.2937062937062937,
            "weight": 0.048951048951048945
          }
        ],
        "B": [
          {
            "unbound": "L",
            "identity": 0.13253012048192772,
            "coverage": 0.5804195804195804,
            "weight": 0.07692307692307693
          },
          {
            "unbound": "H",
            "identity": 0.16666666666666666,
            "coverage": 0.2937062937062937,
            "weight": 0.048951048951048945
          }
        ],
        "C": [
          {
            "unbound": "L",
            "identity": 0.13253012048192772,
            "coverage": 0.5804195804195804,
            "weight": 0.07692307692307693
          },
          {
            "unbound": "H",
            "identity": 0.16666666666666666,
            "coverage": 0.2937062937062937,
            "weight": 0.048951048951048945
          }
        ]
      }
    },
    "dropped_chains_low_quality": [],
    "n_bound_chains_total": 5,
    "n_unbound_chains_total": 2
  },
  "symmetry": {
    "symmetry_groups": {
      "L": 0,
      "H": 1
    },
    "symmetry_policy": {
      "min_identity": 0.95,
      "min_coverage": 0.9
    },
    "collapse_only_within_symmetry_groups": true
  },
  "solvent": {
    "solvent_filter_applied": true,
    "source": "meta.json",
    "n_total": 434,
    "n_removed": 0,
    "n_unknown_resname": 0,
    "n_retained": 434,
    "solvent_codes": [
      "WAT",
      "HOH",
      "DOD",
      "TIP3"
    ]
  },
  "unbound_out_dir": "/content/benchmark_workdir/DB55_1I9R_L/out_unbound",
  "unbound_structure": "/content/benchmark_workdir/_dataset_unpacked/1I9R_l_u.pdb",
  "bound_structure": "/content/benchmark_workdir/_dataset_unpacked/1I9R_bound_complex.pdb"
}
```
