## Supplementary material for "Localized Reactivity on Proteins as Riemannian Manifolds: A Quantum-Inspired Geometric Model for Deterministic, Metal-Aware Reactive-Site Prediction": code bundle: env_features.json

```
{
  "A:116": {
    "id": "A:116",
    "chain": "A",
    "resseq": 116,
    "resname": "GLY",
    "sasa": 3.5638325214385986,
    "partial_charge_B": -0.15000000000000005,
    "F_metal": 0.0,
    "F_P": 0.0,
    "F_hal": 0.0,
    "total_density": 41375.26171875,
    "centroid": [
      7.026772499084473,
      1.2097010612487793,
      -0.25581610202789307
    ],
    "dipole_rho": [
      4734.263671875,
      -21699.205078125,
      23973.19140625
    ],
    "curv_rho": 124684864.0,
    "curv_rho_failed": false,
    "gpu_density_B_requested": "vector",
    "gpu_density_B_effective": "vector",
    "gpu_density_B_fallback_from_vector": false,
    "gpu_density_A_requested": null,
    "gpu_density_A_effective": null,
    "gpu_density_A_fallback_from_vector": false,
    "xtb_A_used": false,
    "xtb_A_success": false,
    "xtb_charge_length_mismatch": false
  },
  "A:117": {
    "id": "A:117",
    "chain": "A",
    "resseq": 117,
    "resname": "ASP",
    "sasa": 5.8281989097595215,
    "partial_charge_B": -1.35,
    "F_metal": 0.0,
    "F_P": 0.0,
    "F_hal": 0.0,
    "total_density": 41736.68359375,
    "centroid": [
      7.170122146606445,
      0.9882486462593079,
      -0.4250839650630951
    ],
    "dipole_rho": [
      3299.195556640625,
      -19375.794921875,
      27045.51953125
    ],
    "curv_rho": 123935392.0,
    "curv_rho_failed": false,
    "gpu_density_B_requested": "vector",
    "gpu_density_B_effective": "vector",
    "gpu_density_B_fallback_from_vector": false,
    "gpu_density_A_requested": null,
    "gpu_density_A_effective": null,
    "gpu_density_A_fallback_from_vector": false,
    "xtb_A_used": false,
    "xtb_A_success": false,
    "xtb_charge_length_mismatch": false
  },
  "A:118": {
    "id": "A:118",
    "chain": "A",
    "resseq": 118,
    "resname": "GLN",
    "sasa": 0.0,
    "partial_charge_B": -0.12,
    "F_metal": 0.0,
    "F_P": 0.0,
    "F_hal": 0.0,
    "total_density": 55039.62890625,
    "centroid": [
      7.283419609069824,
      1.0546717643737793,
      -0.12966787815093994
    ],
    "dipole_rho": [
      4889.7978515625,
      -24351.087890625,
      29281.013671875
    ],
    "curv_rho": 172148880.0,
    "curv_rho_failed": false,
    "gpu_density_B_requested": "vector",
    "gpu_density_B_effective": "vector",
    "gpu_density_B_fallback_from_vector": false,
    "gpu_density_A_requested": null,
    "gpu_density_A_effective": null,
    "gpu_density_A_fallback_from_vector": false,
    "xtb_A_used": false,
    "xtb_A_success": false,
    "xtb_charge_length_mismatch": false
  },
  "A:119": {
    "id": "A:119",
    "chain": "A",
    "resseq": 119,
    "resname": "ASN",
    "sasa": 0.0,
    "partial_charge_B": -0.12,
    "F_metal": 0.0,
    "F_P": 0.0,
    "F_hal": 0.0,
    "total_density": 64891.51171875,
    "centroid": [
      7.0250563621521,
      0.7770694494247437,
      -0.0396454781293869
    ],
    "dipole_rho": [
      8795.576171875,
      -30118.130859375,
      33792.55078125
    ],
    "curv_rho": 207811168.0,
    "curv_rho_failed": false,
    "gpu_density_B_requested": "vector",
    "gpu_density_B_effective": "vector",
    "gpu_density_B_fallback_from_vector": false,
    "gpu_density_A_requested": null,
    "gpu_density_A_effective": null,
    "gpu_density_A_fallback_from_vector": false,
    "xtb_A_used": false,
    "xtb_A_success": false,
    "xtb_charge_length_mismatch": false
  },
  "A:120": {
    "id": "A:120",
    "chain": "A",
    "resseq": 120,
    "resname": "PRO",
    "sasa": 0.22585824131965637,
    "partial_charge_B": -0.07610871860060513,
    "F_metal": 0.0,
    "F_P": 0.0,
    "F_hal": 0.0,
    "total_density": 59309.921875,
    "centroid": [
      6.882993221282959,
      0.5382257699966431,
      -0.188238725066185
    ],
    "dipole_rho": [
      9549.4052734375,
      -21122.12109375,
      34795.67578125
    ],
    "curv_rho": 188798800.0,
    "curv_rho_failed": false,
    "gpu_density_B_requested": "vector",
    "gpu_density_B_effective": "vector",
    "gpu_density_B_fallback_from_vector": false,
    "gpu_density_A_requested": null,
    "gpu_density_A_effective": null,
    "gpu_density_A_fallback_from_vector": false,
    "xtb_A_used": false,
    "xtb_A_success": false,
    "xtb_charge_length_mismatch": false
  },
  "A:121": {
    "id": "A:121",
    "chain": "A",
    "resseq": 121,
    "resname": "GLN",
    "sasa": 0.0,
    "partial_charge_B": -0.12,
    "F_metal": 0.0,
    "F_P": 0.0,
    "F_hal": 0.0,
    "total_density": 80050.8671875,
    "centroid": [
      7.097851753234863,
      0.3295709192752838,
      0.05277266353368759
    ],
    "dipole_rho": [
      14900.75,
      -16881.49609375,
      37668.859375
    ],
    "curv_rho": 262561728.0,
    "curv_rho_failed": false,
    "gpu_density_B_requested": "vector",
    "gpu_density_B_effective": "vector",
    "gpu_density_B_fallback_from_vector": false,
    "gpu_density_A_requested": null,
    "gpu_density_A_effective": null,
    "gpu_density_A_fallback_from_vector": false,
    "xtb_A_used": false,
    "xtb_A_success": false,
    "xtb_charge_length_mismatch": false
  },
  "A:122": {
    "id": "A:122",
    "chain": "A",
    "resseq": 122,
    "resname": "ILE",
    "sasa": 0.0,
    "partial_charge_B": -0.06000000000000002,
    "F_metal": 0.0,
    "F_P": 0.0,
    "F_hal": 0.0,
    "total_density": 79171.296875,
    "centroid": [
      6.75985860824585,
      0.28390613198280334,
      0.16674663126468658
    ],
    "dipole_rho": [
      18406.076171875,
      -10017.6484375,
      34982.55859375
    ],
    "curv_rho": 257415008.0,
    "curv_rho_failed": false,
    "gpu_density_B_requested": "vector",
    "gpu_density_B_effective": "vector",
    "gpu_density_B_fallback_from_vector": false,
    "gpu_density_A_requested": null,
    "gpu_density_A_effective": null,
    "gpu_density_A_fallback_from_vector": false,
    "xtb_A_used": false,
    "xtb_A_success": false,
    "xtb_charge_length_mismatch": false
  },
  "A:123": {
    "id": "A:123",
    "chain": "A",
    "resseq": 123,
    "resname": "ALA",
    "sasa": 0.0,
    "partial_charge_B": -0.06000000000000002,
    "F_metal": 0.0,
    "F_P": 0.0,
    "F_hal": 0.0,
    "total_density": 84982.9921875,
    "centroid": [
      6.8232741355896,
      0.462776243686676,
      0.3675704896450043
    ],
    "dipole_rho": [
      14642.1025390625,
      -19308.45703125,
      25421.005859375
    ],
    "curv_rho": 292374080.0,
    "curv_rho_failed": false,
    "gpu_density_B_requested": "vector",
    "gpu_density_B_effective": "vector",
    "gpu_density_B_fallback_from_vector": false,
    "gpu_density_A_requested": null,
    "gpu_density_A_effective": null,
    "gpu_density_A_fallback_from_vector": false,
    "xtb_A_used": false,
    "xtb_A_success": false,
    "xtb_charge_length_mismatch": false
  },
  "A:124": {
    "id": "A:124",
    "chain": "A",
    "resseq": 124,
    "resname": "ALA",
    "sasa": 0.0,
    "partial_charge_B": -0.06000000000000002,
    "F_metal": 0.0,
    "F_P": 0.0,
    "F_hal": 0.0,
    "total_density": 88075.296875,
    "centroid": [
      6.7315144538879395,
      0.5040872693061829,
      0.6252766251564026
    ],
    "dipole_rho": [
      14271.2607421875,
      -21028.2265625,
      17461.51171875
    ],
    "curv_rho": 312400288.0,
    "curv_rho_failed": false,
    "gpu_density_B_requested": "vector",
    "gpu_density_B_effective": "vector",
    "gpu_density_B_fallback_from_vector": false,
    "gpu_density_A_requested": null,
    "gpu_density_A_effective": null,
    "gpu_density_A_fallback_from_vector": false,
    "xtb_A_used": false,
    "xtb_A_success": false,
    "xtb_charge_length_mismatch": false
  },
  "A:125": {
    "id": "A:125",
    "chain": "A",
    "resseq": 125,
    "resname": "HIS",
    "sasa": 0.0,
    "partial_charge_B": 0.29999999999999993,
    "F_metal": 0.0,
    "F_P": 0.0,
    "F_hal": 0.0,
    "total_density": 100863.8671875,
    "centroid": [
      6.921688556671143,
      0.7114888429641724,
      0.9186453223228455
    ],
    "dipole_rho": [
      16209.5732421875,
      -28797.771484375,
      9878.123046875
    ],
    "curv_rho": 345790144.0,
    "curv_rho_failed": false,
    "gpu_density_B_requested": "vector",
    "gpu_density_B_effective": "vector",
    "gpu_density_B_fallback_from_vector": false,
    "gpu_density_A_requested": null,
    "gpu_density_A_effective": null,
    "gpu_density_A_fallback_from_vector": false,
    "xtb_A_used": false,
    "xtb_A_success": false,
    "xtb_charge_length_mismatch": false
  },
  "A:126": {
    "id": "A:126",
    "chain": "A",
    "resseq": 126,
    "resname": "VAL",
    "sasa": 0.0,
    "partial_charge_B": -0.06000000000000002,
    "F_metal": 0.0,
    "F_P": 0.0,
    "F_hal": 0.0,
    "total_density": 89501.8359375,
    "centroid": [
      6.610799312591553,
      0.6908410787582397,
      1.0332622528076172
    ],
    "dipole_rho": [
      21866.53125,
      -31275.93359375,
      6094.25927734375
    ],
    "curv_rho": 311936864.0,
    "curv_rho_failed": false,
    "gpu_density_B_requested": "vector",
    "gpu_density_B_effective": "vector",
    "gpu_density_B_fallback_from_vector": false,
    "gpu_density_A_requested": null,
    "gpu_density_A_effective": null,
    "gpu_density_A_fallback_from_vector": false,
    "xtb_A_used": false,
    "xtb_A_success": false,
    "xtb_charge_length_mismatch": false
  },
  "A:127": {
    "id": "A:127",
    "chain": "A",
    "resseq": 127,
    "resname": "ILE",
    "sasa": 0.0,
    "partial_charge_B": -0.06000000000000002,
    "F_metal": 0.0,
    "F_P": 0.0,
    "F_hal": 0.0,
    "total_density": 85259.484375,
    "centroid": [
      6.685908317565918,
      0.909082293510437,
      1.1903774738311768
    ],
    "dipole_rho": [
      21488.267578125,
      -36834.671875,
      -5688.73974609375
    ],
    "curv_rho": 298435712.0,
    "curv_rho_failed": false,
    "gpu_density_B_requested": "vector",
    "gpu_density_B_effective": "vector",
    "gpu_density_B_fallback_from_vector": false,
    "gpu_density_A_requested": null,
    "gpu_density_A_effective": null,
    "gpu_density_A_fallback_from_vector": false,
    "xtb_A_used": false,
    "xtb_A_success": false,
    "xtb_charge_length_mismatch": false
  },
  "A:128": {
    "id": "A:128",
    "chain": "A",
    "resseq": 128,
    "resname": "SER",
    "sasa": 0.0,
    "partial_charge_B": -0.3,
    "F_metal": 0.0,
    "F_P": 0.0,
    "F_hal": 0.0,
    "total_density": 81896.78125,
    "centroid": [
      6.586185455322266,
      0.8094111084938049,
      1.5104491710662842
    ],
    "dipole_rho": [
      25076.859375,
      -36758.46875,
      -11780.9375
    ],
    "curv_rho": 296976672.0,
    "curv_rho_failed": false,
    "gpu_density_B_requested": "vector",
    "gpu_density_B_effective": "vector",
    "gpu_density_B_fallback_from_vector": false,
    "gpu_density_A_requested": null,
    "gpu_density_A_effective": null,
    "gpu_density_A_fallback_from_vector": false,
    "xtb_A_used": false,
    "xtb_A_success": false,
    "xtb_charge_length_mismatch": false
  },
  "A:129": {
    "id": "A:129",
    "chain": "A",
    "resseq": 129,
    "resname": "GLU",
    "sasa": 0.5360075831413269,
    "partial_charge_B": -0.8840634154745971,
    "F_metal": 0.0,
    "F_P": 0.0,
    "F_hal": 0.0,
    "total_density": 66341.4453125,
    "centroid": [
      6.23819637298584,
      0.914520263671875,
      1.5145539045333862
    ],
    "dipole_rho": [
      26960.1796875,
      -34065.72265625,
      -8337.7568359375
    ],
    "curv_rho": 226162672.0,
    "curv_rho_failed": false,
    "gpu_density_B_requested": "vector",
    "gpu_density_B_effective": "vector",
    "gpu_density_B_fallback_from_vector": false,
    "gpu_density_A_requested": null,
    "gpu_density_A_effective": null,
    "gpu_density_A_fallback_from_vector": false,
    "xtb_A_used": false,
    "xtb_A_success": false,
    "xtb_charge_length_mismatch": false
  },
  "A:130": {
    "id": "A:130",
    "chain": "A",
    "resseq": 130,
    "resname": "ALA",
    "sasa": 0.5807783007621765,
    "partial_charge_B": -0.10142241682947745,
    "F_metal": 0.0,
    "F_P": 0.0,
    "F_hal": 0.0,
    "total_density": 57551.03125,
    "centroid": [
      6.110553741455078,
      0.9136561751365662,
      1.7988803386688232
    ],
    "dipole_rho": [
      23306.681640625,
      -26606.052734375,
      -13013.42578125
    ],
    "curv_rho": 190811728.0,
    "curv_rho_failed": false,
    "gpu_density_B_requested": "vector",
    "gpu_density_B_effective": "vector",
    "gpu_density_B_fallback_from_vector": false,
    "gpu_density_A_requested": null,
    "gpu_density_A_effective": null,
    "gpu_density_A_fallback_from_vector": false,
    "xtb_A_used": false,
    "xtb_A_success": false,
    "xtb_charge_length_mismatch": false
  },
  "A:131": {
    "id": "A:131",
    "chain": "A",
    "resseq": 131,
    "resname": "SER",
    "sasa": 0.0,
    "partial_charge_B": -0.3,
    "F_metal": 0.0,
    "F_P": 0.0,
    "F_hal": 0.0,
    "total_density": 54137.4765625,
    "centroid": [
      5.8820905685424805,
      0.7312529683113098,
      1.8304460048675537
    ],
    "dipole_rho": [
      27338.921875,
      -23897.02734375,
      -13399.2333984375
    ],
    "curv_rho": 168861520.0,
    "curv_rho_failed": false,
    "gpu_density_B_requested": "vector",
    "gpu_density_B_effective": "vector",
    "gpu_density_B_fallback_from_vector": false,
    "gpu_density_A_requested": null,
    "gpu_density_A_effective": null,
    "gpu_density_A_fallback_from_vector": false,
    "xtb_A_used": false,
    "xtb_A_success": false,
    "xtb_charge_length_mismatch": false
  },
  "A:132": {
    "id": "A:132",
    "chain": "A",
    "resseq": 132,
    "resname": "SER",
    "sasa": 5.006093978881836,
    "partial_charge_B": -0.75,
    "F_metal": 0.0,
    "F_P": 0.0,
    "F_hal": 0.0,
    "total_density": 39158.09765625,
    "centroid": [
      5.670664310455322,
      0.8840757608413696,
      1.8307238817214966
    ],
    "dipole_rho": [
      23963.34765625,
      -19491.8828125,
      -12682.357421875
    ],
    "curv_rho": 118709176.0,
    "curv_rho_failed": false,
    "gpu_density_B_requested": "vector",
    "gpu_density_B_effective": "vector",
    "gpu_density_B_fallback_from_vector": false,
    "gpu_density_A_requested": null,
    "gpu_density_A_effective": null,
    "gpu_density_A_fallback_from_vector": false,
    "xtb_A_used": false,
    "xtb_A_success": false,
    "xtb_charge_length_mismatch": false
  },
  "A:133": {
    "id": "A:133",
    "chain": "A",
    "resseq": 133,
    "resname": "LYS",
    "sasa": 7.281771659851074,
    "partial_charge_B": 0.29999999999999993,
    "F_metal": 0.0,
    "F_P": 0.0,
    "F_hal": 0.0,
    "total_density": 45131.23828125,
    "centroid": [
      5.7112627029418945,
      0.6556154489517212,
      2.0032379627227783
    ],
    "dipole_rho": [
      39952.03515625,
      -17527.279296875,
      -5608.10546875
    ],
    "curv_rho": 141435808.0,
    "curv_rho_failed": false,
    "gpu_density_B_requested": "vector",
    "gpu_density_B_effective": "vector",
    "gpu_density_B_fallback_from_vector": false,
    "gpu_density_A_requested": null,
    "gpu_density_A_effective": null,
    "gpu_density_A_fallback_from_vector": false,
    "xtb_A_used": false,
    "xtb_A_success": false,
    "xtb_charge_length_mismatch": false
  },
  "A:134": {
    "id": "A:134",
    "chain": "A",
    "resseq": 134,
    "resname": "THR",
    "sasa": 3.950160503387451,
    "partial_charge_B": -0.75,
    "F_metal": 0.0,
    "F_P": 0.0,
    "F_hal": 0.0,
    "total_density": 44985.94140625,
    "centroid": [
      5.644330978393555,
      0.42826128005981445,
      2.014991283416748
    ],
    "dipole_rho": [
      31984.4453125,
      -11566.986328125,
      -18845.642578125
    ],
    "curv_rho": 134480784.0,
    "curv_rho_failed": false,
    "gpu_density_B_requested": "vector",
    "gpu_density_B_effective": "vector",
    "gpu_density_B_fallback_from_vector": false,
    "gpu_density_A_requested": null,
    "gpu_density_A_effective": null,
    "gpu_density_A_fallback_from_vector": false,
    "xtb_A_used": false,
    "xtb_A_success": false,
    "xtb_charge_length_mismatch": false
  },
  "A:135": {
    "id": "A:135",
    "chain": "A",
    "resseq": 135,
    "resname": "THR",
    "sasa": 0.0,
    "partial_charge_B": -0.3,
    "F_metal": 0.0,
    "F_P": 0.0,
    "F_hal": 0.0,
    "total_density": 59678.23828125,
    "centroid": [
      5.852385520935059,
      0.41690322756767273,
      1.8681254386901855
    ],
    "dipole_rho": [
      35109.5859375,
      -11053.06640625,
      -17798.787109375
    ],
    "curv_rho": 182368192.0,
    "curv_rho_failed": false,
    "gpu_density_B_requested": "vector",
    "gpu_density_B_effective": "vector",
    "gpu_density_B_fallback_from_vector": false,
    "gpu_density_A_requested": null,
    "gpu_density_A_effective": null,
    "gpu_density_A_fallback_from_vector": false,
    "xtb_A_used": false,
    "xtb_A_success": false,
    "xtb_charge_length_mismatch": false
  },
  "A:136": {
    "id": "A:136",
    "chain": "A",
    "resseq": 136,
    "resname": "SER",
    "sasa": 0.03152985870838165,
    "partial_charge_B": -0.31124390277907377,
    "F_metal": 0.0,
    "F_P": 0.0,
    "F_hal": 0.0,
    "total_density": 61617.05078125,
    "centroid": [
      5.93919563293457,
      0.14935991168022156,
      1.8627252578735352
    ],
    "dipole_rho": [
      31014.6640625,
      -7056.5947265625,
      -17021.19140625
    ],
    "curv_rho": 205151376.0,
    "curv_rho_failed": false,
    "gpu_density_B_requested": "vector",
    "gpu_density_B_effective": "vector",
    "gpu_density_B_fallback_from_vector": false,
    "gpu_density_A_requested": null,
    "gpu_density_A_effective": null,
    "gpu_density_A_fallback_from_vector": false,
    "xtb_A_used": false,
    "xtb_A_success": false,
    "xtb_charge_length_mismatch": false
  },
  "A:137": {
    "id": "A:137",
    "chain": "A",
    "resseq": 137,
    "resname": "VAL",
    "sasa": 0.0,
    "partial_charge_B": -0.06000000000000002,
    "F_metal": 0.0,
    "F_P": 0.0,
    "F_hal": 0.0,
    "total_density": 69226.9453125,
    "centroid": [
      6.007574081420898,
      0.3051232397556305,
      1.607450246810913
    ],
    "dipole_rho": [
      36994.07421875,
      -5730.37890625,
      -10987.763671875
    ],
    "curv_rho": 229739968.0,
    "curv_rho_failed": false,
    "gpu_density_B_requested": "vector",
    "gpu_density_B_effective": "vector",
    "gpu_density_B_fallback_from_vector": false,
    "gpu_density_A_requested": null,
    "gpu_density_A_effective": null,
    "gpu_density_A_fallback_from_vector": false,
    "xtb_A_used": false,
    "xtb_A_success": false,
    "xtb_charge_length_mismatch": false
  },
  "A:138": {
    "id": "A:138",
    "chain": "A",
    "resseq": 138,
    "resname": "LEU",
    "sasa": 0.0,
    "partial_charge_B": -0.06000000000000002,
    "F_metal": 0.0,
    "F_P": 0.0,
    "F_hal": 0.0,
    "total_density": 84801.8125,
    "centroid": [
      6.341335773468018,
      0.4655059278011322,
      1.6533843278884888
    ],
    "dipole_rho": [
      41024.88671875,
      -11822.9931640625,
      -9465.2177734375
    ],
    "curv_rho": 296048352.0,
    "curv_rho_failed": false,
    "gpu_density_B_requested": "vector",
    "gpu_density_B_effective": "vector",
    "gpu_density_B_fallback_from_vector": false,
    "gpu_density_A_requested": null,
    "gpu_density_A_effective": null,
    "gpu_density_A_fallback_from_vector": false,
    "xtb_A_used": false,
    "xtb_A_success": false,
    "xtb_charge_length_mismatch": false
  },
  "A:139": {
    "id": "A:139",
    "chain": "A",
    "resseq": 139,
    "resname": "GLN",
    "sasa": 0.0,
    "partial_charge_B": -0.12,
    "F_metal": 0.0,
    "F_P": 0.0,
    "F_hal": 0.0,
    "total_density": 72455.578125,
    "centroid": [
      6.142335891723633,
      0.6697257161140442,
      1.4893381595611572
    ],
    "dipole_rho": [
      40794.30078125,
      -20534.462890625,
      -7035.8994140625
    ],
    "curv_rho": 244621008.0,
    "curv_rho_failed": false,
    "gpu_density_B_requested": "vector",
    "gpu_density_B_effective": "vector",
    "gpu_density_B_fallback_from_vector": false,
    "gpu_density_A_requested": null,
    "gpu_density_A_effective": null,
    "gpu_density_A_fallback_from_vector": false,
    "xtb_A_used": false,
    "xtb_A_success": false,
    "xtb_charge_length_mismatch": false
  },
  "A:140": {
    "id": "A:140",
    "chain": "A",
    "resseq": 140,
    "resname": "TRP",
    "sasa": 0.0,
    "partial_charge_B": 0.11999999999999997,
    "F_metal": 0.0,
    "F_P": 0.0,
    "F_hal": 0.0,
    "total_density": 91957.796875,
    "centroid": [
      6.461177825927734,
      0.6063724160194397,
      1.3567028045654297
    ],
    "dipole_rho": [
      39550.9921875,
      -27152.408203125,
      448.22418212890625
    ],
    "curv_rho": 315691040.0,
    "curv_rho_failed": false,
    "gpu_density_B_requested": "vector",
    "gpu_density_B_effective": "vector",
    "gpu_density_B_fallback_from_vector": false,
    "gpu_density_A_requested": null,
    "gpu_density_A_effective": null,
    "gpu_density_A_fallback_from_vector": false,
    "xtb_A_used": false,
    "xtb_A_success": false,
    "xtb_charge_length_mismatch": false
  },
  "A:141": {
    "id": "A:141",
    "chain": "A",
    "resseq": 141,
    "resname": "ALA",
    "sasa": 0.0,
    "partial_charge_B": -0.06000000000000002,
    "F_metal": 0.0,
    "F_P": 0.0,
    "F_hal": 0.0,
    "total_density": 69972.609375,
    "centroid": [
      6.38666296005249,
      0.9189059138298035,
      1.0959267616271973
    ],
    "dipole_rho": [
      25443.634765625,
      -34995.69140625,
      386.7115478515625
    ],
    "curv_rho": 246064560.0,
    "curv_rho_failed": false,
    "gpu_density_B_requested": "vector",
    "gpu_density_B_effective": "vector",
    "gpu_density_B_fallback_from_vector": false,
    "gpu_density_A_requested": null,
    "gpu_density_A_effective": null,
    "gpu_density_A_fallback_from_vector": false,
    "xtb_A_used": false,
    "xtb_A_success": false,
    "xtb_charge_length_mismatch": false
  },
  "A:142": {
    "id": "A:142",
    "chain": "A",
    "resseq": 142,
    "resname": "GLU",
    "sasa": 1.008955478668213,
    "partial_charge_B": -1.1876488000746477,
    "F_metal": 0.0,
    "F_P": 0.0,
    "F_hal": 0.0,
    "total_density": 64261.60546875,
    "centroid": [
      6.3382086753845215,
      0.9961162209510803,
      0.7478235960006714
    ],
    "dipole_rho": [
      20477.931640625,
      -31752.75390625,
      5744.37451171875
    ],
    "curv_rho": 209368384.0,
    "curv_rho_failed": false,
    "gpu_density_B_requested": "vector",
    "gpu_density_B_effective": "vector",
    "gpu_density_B_fallback_from_vector": false,
    "gpu_density_A_requested": null,
    "gpu_density_A_effective": null,
    "gpu_density_A_fallback_from_vector": false,
    "xtb_A_used": false,
    "xtb_A_success": false,
    "xtb_charge_length_mismatch": false
  },
  "A:143": {
    "id": "A:143",
    "chain": "A",
    "resseq": 143,
    "resname": "LYS",
    "sasa": 1.8621928691864014,
    "partial_charge_B": 0.29999999999999993,
    "F_metal": 0.0,
    "F_P": 0.0,
    "F_hal": 0.0,
    "total_density": 70833.9375,
    "centroid": [
      6.56219482421875,
      1.1380019187927246,
      1.1545641422271729
    ],
    "dipole_rho": [
      21363.8828125,
      -43543.87109375,
      -64.7234878540039
    ],
    "curv_rho": 242670128.0,
    "curv_rho_failed": false,
    "gpu_density_B_requested": "vector",
    "gpu_density_B_effective": "vector",
    "gpu_density_B_fallback_from_vector": false,
    "gpu_density_A_requested": null,
    "gpu_density_A_effective": null,
    "gpu_density_A_fallback_from_vector": false,
    "xtb_A_used": false,
    "xtb_A_success": false,
    "xtb_charge_length_mismatch": false
  },
  "A:144": {
    "id": "A:144",
    "chain": "A",
    "resseq": 144,
    "resname": "GLY",
    "sasa": 0.0,
    "partial_charge_B": -0.06000000000000002,
    "F_metal": 0.0,
    "F_P": 0.0,
    "F_hal": 0.0,
    "total_density": 66446.875,
    "centroid": [
      6.843643665313721,
      1.2572966814041138,
      0.9838365316390991
    ],
    "dipole_rho": [
      11704.193359375,
      -38657.3515625,
      1176.8714599609375
    ],
    "curv_rho": 239612032.0,
    "curv_rho_failed": false,
    "gpu_density_B_requested": "vector",
    "gpu_density_B_effective": "vector",
    "gpu_density_B_fallback_from_vector": false,
    "gpu_density_A_requested": null,
    "gpu_density_A_effective": null,
    "gpu_density_A_fallback_from_vector": false,
    "xtb_A_used": false,
    "xtb_A_success": false,
    "xtb_charge_length_mismatch": false
  },
  "A:145": {
    "id": "A:145",
    "chain": "A",
    "resseq": 145,
    "resname": "TYR",
    "sasa": 0.0,
    "partial_charge_B": -0.3,
    "F_metal": 0.0,
    "F_P": 0.0,
    "F_hal": 0.0,
    "total_density": 88251.34375,
    "centroid": [
      7.106037139892578,
      1.07289457321167,
      0.9404563307762146
    ],
    "dipole_rho": [
      4920.369140625,
      -60387.1875,
      -1676.216796875
    ],
    "curv_rho": 303462720.0,
    "curv_rho_failed": false,
    "gpu_density_B_requested": "vector",
    "gpu_density_B_effective": "vector",
    "gpu_density_B_fallback_from_vector": false,
    "gpu_density_A_requested": null,
    "gpu_density_A_effective": null,
    "gpu_density_A_fallback_from_vector": false,
    "xtb_A_used": false,
    "xtb_A_success": false,
    "xtb_charge_length_mismatch": false
  },
  "A:146": {
    "id": "A:146",
    "chain": "A",
    "resseq": 146,
    "resname": "TYR",
    "sasa": 1.70334792137146,
    "partial_charge_B": -0.75,
    "F_metal": 0.0,
    "F_P": 0.0,
    "F_hal": 0.0,
    "total_density": 75116.6796875,
    "centroid": [
      6.776415824890137,
      1.058312177658081,
      0.693187415599823
    ],
    "dipole_rho": [
      20702.126953125,
      -39809.6796875,
      10521.6455078125
    ],
    "curv_rho": 252472864.0,
    "curv_rho_failed": false,
    "gpu_density_B_requested": "vector",
    "gpu_density_B_effective": "vector",
    "gpu_density_B_fallback_from_vector": false,
    "gpu_density_A_requested": null,
    "gpu_density_A_effective": null,
    "gpu_density_A_fallback_from_vector": false,
    "xtb_A_used": false,
    "xtb_A_success": false,
    "xtb_charge_length_mismatch": false
  },
  "A:147": {
    "id": "A:147",
    "chain": "A",
    "resseq": 147,
    "resname": "THR",
    "sasa": 0.0,
    "partial_charge_B": -0.3,
    "F_metal": 0.0,
    "F_P": 0.0,
    "F_hal": 0.0,
    "total_density": 82783.5546875,
    "centroid": [
      6.864457607269287,
      0.8507112264633179,
      0.5811384320259094
    ],
    "dipole_rho": [
      15608.2431640625,
      -28244.833984375,
      18421.333984375
    ],
    "curv_rho": 284808960.0,
    "curv_rho_failed": false,
    "gpu_density_B_requested": "vector",
    "gpu_density_B_effective": "vector",
    "gpu_density_B_fallback_from_vector": false,
    "gpu_density_A_requested": null,
    "gpu_density_A_effective": null,
    "gpu_density_A_fallback_from_vector": false,
    "xtb_A_used": false,
    "xtb_A_success": false,
    "xtb_charge_length_mismatch": false
  },
  "A:148": {
    "id": "A:148",
    "chain": "A",
    "resseq": 148,
    "resname": "MET",
    "sasa": 0.0,
    "partial_charge_B": -0.21000000000000002,
    "F_metal": 0.0,
    "F_P": 0.0,
    "F_hal": 0.0,
    "total_density": 72509.78125,
    "centroid": [
      6.545909881591797,
      0.7921605110168457,
      0.47445809841156006
    ],
    "dipole_rho": [
      19839.458984375,
      -24418.72265625,
      22375.291015625
    ],
    "curv_rho": 242264896.0,
    "curv_rho_failed": false,
    "gpu_density_B_requested": "vector",
    "gpu_density_B_effective": "vector",
    "gpu_density_B_fallback_from_vector": false,
    "gpu_density_A_requested": null,
    "gpu_density_A_effective": null,
    "gpu_density_A_fallback_from_vector": false,
    "xtb_A_used": false,
    "xtb_A_success": false,
    "xtb_charge_length_mismatch": false
  },
  "A:149": {
    "id": "A:149",
    "chain": "A",
    "resseq": 149,
    "resname": "SER",
    "sasa": 0.0,
    "partial_charge_B": -0.3,
    "F_metal": 0.0,
    "F_P": 0.0,
    "F_hal": 0.0,
    "total_density": 68562.5625,
    "centroid": [
      6.775209426879883,
      0.6440539360046387,
      0.15344934165477753
    ],
    "dipole_rho": [
      16024.85546875,
      -26724.283203125,
      26516.52734375
    ],
    "curv_rho": 234042080.0,
    "curv_rho_failed": false,
    "gpu_density_B_requested": "vector",
    "gpu_density_B_effective": "vector",
    "gpu_density_B_fallback_from_vector": false,
    "gpu_density_A_requested": null,
    "gpu_density_A_effective": null,
    "gpu_density_A_fallback_from_vector": false,
    "xtb_A_used": false,
    "xtb_A_success": false,
    "xtb_charge_length_mismatch": false
  },
  "A:150": {
    "id": "A:150",
    "chain": "A",
    "resseq": 150,
    "resname": "ASN",
    "sasa": 0.0,
    "partial_charge_B": -0.12,
    "F_metal": 0.0,
    "F_P": 0.0,
    "F_hal": 0.0,
    "total_density": 62412.2109375,
    "centroid": [
      6.552638053894043,
      0.6381231546401978,
      0.08147363364696503
    ],
    "dipole_rho": [
      18796.9921875,
      -17640.1484375,
      31326.943359375
    ],
    "curv_rho": 199909728.0,
    "curv_rho_failed": false,
    "gpu_density_B_requested": "vector",
    "gpu_density_B_effective": "vector",
    "gpu_density_B_fallback_from_vector": false,
    "gpu_density_A_requested": null,
    "gpu_density_A_effective": null,
    "gpu_density_A_fallback_from_vector": false,
    "xtb_A_used": false,
    "xtb_A_success": false,
    "xtb_charge_length_mismatch": false
  },
  "A:151": {
    "id": "A:151",
    "chain": "A",
    "resseq": 151,
    "resname": "ASN",
    "sasa": 5.590348243713379,
    "partial_charge_B": -0.30000000000000004,
    "F_metal": 0.0,
    "F_P": 0.0,
    "F_hal": 0.0,
    "total_density": 51272.109375,
    "centroid": [
      6.258378028869629,
      0.6498203277587891,
      0.02774192951619625
    ],
    "dipole_rho": [
      22449.052734375,
      -14602.53125,
      28994.607421875
    ],
    "curv_rho": 158225776.0,
    "curv_rho_failed": false,
    "gpu_density_B_requested": "vector",
    "gpu_density_B_effective": "vector",
    "gpu_density_B_fallback_from_vector": false,
    "gpu_density_A_requested": null,
    "gpu_density_A_effective": null,
    "gpu_density_A_fallback_from_vector": false,
    "xtb_A_used": false,
    "xtb_A_success": false,
    "xtb_charge_length_mismatch": false
  },
  "A:152": {
    "id": "A:152",
    "chain": "A",
    "resseq": 152,
    "resname": "LEU",
    "sasa": 0.06453092396259308,
    "partial_charge_B": -0.064602490876918,
    "F_metal": 0.0,
    "F_P": 0.0,
    "F_hal": 0.0,
    "total_density": 57253.55859375,
    "centroid": [
      6.316863536834717,
      0.3348916471004486,
      0.03698703646659851
    ],
    "dipole_rho": [
      19328.1796875,
      -12184.03515625,
      28777.04296875
    ],
    "curv_rho": 182469792.0,
    "curv_rho_failed": false,
    "gpu_density_B_requested": "vector",
    "gpu_density_B_effective": "vector",
    "gpu_density_B_fallback_from_vector": false,
    "gpu_density_A_requested": null,
    "gpu_density_A_effective": null,
    "gpu_density_A_fallback_from_vector": false,
    "xtb_A_used": false,
    "xtb_A_success": false,
    "xtb_charge_length_mismatch": false
  },
  "A:153": {
    "id": "A:153",
    "chain": "A",
    "resseq": 153,
    "resname": "VAL",
    "sasa": 0.0,
    "partial_charge_B": -0.06000000000000002,
    "F_metal": 0.0,
    "F_P": 0.0,
    "F_hal": 0.0,
    "total_density": 71128.7109375,
    "centroid": [
      6.432464122772217,
      0.4605390429496765,
      0.35576972365379333
    ],
    "dipole_rho": [
      27323.1015625,
      -15567.296875,
      25117.462890625
    ],
    "curv_rho": 238539712.0,
    "curv_rho_failed": false,
    "gpu_density_B_requested": "vector",
    "gpu_density_B_effective": "vector",
    "gpu_density_B_fallback_from_vector": false,
    "gpu_density_A_requested": null,
    "gpu_density_A_effective": null,
    "gpu_density_A_fallback_from_vector": false,
    "xtb_A_used": false,
    "xtb_A_success": false,
    "xtb_charge_length_mismatch": false
  },
  "A:154": {
    "id": "A:154",
    "chain": "A",
    "resseq": 154,
    "resname": "THR",
    "sasa": 0.0,
    "partial_charge_B": -0.3,
    "F_metal": 0.0,
    "F_P": 0.0,
    "F_hal": 0.0,
    "total_density": 60316.140625,
    "centroid": [
      6.106817245483398,
      0.49659037590026855,
      0.442046582698822
    ],
    "dipole_rho": [
      25100.310546875,
      -17850.712890625,
      14702.71484375
    ],
    "curv_rho": 196713808.0,
    "curv_rho_failed": false,
    "gpu_density_B_requested": "vector",
    "gpu_density_B_effective": "vector",
    "gpu_density_B_fallback_from_vector": false,
    "gpu_density_A_requested": null,
    "gpu_density_A_effective": null,
    "gpu_density_A_fallback_from_vector": false,
    "xtb_A_used": false,
    "xtb_A_success": false,
    "xtb_charge_length_mismatch": false
  },
  "A:155": {
    "id": "A:155",
    "chain": "A",
    "resseq": 155,
    "resname": "LEU",
    "sasa": 0.0,
    "partial_charge_B": -0.06000000000000002,
    "F_metal": 0.0,
    "F_P": 0.0,
    "F_hal": 0.0,
    "total_density": 69446.53125,
    "centroid": [
      6.136627197265625,
      0.6661158800125122,
      0.8398428559303284
    ],
    "dipole_rho": [
      29646.013671875,
      -21250.408203125,
      12835.826171875
    ],
    "curv_rho": 217726576.0,
    "curv_rho_failed": false,
    "gpu_density_B_requested": "vector",
    "gpu_density_B_effective": "vector",
    "gpu_density_B_fallback_from_vector": false,
    "gpu_density_A_requested": null,
    "gpu_density_A_effective": null,
    "gpu_density_A_fallback_from_vector": false,
    "xtb_A_used": false,
    "xtb_A_success": false,
    "xtb_charge_length_mismatch": false
  },
  "A:156": {
    "id": "A:156",
    "chain": "A",
    "resseq": 156,
    "resname": "GLU",
    "sasa": 1.7972018718719482,
    "partial_charge_B": -1.35,
    "F_metal": 0.0,
    "F_P": 0.0,
    "F_hal": 0.0,
    "total_density": 64501.89453125,
    "centroid": [
      5.906435489654541,
      0.535354495048523,
      0.7942388653755188
    ],
    "dipole_rho": [
      38287.0,
      -13981.21484375,
      18255.11328125
    ],
    "curv_rho": 189638544.0,
    "curv_rho_failed": false,
    "gpu_density_B_requested": "vector",
    "gpu_density_B_effective": "vector",
    "gpu_density_B_fallback_from_vector": false,
    "gpu_density_A_requested": null,
    "gpu_density_A_effective": null,
    "gpu_density_A_fallback_from_vector": false,
    "xtb_A_used": false,
    "xtb_A_success": false,
    "xtb_charge_length_mismatch": false
  },
  "A:157": {
    "id": "A:157",
    "chain": "A",
    "resseq": 157,
    "resname": "ASN",
    "sasa": 2.341667413711548,
    "partial_charge_B": -0.30000000000000004,
    "F_metal": 0.0,
    "F_P": 0.0,
    "F_hal": 0.0,
    "total_density": 52269.71875,
    "centroid": [
      5.727747917175293,
      0.6428666710853577,
      1.022686243057251
    ],
    "dipole_rho": [
      30488.16796875,
      -15018.1748046875,
      391.3016052246094
    ],
    "curv_rho": 155487232.0,
    "curv_rho_failed": false,
    "gpu_density_B_requested": "vector",
    "gpu_density_B_effective": "vector",
    "gpu_density_B_fallback_from_vector": false,
    "gpu_density_A_requested": null,
    "gpu_density_A_effective": null,
    "gpu_density_A_fallback_from_vector": false,
    "xtb_A_used": false,
    "xtb_A_success": false,
    "xtb_charge_length_mismatch": false
  },
  "A:158": {
    "id": "A:158",
    "chain": "A",
    "resseq": 158,
    "resname": "GLY",
    "sasa": 0.0,
    "partial_charge_B": -0.06000000000000002,
    "F_metal": 0.0,
    "F_P": 0.0,
    "F_hal": 0.0,
    "total_density": 55321.23828125,
    "centroid": [
      5.754354000091553,
      0.41910359263420105,
      1.0835007429122925
    ],
    "dipole_rho": [
      32573.3125,
      -11062.66796875,
      -3190.618408203125
    ],
    "curv_rho": 176317856.0,
    "curv_rho_failed": false,
    "gpu_density_B_requested": "vector",
    "gpu_density_B_effective": "vector",
    "gpu_density_B_fallback_from_vector": false,
    "gpu_density_A_requested": null,
    "gpu_density_A_effective": null,
    "gpu_density_A_fallback_from_vector": false,
    "xtb_A_used": false,
    "xtb_A_success": false,
    "xtb_charge_length_mismatch": false
  },
  "A:159": {
    "id": "A:159",
    "chain": "A",
    "resseq": 159,
    "resname": "LYS",
    "sasa": 0.0,
    "partial_charge_B": 0.11999999999999997,
    "F_metal": 0.0,
    "F_P": 0.0,
    "F_hal": 0.0,
    "total_density": 70643.6328125,
    "centroid": [
      5.99796724319458,
      0.5218299031257629,
      1.1638853549957275
    ],
    "dipole_rho": [
      34362.6484375,
      -24564.595703125,
      -1038.7105712890625
    ],
    "curv_rho": 219845120.0,
    "curv_rho_failed": false,
    "gpu_density_B_requested": "vector",
    "gpu_density_B_effective": "vector",
    "gpu_density_B_fallback_from_vector": false,
    "gpu_density_A_requested": null,
    "gpu_density_A_effective": null,
    "gpu_density_A_fallback_from_vector": false,
    "xtb_A_used": false,
    "xtb_A_success": false,
    "xtb_charge_length_mismatch": false
  },
  "A:160": {
    "id": "A:160",
    "chain": "A",
    "resseq": 160,
    "resname": "GLN",
    "sasa": 0.0,
    "partial_charge_B": -0.12,
    "F_metal": 0.0,
    "F_P": 0.0,
    "F_hal": 0.0,
    "total_density": 72728.7109375,
    "centroid": [
      6.021410942077637,
      0.3638247549533844,
      0.916640043258667
    ],
    "dipole_rho": [
      39831.81640625,
      -4977.6943359375,
      5296.75
    ],
    "curv_rho": 233276400.0,
    "curv_rho_failed": false,
    "gpu_density_B_requested": "vector",
    "gpu_density_B_effective": "vector",
    "gpu_density_B_fallback_from_vector": false,
    "gpu_density_A_requested": null,
    "gpu_density_A_effective": null,
    "gpu_density_A_fallback_from_vector": false,
    "xtb_A_used": false,
    "xtb_A_success": false,
    "xtb_charge_length_mismatch": false
  },
  "A:161": {
    "id": "A:161",
    "chain": "A",
    "resseq": 161,
    "resname": "LEU",
    "sasa": 0.0,
    "partial_charge_B": -0.06000000000000002,
    "F_metal": 0.0,
    "F_P": 0.0,
    "F_hal": 0.0,
    "total_density": 88761.0234375,
    "centroid": [
      6.342754364013672,
      0.2901601195335388,
      0.8110493421554565
    ],
    "dipole_rho": [
      33934.875,
      -14914.28515625,
      15330.072265625
    ],
    "curv_rho": 284436768.0,
    "curv_rho_failed": false,
    "gpu_density_B_requested": "vector",
    "gpu_density_B_effective": "vector",
    "gpu_density_B_fallback_from_vector": false,
    "gpu_density_A_requested": null,
    "gpu_density_A_effective": null,
    "gpu_density_A_fallback_from_vector": false,
    "xtb_A_used": false,
    "xtb_A_success": false,
    "xtb_charge_length_mismatch": false
  },
  "A:162": {
    "id": "A:162",
    "chain": "A",
    "resseq": 162,
    "resname": "THR",
    "sasa": 0.0,
    "partial_charge_B": -0.3,
    "F_metal": 0.0,
    "F_P": 0.0,
    "F_hal": 0.0,
    "total_density": 65522.12109375,
    "centroid": [
      6.072113037109375,
      0.2756926119327545,
      0.5295217037200928
    ],
    "dipole_rho": [
      29621.529296875,
      -5682.185546875,
      16880.85546875
    ],
    "curv_rho": 211663344.0,
    "curv_rho_failed": false,
    "gpu_density_B_requested": "vector",
    "gpu_density_B_effective": "vector",
    "gpu_density_B_fallback_from_vector": false,
    "gpu_density_A_requested": null,
    "gpu_density_A_effective": null,
    "gpu_density_A_fallback_from_vector": false,
    "xtb_A_used": false,
    "xtb_A_success": false,
    "xtb_charge_length_mismatch": false
  },
  "A:163": {
    "id": "A:163",
    "chain": "A",
    "resseq": 163,
    "resname": "VAL",
    "sasa": 0.0,
    "partial_charge_B": -0.06000000000000002,
    "F_metal": 0.0,
    "F_P": 0.0,
    "F_hal": 0.0,
    "total_density": 70768.234375,
    "centroid": [
      6.274155139923096,
      0.12791967391967773,
      0.4029812514781952
    ],
    "dipole_rho": [
      29315.05859375,
      438.13067626953125,
      27566.94140625
    ],
    "curv_rho": 232768304.0,
    "curv_rho_failed": false,
    "gpu_density_B_requested": "vector",
    "gpu_density_B_effective": "vector",
    "gpu_density_B_fallback_from_vector": false,
    "gpu_density_A_requested": null,
    "gpu_density_A_effective": null,
    "gpu_density_A_fallback_from_vector": false,
    "xtb_A_used": false,
    "xtb_A_success": false,
    "xtb_charge_length_mismatch": false
  },
  "A:164": {
    "id": "A:164",
    "chain": "A",
    "resseq": 164,
    "resname": "LYS",
    "sasa": 0.6078945398330688,
    "partial_charge_B": 0.2067128161788534,
    "F_metal": 0.0,
    "F_P": 0.0,
    "F_hal": 0.0,
    "total_density": 59166.65234375,
    "centroid": [
      6.129931926727295,
      0.21716377139091492,
      0.18584856390953064
    ],
    "dipole_rho": [
      28347.25,
      -5820.85595703125,
      30215.99609375
    ],
    "curv_rho": 185656544.0,
    "curv_rho_failed": false,
    "gpu_density_B_requested": "vector",
    "gpu_density_B_effective": "vector",
    "gpu_density_B_fallback_from_vector": false,
    "gpu_density_A_requested": null,
    "gpu_density_A_effective": null,
    "gpu_density_A_fallback_from_vector": false,
    "xtb_A_used": false,
    "xtb_A_success": false,
    "xtb_charge_length_mismatch": false
  },
  "A:165": {
    "id": "A:165",
    "chain": "A",
    "resseq": 165,
    "resname": "ARG",
    "sasa": 1.7092010974884033,
    "partial_charge_B": 1.2,
    "F_metal": 0.0,
    "F_P": 0.0,
    "F_hal": 0.0,
    "total_density": 67205.7734375,
    "centroid": [
      6.38931131362915,
      -0.11120489239692688,
      0.12015237659215927
    ],
    "dipole_rho": [
      22290.494140625,
      -448.777587890625,
      51189.87109375
    ],
    "curv_rho": 218087552.0,
    "curv_rho_failed": false,
    "gpu_density_B_requested": "vector",
    "gpu_density_B_effective": "vector",
    "gpu_density_B_fallback_from_vector": false,
    "gpu_density_A_requested": null,
    "gpu_density_A_effective": null,
    "gpu_density_A_fallback_from_vector": false,
    "xtb_A_used": false,
    "xtb_A_success": false,
    "xtb_charge_length_mismatch": false
  },
  "A:166": {
    "id": "A:166",
    "chain": "A",
    "resseq": 166,
    "resname": "GLN",
    "sasa": 0.2848668694496155,
    "partial_charge_B": -0.16063469379542897,
    "F_metal": 0.0,
    "F_P": 0.0,
    "F_hal": 0.0,
    "total_density": 62232.3125,
    "centroid": [
      6.442807674407959,
      -0.37092897295951843,
      0.04372735321521759
    ],
    "dipole_rho": [
      27938.62890625,
      12654.8681640625,
      32773.2421875
    ],
    "curv_rho": 202241344.0,
    "curv_rho_failed": false,
    "gpu_density_B_requested": "vector",
    "gpu_density_B_effective": "vector",
    "gpu_density_B_fallback_from_vector": false,
    "gpu_density_A_requested": null,
    "gpu_density_A_effective": null,
    "gpu_density_A_fallback_from_vector": false,
    "xtb_A_used": false,
    "xtb_A_success": false,
    "xtb_charge_length_mismatch": false
  },
  "A:167": {
    "id": "A:167",
    "chain": "A",
    "resseq": 167,
    "resname": "GLY",
    "sasa": 0.0,
    "partial_charge_B": -0.06000000000000002,
    "F_metal": 0.0,
    "F_P": 0.0,
    "F_hal": 0.0,
    "total_density": 71071.4609375,
    "centroid": [
      6.583677291870117,
      -0.3927018642425537,
      0.19478242099285126
    ],
    "dipole_rho": [
      17604.6328125,
      11074.5712890625,
      28306.515625
    ],
    "curv_rho": 240749568.0,
    "curv_rho_failed": false,
    "gpu_density_B_requested": "vector",
    "gpu_density_B_effective": "vector",
    "gpu_density_B_fallback_from_vector": false,
    "gpu_density_A_requested": null,
    "gpu_density_A_effective": null,
    "gpu_density_A_fallback_from_vector": false,
    "xtb_A_used": false,
    "xtb_A_success": false,
    "xtb_charge_length_mismatch": false
  },
  "A:168": {
    "id": "A:168",
    "chain": "A",
    "resseq": 168,
    "resname": "LEU",
    "sasa": 0.0,
    "partial_charge_B": -0.06000000000000002,
    "F_metal": 0.0,
    "F_P": 0.0,
    "F_hal": 0.0,
    "total_density": 87370.9609375,
    "centroid": [
      6.914966583251953,
      -0.4456825256347656,
      0.314420223236084
    ],
    "dipole_rho": [
      18954.40234375,
      17534.6953125,
      31980.630859375
    ],
    "curv_rho": 294552800.0,
    "curv_rho_failed": false,
    "gpu_density_B_requested": "vector",
    "gpu_density_B_effective": "vector",
    "gpu_density_B_fallback_from_vector": false,
    "gpu_density_A_requested": null,
    "gpu_density_A_effective": null,
    "gpu_density_A_fallback_from_vector": false,
    "xtb_A_used": false,
    "xtb_A_success": false,
    "xtb_charge_length_mismatch": false
  },
  "A:169": {
    "id": "A:169",
    "chain": "A",
    "resseq": 169,
    "resname": "TYR",
    "sasa": 0.0,
    "partial_charge_B": -0.3,
    "F_metal": 0.0,
    "F_P": 0.0,
    "F_hal": 0.0,
    "total_density": 98664.3203125,
    "centroid": [
      6.822784423828125,
      -0.1913074254989624,
      0.5068020224571228
    ],
    "dipole_rho": [
      32078.43359375,
      -339.4754333496094,
      40376.10546875
    ],
    "curv_rho": 344889344.0,
    "curv_rho_failed": false,
    "gpu_density_B_requested": "vector",
    "gpu_density_B_effective": "vector",
    "gpu_density_B_fallback_from_vector": false,
    "gpu_density_A_requested": null,
    "gpu_density_A_effective": null,
    "gpu_density_A_fallback_from_vector": false,
    "xtb_A_used": false,
    "xtb_A_success": false,
    "xtb_charge_length_mismatch": false
  },
  "A:170": {
    "id": "A:170",
    "chain": "A",
    "resseq": 170,
    "resname": "TYR",
    "sasa": 0.0,
    "partial_charge_B": -0.3,
    "F_metal": 0.0,
    "F_P": 0.0,
    "F_hal": 0.0,
    "total_density": 120176.921875,
    "centroid": [
      7.141880989074707,
      -0.060590699315071106,
      0.837763249874115
    ],
    "dipole_rho": [
      8013.4443359375,
      7452.08837890625,
      23925.818359375
    ],
    "curv_rho": 422314816.0,
    "curv_rho_failed": false,
    "gpu_density_B_requested": "vector",
    "gpu_density_B_effective": "vector",
    "gpu_density_B_fallback_from_vector": false,
    "gpu_density_A_requested": null,
    "gpu_density_A_effective": null,
    "gpu_density_A_fallback_from_vector": false,
    "xtb_A_used": false,
    "xtb_A_success": false,
    "xtb_charge_length_mismatch": false
  },
  "A:171": {
    "id": "A:171",
    "chain": "A",
    "resseq": 171,
    "resname": "ILE",
    "sasa": 0.0,
    "partial_charge_B": -0.06000000000000002,
    "F_metal": 0.0,
    "F_P": 0.0,
    "F_hal": 0.0,
    "total_density": 109296.859375,
    "centroid": [
      6.8291335105896,
      -0.09073347598314285,
      0.9414277672767639
    ],
    "dipole_rho": [
      22263.396484375,
      291.44195556640625,
      16045.0712890625
    ],
    "curv_rho": 377984384.0,
    "curv_rho_failed": false,
    "gpu_density_B_requested": "vector",
    "gpu_density_B_effective": "vector",
    "gpu_density_B_fallback_from_vector": false,
    "gpu_density_A_requested": null,
    "gpu_density_A_effective": null,
    "gpu_density_A_fallback_from_vector": false,
    "xtb_A_used": false,
    "xtb_A_success": false,
    "xtb_charge_length_mismatch": false
  },
  "A:172": {
    "id": "A:172",
    "chain": "A",
    "resseq": 172,
    "resname": "TYR",
    "sasa": 0.0,
    "partial_charge_B": -0.3,
    "F_metal": 0.0,
    "F_P": 0.0,
    "F_hal": 0.0,
    "total_density": 117812.7890625,
    "centroid": [
      6.988918304443359,
      0.24377715587615967,
      1.0155061483383179
    ],
    "dipole_rho": [
      12596.4169921875,
      -10706.9560546875,
      5739.18505859375
    ],
    "curv_rho": 402494240.0,
    "curv_rho_failed": false,
    "gpu_density_B_requested": "vector",
    "gpu_density_B_effective": "vector",
    "gpu_density_B_fallback_from_vector": false,
    "gpu_density_A_requested": null,
    "gpu_density_A_effective": null,
    "gpu_density_A_fallback_from_vector": false,
    "xtb_A_used": false,
    "xtb_A_success": false,
    "xtb_charge_length_mismatch": false
  },
  "A:173": {
    "id": "A:173",
    "chain": "A",
    "resseq": 173,
    "resname": "ALA",
    "sasa": 0.0,
    "partial_charge_B": -0.06000000000000002,
    "F_metal": 0.0,
    "F_P": 0.0,
    "F_hal": 0.0,
    "total_density": 109381.578125,
    "centroid": [
      6.882507801055908,
      0.1568892002105713,
      1.3632111549377441
    ],
    "dipole_rho": [
      15071.5634765625,
      -11516.8701171875,
      -7095.45556640625
    ],
    "curv_rho": 405120128.0,
    "curv_rho_failed": false,
    "gpu_density_B_requested": "vector",
    "gpu_density_B_effective": "vector",
    "gpu_density_B_fallback_from_vector": false,
    "gpu_density_A_requested": null,
    "gpu_density_A_effective": null,
    "gpu_density_A_fallback_from_vector": false,
    "xtb_A_used": false,
    "xtb_A_success": false,
    "xtb_charge_length_mismatch": false
  },
  "A:174": {
    "id": "A:174",
    "chain": "A",
    "resseq": 174,
    "resname": "GLN",
    "sasa": 0.0,
    "partial_charge_B": -0.12,
    "F_metal": 0.0,
    "F_P": 0.0,
    "F_hal": 0.0,
    "total_density": 123389.4609375,
    "centroid": [
      7.08051872253418,
      0.39718618988990784,
      1.5406577587127686
    ],
    "dipole_rho": [
      10224.5302734375,
      -21013.556640625,
      -17728.056640625
    ],
    "curv_rho": 418482080.0,
    "curv_rho_failed": false,
    "gpu_density_B_requested": "vector",
    "gpu_density_B_effective": "vector",
    "gpu_density_B_fallback_from_vector": false,
    "gpu_density_A_requested": null,
    "gpu_density_A_effective": null,
    "gpu_density_A_fallback_from_vector": false,
    "xtb_A_used": false,
    "xtb_A_success": false,
    "xtb_charge_length_mismatch": false
  },
  "A:175": {
    "id": "A:175",
    "chain": "A",
    "resseq": 175,
    "resname": "VAL",
    "sasa": 0.0,
    "partial_charge_B": -0.06000000000000002,
    "F_metal": 0.0,
    "F_P": 0.0,
    "F_hal": 0.0,
    "total_density": 107973.1015625,
    "centroid": [
      6.798717975616455,
      0.3016391098499298,
      1.800222635269165
    ],
    "dipole_rho": [
      14808.1796875,
      -19538.904296875,
      -25042.673828125
    ],
    "curv_rho": 373383712.0,
    "curv_rho_failed": false,
    "gpu_density_B_requested": "vector",
    "gpu_density_B_effective": "vector",
    "gpu_density_B_fallback_from_vector": false,
    "gpu_density_A_requested": null,
    "gpu_density_A_effective": null,
    "gpu_density_A_fallback_from_vector": false,
    "xtb_A_used": false,
    "xtb_A_success": false,
    "xtb_charge_length_mismatch": false
  },
  "A:176": {
    "id": "A:176",
    "chain": "A",
    "resseq": 176,
    "resname": "THR",
    "sasa": 0.0,
    "partial_charge_B": -0.3,
    "F_metal": 0.0,
    "F_P": 0.0,
    "F_hal": 0.0,
    "total_density": 96907.515625,
    "centroid": [
      6.959150314331055,
      0.5325011610984802,
      2.051513671875
    ],
    "dipole_rho": [
      12019.9912109375,
      -24470.419921875,
      -22335.85546875
    ],
    "curv_rho": 351234080.0,
    "curv_rho_failed": false,
    "gpu_density_B_requested": "vector",
    "gpu_density_B_effective": "vector",
    "gpu_density_B_fallback_from_vector": false,
    "gpu_density_A_requested": null,
    "gpu_density_A_effective": null,
    "gpu_density_A_fallback_from_vector": false,
    "xtb_A_used": false,
    "xtb_A_success": false,
    "xtb_charge_length_mismatch": false
  },
  "A:177": {
    "id": "A:177",
    "chain": "A",
    "resseq": 177,
    "resname": "PHE",
    "sasa": 0.0,
    "partial_charge_B": -0.06000000000000002,
    "F_metal": 0.0,
    "F_P": 0.0,
    "F_hal": 0.0,
    "total_density": 98853.5078125,
    "centroid": [
      6.921760082244873,
      0.31013599038124084,
      2.297018051147461
    ],
    "dipole_rho": [
      22266.98828125,
      -21228.373046875,
      -36718.671875
    ],
    "curv_rho": 334552256.0,
    "curv_rho_failed": false,
    "gpu_density_B_requested": "vector",
    "gpu_density_B_effective": "vector",
    "gpu_density_B_fallback_from_vector": false,
    "gpu_density_A_requested": null,
    "gpu_density_A_effective": null,
    "gpu_density_A_fallback_from_vector": false,
    "xtb_A_used": false,
    "xtb_A_success": false,
    "xtb_charge_length_mismatch": false
  },
  "A:178": {
    "id": "A:178",
    "chain": "A",
    "resseq": 178,
    "resname": "CYS",
    "sasa": 0.0,
    "partial_charge_B": -0.21000000000000002,
    "F_metal": 0.0,
    "F_P": 0.0,
    "F_hal": 0.0,
    "total_density": 75611.4375,
    "centroid": [
      6.886861324310303,
      0.5842029452323914,
      2.5563127994537354
    ],
    "dipole_rho": [
      17323.37890625,
      -23940.8828125,
      -34104.81640625
    ],
    "curv_rho": 267672768.0,
    "curv_rho_failed": false,
    "gpu_density_B_requested": "vector",
    "gpu_density_B_effective": "vector",
    "gpu_density_B_fallback_from_vector": false,
    "gpu_density_A_requested": null,
    "gpu_density_A_effective": null,
    "gpu_density_A_fallback_from_vector": false,
    "xtb_A_used": false,
    "xtb_A_success": false,
    "xtb_charge_length_mismatch": false
  },
  "A:179": {
    "id": "A:179",
    "chain": "A",
    "resseq": 179,
    "resname": "SER",
    "sasa": 0.0,
    "partial_charge_B": -0.3,
    "F_metal": 0.0,
    "F_P": 0.0,
    "F_hal": 0.0,
    "total_density": 72858.6015625,
    "centroid": [
      6.8050689697265625,
      0.3399226665496826,
      2.76554799079895
    ],
    "dipole_rho": [
      14854.8154296875,
      -18221.501953125,
      -35369.3984375
    ],
    "curv_rho": 242136512.0,
    "curv_rho_failed": false,
    "gpu_density_B_requested": "vector",
    "gpu_density_B_effective": "vector",
    "gpu_density_B_fallback_from_vector": false,
    "gpu_density_A_requested": null,
    "gpu_density_A_effective": null,
    "gpu_density_A_fallback_from_vector": false,
    "xtb_A_used": false,
    "xtb_A_success": false,
    "xtb_charge_length_mismatch": false
  },
  "A:180": {
    "id": "A:180",
    "chain": "A",
    "resseq": 180,
    "resname": "ASN",
    "sasa": 0.031651873141527176,
    "partial_charge_B": -0.12451496580013917,
    "F_metal": 0.0,
    "F_P": 0.0,
    "F_hal": 0.0,
    "total_density": 58310.73046875,
    "centroid": [
      6.785008430480957,
      0.3779543936252594,
      3.057736396789551
    ],
    "dipole_rho": [
      15769.9169921875,
      -9892.88671875,
      -37021.546875
    ],
    "curv_rho": 188942160.0,
    "curv_rho_failed": false,
    "gpu_density_B_requested": "vector",
    "gpu_density_B_effective": "vector",
    "gpu_density_B_fallback_from_vector": false,
    "gpu_density_A_requested": null,
    "gpu_density_A_effective": null,
    "gpu_density_A_fallback_from_vector": false,
    "xtb_A_used": false,
    "xtb_A_success": false,
    "xtb_charge_length_mismatch": false
  },
  "A:181": {
    "id": "A:181",
    "chain": "A",
    "resseq": 181,
    "resname": "ARG",
    "sasa": 0.0,
    "partial_charge_B": 0.4799999999999999,
    "F_metal": 0.0,
    "F_P": 0.0,
    "F_hal": 0.0,
    "total_density": 69980.28125,
    "centroid": [
      7.125214099884033,
      0.24080701172351837,
      3.0355465412139893
    ],
    "dipole_rho": [
      22372.345703125,
      -4144.24755859375,
      -42015.43359375
    ],
    "curv_rho": 226772832.0,
    "curv_rho_failed": false,
    "gpu_density_B_requested": "vector",
    "gpu_density_B_effective": "vector",
    "gpu_density_B_fallback_from_vector": false,
    "gpu_density_A_requested": null,
    "gpu_density_A_effective": null,
    "gpu_density_A_fallback_from_vector": false,
    "xtb_A_used": false,
    "xtb_A_success": false,
    "xtb_charge_length_mismatch": false
  },
  "A:182": {
    "id": "A:182",
    "chain": "A",
    "resseq": 182,
    "resname": "GLU",
    "sasa": 6.05319881439209,
    "partial_charge_B": -1.35,
    "F_metal": 0.0,
    "F_P": 0.0,
    "F_hal": 0.0,
    "total_density": 44845.8515625,
    "centroid": [
      6.652587413787842,
      0.12287743389606476,
      3.35563588142395
    ],
    "dipole_rho": [
      12885.138671875,
      -3260.806884765625,
      -35139.11328125
    ],
    "curv_rho": 136017808.0,
    "curv_rho_failed": false,
    "gpu_density_B_requested": "vector",
    "gpu_density_B_effective": "vector",
    "gpu_density_B_fallback_from_vector": false,
    "gpu_density_A_requested": null,
    "gpu_density_A_effective": null,
    "gpu_density_A_fallback_from_vector": false,
    "xtb_A_used": false,
    "xtb_A_success": false,
    "xtb_charge_length_mismatch": false
  },
  "A:183": {
    "id": "A:183",
    "chain": "A",
    "resseq": 183,
    "resname": "ALA",
    "sasa": 3.0072073936462402,
    "partial_charge_B": -0.15000000000000005,
    "F_metal": 0.0,
    "F_P": 0.0,
    "F_hal": 0.0,
    "total_density": 46313.58984375,
    "centroid": [
      6.442959308624268,
      0.248028963804245,
      3.1694772243499756
    ],
    "dipole_rho": [
      16371.798828125,
      -8396.2412109375,
      -29656.57421875
    ],
    "curv_rho": 137583600.0,
    "curv_rho_failed": false,
    "gpu_density_B_requested": "vector",
    "gpu_density_B_effective": "vector",
    "gpu_density_B_fallback_from_vector": false,
    "gpu_density_A_requested": null,
    "gpu_density_A_effective": null,
    "gpu_density_A_fallback_from_vector": false,
    "xtb_A_used": false,
    "xtb_A_success": false,
    "xtb_charge_length_mismatch": false
  },
  "A:184": {
    "id": "A:184",
    "chain": "A",
    "resseq": 184,
    "resname": "SER",
    "sasa": 0.0,
    "partial_charge_B": -0.3,
    "F_metal": 0.0,
    "F_P": 0.0,
    "F_hal": 0.0,
    "total_density": 57478.8671875,
    "centroid": [
      6.543947696685791,
      0.11752072721719742,
      2.9380881786346436
    ],
    "dipole_rho": [
      25641.15625,
      -6112.646484375,
      -31348.693359375
    ],
    "curv_rho": 187885456.0,
    "curv_rho_failed": false,
    "gpu_density_B_requested": "vector",
    "gpu_density_B_effective": "vector",
    "gpu_density_B_fallback_from_vector": false,
    "gpu_density_A_requested": null,
    "gpu_density_A_effective": null,
    "gpu_density_A_fallback_from_vector": false,
    "xtb_A_used": false,
    "xtb_A_success": false,
    "xtb_charge_length_mismatch": false
  },
  "A:185": {
    "id": "A:185",
    "chain": "A",
    "resseq": 185,
    "resname": "SER",
    "sasa": 1.5134332180023193,
    "partial_charge_B": -0.75,
    "F_metal": 0.0,
    "F_P": 0.0,
    "F_hal": 0.0,
    "total_density": 48860.97265625,
    "centroid": [
      6.501784324645996,
      -0.11820298433303833,
      3.1327009201049805
    ],
    "dipole_rho": [
      21103.896484375,
      512.8943481445312,
      -30308.443359375
    ],
    "curv_rho": 150928080.0,
    "curv_rho_failed": false,
    "gpu_density_B_requested": "vector",
    "gpu_density_B_effective": "vector",
    "gpu_density_B_fallback_from_vector": false,
    "gpu_density_A_requested": null,
    "gpu_density_A_effective": null,
    "gpu_density_A_fallback_from_vector": false,
    "xtb_A_used": false,
    "xtb_A_success": false,
    "xtb_charge_length_mismatch": false
  },
  "A:186": {
    "id": "A:186",
    "chain": "A",
    "resseq": 186,
    "resname": "GLN",
    "sasa": 3.1588706970214844,
    "partial_charge_B": -0.30000000000000004,
    "F_metal": 0.0,
    "F_P": 0.0,
    "F_hal": 0.0,
    "total_density": 58443.15234375,
    "centroid": [
      6.355308532714844,
      -0.11618911474943161,
      2.7781240940093994
    ],
    "dipole_rho": [
      27988.322265625,
      6902.77197265625,
      -31443.591796875
    ],
    "curv_rho": 187409712.0,
    "curv_rho_failed": false,
    "gpu_density_B_requested": "vector",
    "gpu_density_B_effective": "vector",
    "gpu_density_B_fallback_from_vector": false,
    "gpu_density_A_requested": null,
    "gpu_density_A_effective": null,
    "gpu_density_A_fallback_from_vector": false,
    "xtb_A_used": false,
    "xtb_A_success": false,
    "xtb_charge_length_mismatch": false
  },
  "A:187": {
    "id": "A:187",
    "chain": "A",
    "resseq": 187,
    "resname": "ALA",
    "sasa": 0.0,
    "partial_charge_B": -0.06000000000000002,
    "F_metal": 0.0,
    "F_P": 0.0,
    "F_hal": 0.0,
    "total_density": 59493.29296875,
    "centroid": [
      6.599809646606445,
      -0.2738679349422455,
      2.851557731628418
    ],
    "dipole_rho": [
      21901.283203125,
      7974.0078125,
      -28628.31640625
    ],
    "curv_rho": 200597072.0,
    "curv_rho_failed": false,
    "gpu_density_B_requested": "vector",
    "gpu_density_B_effective": "vector",
    "gpu_density_B_fallback_from_vector": false,
    "gpu_density_A_requested": null,
    "gpu_density_A_effective": null,
    "gpu_density_A_fallback_from_vector": false,
    "xtb_A_used": false,
    "xtb_A_success": false,
    "xtb_charge_length_mismatch": false
  },
  "A:188": {
    "id": "A:188",
    "chain": "A",
    "resseq": 188,
    "resname": "PRO",
    "sasa": 0.0,
    "partial_charge_B": -0.06000000000000002,
    "F_metal": 0.0,
    "F_P": 0.0,
    "F_hal": 0.0,
    "total_density": 74204.6328125,
    "centroid": [
      6.680763244628906,
      -0.3183496296405792,
      2.54301381111145
    ],
    "dipole_rho": [
      25169.55078125,
      7087.10205078125,
      -33629.53515625
    ],
    "curv_rho": 259588512.0,
    "curv_rho_failed": false,
    "gpu_density_B_requested": "vector",
    "gpu_density_B_effective": "vector",
    "gpu_density_B_fallback_from_vector": false,
    "gpu_density_A_requested": null,
    "gpu_density_A_effective": null,
    "gpu_density_A_fallback_from_vector": false,
    "xtb_A_used": false,
    "xtb_A_success": false,
    "xtb_charge_length_mismatch": false
  },
  "A:189": {
    "id": "A:189",
    "chain": "A",
    "resseq": 189,
    "resname": "PHE",
    "sasa": 0.0,
    "partial_charge_B": -0.06000000000000002,
    "F_metal": 0.0,
    "F_P": 0.0,
    "F_hal": 0.0,
    "total_density": 92919.8359375,
    "centroid": [
      6.705323219299316,
      0.00996831152588129,
      2.2817699909210205
    ],
    "dipole_rho": [
      27388.23046875,
      -4615.99365234375,
      -32259.48046875
    ],
    "curv_rho": 318660576.0,
    "curv_rho_failed": false,
    "gpu_density_B_requested": "vector",
    "gpu_density_B_effective": "vector",
    "gpu_density_B_fallback_from_vector": false,
    "gpu_density_A_requested": null,
    "gpu_density_A_effective": null,
    "gpu_density_A_fallback_from_vector": false,
    "xtb_A_used": false,
    "xtb_A_success": false,
    "xtb_charge_length_mismatch": false
  },
  "A:190": {
    "id": "A:190",
    "chain": "A",
    "resseq": 190,
    "resname": "ILE",
    "sasa": 0.0,
    "partial_charge_B": -0.06000000000000002,
    "F_metal": 0.0,
    "F_P": 0.0,
    "F_hal": 0.0,
    "total_density": 91425.34375,
    "centroid": [
      6.599731922149658,
      -0.2586780786514282,
      2.148756265640259
    ],
    "dipole_rho": [
      32245.201171875,
      5576.66259765625,
      -23480.869140625
    ],
    "curv_rho": 310002080.0,
    "curv_rho_failed": false,
    "gpu_density_B_requested": "vector",
    "gpu_density_B_effective": "vector",
    "gpu_density_B_fallback_from_vector": false,
    "gpu_density_A_requested": null,
    "gpu_density_A_effective": null,
    "gpu_density_A_fallback_from_vector": false,
    "xtb_A_used": false,
    "xtb_A_success": false,
    "xtb_charge_length_mismatch": false
  },
  "A:191": {
    "id": "A:191",
    "chain": "A",
    "resseq": 191,
    "resname": "ALA",
    "sasa": 0.0,
    "partial_charge_B": -0.06000000000000002,
    "F_metal": 0.0,
    "F_P": 0.0,
    "F_hal": 0.0,
    "total_density": 100516.3359375,
    "centroid": [
      6.67554235458374,
      -0.14209629595279694,
      1.827968716621399
    ],
    "dipole_rho": [
      32175.607421875,
      -59.942989349365234,
      -23320.90234375
    ],
    "curv_rho": 357360576.0,
    "curv_rho_failed": false,
    "gpu_density_B_requested": "vector",
    "gpu_density_B_effective": "vector",
    "gpu_density_B_fallback_from_vector": false,
    "gpu_density_A_requested": null,
    "gpu_density_A_effective": null,
    "gpu_density_A_fallback_from_vector": false,
    "xtb_A_used": false,
    "xtb_A_success": false,
    "xtb_charge_length_mismatch": false
  },
  "A:192": {
    "id": "A:192",
    "chain": "A",
    "resseq": 192,
    "resname": "SER",
    "sasa": 0.0,
    "partial_charge_B": -0.3,
    "F_metal": 0.0,
    "F_P": 0.0,
    "F_hal": 0.0,
    "total_density": 90298.8203125,
    "centroid": [
      6.481595039367676,
      -0.2154032289981842,
      1.6515235900878906
    ],
    "dipole_rho": [
      32975.15625,
      5644.890625,
      -13870.7978515625
    ],
    "curv_rho": 330453408.0,
    "curv_rho_failed": false,
    "gpu_density_B_requested": "vector",
    "gpu_density_B_effective": "vector",
    "gpu_density_B_fallback_from_vector": false,
    "gpu_density_A_requested": null,
    "gpu_density_A_effective": null,
    "gpu_density_A_fallback_from_vector": false,
    "xtb_A_used": false,
    "xtb_A_success": false,
    "xtb_charge_length_mismatch": false
  },
  "A:193": {
    "id": "A:193",
    "chain": "A",
    "resseq": 193,
    "resname": "LEU",
    "sasa": 0.0,
    "partial_charge_B": -0.06000000000000002,
    "F_metal": 0.0,
    "F_P": 0.0,
    "F_hal": 0.0,
    "total_density": 100196.015625,
    "centroid": [
      6.551549434661865,
      -0.20639222860336304,
      1.2847263813018799
    ],
    "dipole_rho": [
      31080.798828125,
      6936.84619140625,
      -3594.38427734375
    ],
    "curv_rho": 351304128.0,
    "curv_rho_failed": false,
    "gpu_density_B_requested": "vector",
    "gpu_density_B_effective": "vector",
    "gpu_density_B_fallback_from_vector": false,
    "gpu_density_A_requested": null,
    "gpu_density_A_effective": null,
    "gpu_density_A_fallback_from_vector": false,
    "xtb_A_used": false,
    "xtb_A_success": false,
    "xtb_charge_length_mismatch": false
  },
  "A:194": {
    "id": "A:194",
    "chain": "A",
    "resseq": 194,
    "resname": "CYS",
    "sasa": 0.0,
    "partial_charge_B": -0.21000000000000002,
    "F_metal": 0.0,
    "F_P": 0.0,
    "F_hal": 0.0,
    "total_density": 85128.328125,
    "centroid": [
      6.253171920776367,
      -0.21887609362602234,
      1.2194796800613403
    ],
    "dipole_rho": [
      35037.859375,
      9644.2373046875,
      -6458.724609375
    ],
    "curv_rho": 291287904.0,
    "curv_rho_failed": false,
    "gpu_density_B_requested": "vector",
    "gpu_density_B_effective": "vector",
    "gpu_density_B_fallback_from_vector": false,
    "gpu_density_A_requested": null,
    "gpu_density_A_effective": null,
    "gpu_density_A_fallback_from_vector": false,
    "xtb_A_used": false,
    "xtb_A_success": false,
    "xtb_charge_length_mismatch": false
  },
  "A:195": {
    "id": "A:195",
    "chain": "A",
    "resseq": 195,
    "resname": "LEU",
    "sasa": 0.0,
    "partial_charge_B": -0.06000000000000002,
    "F_metal": 0.0,
    "F_P": 0.0,
    "F_hal": 0.0,
    "total_density": 76092.3125,
    "centroid": [
      6.172842979431152,
      -0.34272441267967224,
      0.9566106796264648
    ],
    "dipole_rho": [
      35328.16796875,
      14724.853515625,
      6753.068359375
    ],
    "curv_rho": 256028048.0,
    "curv_rho_failed": false,
    "gpu_density_B_requested": "vector",
    "gpu_density_B_effective": "vector",
    "gpu_density_B_fallback_from_vector": false,
    "gpu_density_A_requested": null,
    "gpu_density_A_effective": null,
    "gpu_density_A_fallback_from_vector": false,
    "xtb_A_used": false,
    "xtb_A_success": false,
    "xtb_charge_length_mismatch": false
  },
  "A:196": {
    "id": "A:196",
    "chain": "A",
    "resseq": 196,
    "resname": "LYS",
    "sasa": 0.06330374628305435,
    "partial_charge_B": 0.12902993160027829,
    "F_metal": 0.0,
    "F_P": 0.0,
    "F_hal": 0.0,
    "total_density": 61965.0546875,
    "centroid": [
      5.880651950836182,
      -0.1372976154088974,
      0.8351683020591736
    ],
    "dipole_rho": [
      37930.609375,
      9312.80859375,
      9109.6494140625
    ],
    "curv_rho": 194044880.0,
    "curv_rho_failed": false,
    "gpu_density_B_requested": "vector",
    "gpu_density_B_effective": "vector",
    "gpu_density_B_fallback_from_vector": false,
    "gpu_density_A_requested": null,
    "gpu_density_A_effective": null,
    "gpu_density_A_fallback_from_vector": false,
    "xtb_A_used": false,
    "xtb_A_success": false,
    "xtb_charge_length_mismatch": false
  },
  "A:197": {
    "id": "A:197",
    "chain": "A",
    "resseq": 197,
    "resname": "SER",
    "sasa": 0.0,
    "partial_charge_B": -0.3,
    "F_metal": 0.0,
    "F_P": 0.0,
    "F_hal": 0.0,
    "total_density": 53107.74609375,
    "centroid": [
      5.835586071014404,
      -0.39960309863090515,
      0.6690607666969299
    ],
    "dipole_rho": [
      28199.443359375,
      10747.955078125,
      10985.017578125
    ],
    "curv_rho": 169304096.0,
    "curv_rho_failed": false,
    "gpu_density_B_requested": "vector",
    "gpu_density_B_effective": "vector",
    "gpu_density_B_fallback_from_vector": false,
    "gpu_density_A_requested": null,
    "gpu_density_A_effective": null,
    "gpu_density_A_fallback_from_vector": false,
    "xtb_A_used": false,
    "xtb_A_success": false,
    "xtb_charge_length_mismatch": false
  },
  "A:198": {
    "id": "A:198",
    "chain": "A",
    "resseq": 198,
    "resname": "PRO",
    "sasa": 0.8066365718841553,
    "partial_charge_B": -0.11753113755565131,
    "F_metal": 0.0,
    "F_P": 0.0,
    "F_hal": 0.0,
    "total_density": 46645.7265625,
    "centroid": [
      5.735307693481445,
      -0.3586295545101166,
      0.5147426128387451
    ],
    "dipole_rho": [
      30707.93359375,
      7508.57958984375,
      13385.3134765625
    ],
    "curv_rho": 142496448.0,
    "curv_rho_failed": false,
    "gpu_density_B_requested": "vector",
    "gpu_density_B_effective": "vector",
    "gpu_density_B_fallback_from_vector": false,
    "gpu_density_A_requested": null,
    "gpu_density_A_effective": null,
    "gpu_density_A_fallback_from_vector": false,
    "xtb_A_used": false,
    "xtb_A_success": false,
    "xtb_charge_length_mismatch": false
  },
  "A:199": {
    "id": "A:199",
    "chain": "A",
    "resseq": 199,
    "resname": "GLY",
    "sasa": 3.88033390045166,
    "partial_charge_B": -0.15000000000000005,
    "F_metal": 0.0,
    "F_P": 0.0,
    "F_hal": 0.0,
    "total_density": 37054.17578125,
    "centroid": [
      5.5539045333862305,
      -0.5444464683532715,
      0.583792507648468
    ],
    "dipole_rho": [
      28382.74609375,
      9170.115234375,
      5757.94384765625
    ],
    "curv_rho": 107888728.0,
    "curv_rho_failed": false,
    "gpu_density_B_requested": "vector",
    "gpu_density_B_effective": "vector",
    "gpu_density_B_fallback_from_vector": false,
    "gpu_density_A_requested": null,
    "gpu_density_A_effective": null,
    "gpu_density_A_fallback_from_vector": false,
    "xtb_A_used": false,
    "xtb_A_success": false,
    "xtb_charge_length_mismatch": false
  },
  "A:200": {
    "id": "A:200",
    "chain": "A",
    "resseq": 200,
    "resname": "ARG",
    "sasa": 1.5509417057037354,
    "partial_charge_B": 1.2,
    "F_metal": 0.0,
    "F_P": 0.0,
    "F_hal": 0.0,
    "total_density": 49086.2265625,
    "centroid": [
      5.735476016998291,
      -0.56864994764328,
      0.6955122351646423
    ],
    "dipole_rho": [
      30288.61328125,
      17243.330078125,
      12264.5654296875
    ],
    "curv_rho": 143565312.0,
    "curv_rho_failed": false,
    "gpu_density_B_requested": "vector",
    "gpu_density_B_effective": "vector",
    "gpu_density_B_fallback_from_vector": false,
    "gpu_density_A_requested": null,
    "gpu_density_A_effective": null,
    "gpu_density_A_fallback_from_vector": false,
    "xtb_A_used": false,
    "xtb_A_success": false,
    "xtb_charge_length_mismatch": false
  },
  "A:201": {
    "id": "A:201",
    "chain": "A",
    "resseq": 201,
    "resname": "PHE",
    "sasa": 10.615337371826172,
    "partial_charge_B": -0.15000000000000005,
    "F_metal": 0.0,
    "F_P": 0.0,
    "F_hal": 0.0,
    "total_density": 43377.46484375,
    "centroid": [
      5.59499979019165,
      -0.5166019201278687,
      1.0903552770614624
    ],
    "dipole_rho": [
      32665.197265625,
      23027.431640625,
      731.5375366210938
    ],
    "curv_rho": 133076264.0,
    "curv_rho_failed": false,
    "gpu_density_B_requested": "vector",
    "gpu_density_B_effective": "vector",
    "gpu_density_B_fallback_from_vector": false,
    "gpu_density_A_requested": null,
    "gpu_density_A_effective": null,
    "gpu_density_A_fallback_from_vector": false,
    "xtb_A_used": false,
    "xtb_A_success": false,
    "xtb_charge_length_mismatch": false
  },
  "A:202": {
    "id": "A:202",
    "chain": "A",
    "resseq": 202,
    "resname": "GLU",
    "sasa": 0.0,
    "partial_charge_B": -0.54,
    "F_metal": 0.0,
    "F_P": 0.0,
    "F_hal": 0.0,
    "total_density": 61232.30859375,
    "centroid": [
      5.833176612854004,
      -0.37882792949676514,
      1.244332194328308
    ],
    "dipole_rho": [
      36637.22265625,
      15270.986328125,
      545.5850219726562
    ],
    "curv_rho": 193109760.0,
    "curv_rho_failed": false,
    "gpu_density_B_requested": "vector",
    "gpu_density_B_effective": "vector",
    "gpu_density_B_fallback_from_vector": false,
    "gpu_density_A_requested": null,
    "gpu_density_A_effective": null,
    "gpu_density_A_fallback_from_vector": false,
    "xtb_A_used": false,
    "xtb_A_success": false,
    "xtb_charge_length_mismatch": false
  },
  "A:203": {
    "id": "A:203",
    "chain": "A",
    "resseq": 203,
    "resname": "ARG",
    "sasa": 0.0,
    "partial_charge_B": 0.4799999999999999,
    "F_metal": 0.0,
    "F_P": 0.0,
    "F_hal": 0.0,
    "total_density": 74902.25,
    "centroid": [
      6.171837329864502,
      -0.6060129404067993,
      1.0419492721557617
    ],
    "dipole_rho": [
      39242.703125,
      25425.62109375,
      4740.8994140625
    ],
    "curv_rho": 242541424.0,
    "curv_rho_failed": false,
    "gpu_density_B_requested": "vector",
    "gpu_density_B_effective": "vector",
    "gpu_density_B_fallback_from_vector": false,
    "gpu_density_A_requested": null,
    "gpu_density_A_effective": null,
    "gpu_density_A_fallback_from_vector": false,
    "xtb_A_used": false,
    "xtb_A_success": false,
    "xtb_charge_length_mismatch": false
  },
  "A:204": {
    "id": "A:204",
    "chain": "A",
    "resseq": 204,
    "resname": "ILE",
    "sasa": 0.0,
    "partial_charge_B": -0.06000000000000002,
    "F_metal": 0.0,
    "F_P": 0.0,
    "F_hal": 0.0,
    "total_density": 79184.75,
    "centroid": [
      6.342502117156982,
      -0.6125733256340027,
      1.3687312602996826
    ],
    "dipole_rho": [
      30858.4609375,
      20207.091796875,
      -11448.63671875
    ],
    "curv_rho": 277557440.0,
    "curv_rho_failed": false,
    "gpu_density_B_requested": "vector",
    "gpu_density_B_effective": "vector",
    "gpu_density_B_fallback_from_vector": false,
    "gpu_density_A_requested": null,
    "gpu_density_A_effective": null,
    "gpu_density_A_fallback_from_vector": false,
    "xtb_A_used": false,
    "xtb_A_success": false,
    "xtb_charge_length_mismatch": false
  },
  "A:205": {
    "id": "A:205",
    "chain": "A",
    "resseq": 205,
    "resname": "LEU",
    "sasa": 0.0,
    "partial_charge_B": -0.06000000000000002,
    "F_metal": 0.0,
    "F_P": 0.0,
    "F_hal": 0.0,
    "total_density": 92959.8359375,
    "centroid": [
      6.5719194412231445,
      -0.5208251476287842,
      1.1675244569778442
    ],
    "dipole_rho": [
      31135.181640625,
      18553.615234375,
      2140.346435546875
    ],
    "curv_rho": 324285536.0,
    "curv_rho_failed": false,
    "gpu_density_B_requested": "vector",
    "gpu_density_B_effective": "vector",
    "gpu_density_B_fallback_from_vector": false,
    "gpu_density_A_requested": null,
    "gpu_density_A_effective": null,
    "gpu_density_A_fallback_from_vector": false,
    "xtb_A_used": false,
    "xtb_A_success": false,
    "xtb_charge_length_mismatch": false
  },
  "A:206": {
    "id": "A:206",
    "chain": "A",
    "resseq": 206,
    "resname": "LEU",
    "sasa": 0.0,
    "partial_charge_B": -0.06000000000000002,
    "F_metal": 0.0,
    "F_P": 0.0,
    "F_hal": 0.0,
    "total_density": 105999.2421875,
    "centroid": [
      6.823709964752197,
      -0.423469603061676,
      1.3352590799331665
    ],
    "dipole_rho": [
      29152.306640625,
      18474.919921875,
      -12222.0771484375
    ],
    "curv_rho": 377809568.0,
    "curv_rho_failed": false,
    "gpu_density_B_requested": "vector",
    "gpu_density_B_effective": "vector",
    "gpu_density_B_fallback_from_vector": false,
    "gpu_density_A_requested": null,
    "gpu_density_A_effective": null,
    "gpu_density_A_fallback_from_vector": false,
    "xtb_A_used": false,
    "xtb_A_success": false,
    "xtb_charge_length_mismatch": false
  },
  "A:207": {
    "id": "A:207",
    "chain": "A",
    "resseq": 207,
    "resname": "ARG",
    "sasa": 0.22156311571598053,
    "partial_charge_B": 0.606419044529465,
    "F_metal": 0.0,
    "F_P": 0.0,
    "F_hal": 0.0,
    "total_density": 99540.8359375,
    "centroid": [
      6.813747882843018,
      -0.4814353883266449,
      1.7477444410324097
    ],
    "dipole_rho": [
      49371.54296875,
      26096.984375,
      -24128.78125
    ],
    "curv_rho": 367946496.0,
    "curv_rho_failed": false,
    "gpu_density_B_requested": "vector",
    "gpu_density_B_effective": "vector",
    "gpu_density_B_fallback_from_vector": false,
    "gpu_density_A_requested": null,
    "gpu_density_A_effective": null,
    "gpu_density_A_fallback_from_vector": false,
    "xtb_A_used": false,
    "xtb_A_success": false,
    "xtb_charge_length_mismatch": false
  },
  "A:208": {
    "id": "A:208",
    "chain": "A",
    "resseq": 208,
    "resname": "ALA",
    "sasa": 0.0,
    "partial_charge_B": -0.06000000000000002,
    "F_metal": 0.0,
    "F_P": 0.0,
    "F_hal": 0.0,
    "total_density": 104687.625,
    "centroid": [
      6.845553398132324,
      -0.2938474118709564,
      1.8648127317428589
    ],
    "dipole_rho": [
      17015.232421875,
      10390.513671875,
      -28827.54296875
    ],
    "curv_rho": 373501120.0,
    "curv_rho_failed": false,
    "gpu_density_B_requested": "vector",
    "gpu_density_B_effective": "vector",
    "gpu_density_B_fallback_from_vector": false,
    "gpu_density_A_requested": null,
    "gpu_density_A_effective": null,
    "gpu_density_A_fallback_from_vector": false,
    "xtb_A_used": false,
    "xtb_A_success": false,
    "xtb_charge_length_mismatch": false
  },
  "A:209": {
    "id": "A:209",
    "chain": "A",
    "resseq": 209,
    "resname": "ALA",
    "sasa": 0.0,
    "partial_charge_B": -0.06000000000000002,
    "F_metal": 0.0,
    "F_P": 0.0,
    "F_hal": 0.0,
    "total_density": 98821.5078125,
    "centroid": [
      6.964585781097412,
      -0.31944558024406433,
      2.1596527099609375
    ],
    "dipole_rho": [
      19152.22265625,
      13138.7587890625,
      -32499.166015625
    ],
    "curv_rho": 354807552.0,
    "curv_rho_failed": false,
    "gpu_density_B_requested": "vector",
    "gpu_density_B_effective": "vector",
    "gpu_density_B_fallback_from_vector": false,
    "gpu_density_A_requested": null,
    "gpu_density_A_effective": null,
    "gpu_density_A_fallback_from_vector": false,
    "xtb_A_used": false,
    "xtb_A_success": false,
    "xtb_charge_length_mismatch": false
  },
  "A:210": {
    "id": "A:210",
    "chain": "A",
    "resseq": 210,
    "resname": "ASN",
    "sasa": 0.0,
    "partial_charge_B": -0.12,
    "F_metal": 0.0,
    "F_P": 0.0,
    "F_hal": 0.0,
    "total_density": 98529.5625,
    "centroid": [
      7.060938835144043,
      -0.10945846885442734,
      2.3073863983154297
    ],
    "dipole_rho": [
      15721.8251953125,
      4569.70556640625,
      -36628.48046875
    ],
    "curv_rho": 348754720.0,
    "curv_rho_failed": false,
    "gpu_density_B_requested": "vector",
    "gpu_density_B_effective": "vector",
    "gpu_density_B_fallback_from_vector": false,
    "gpu_density_A_requested": null,
    "gpu_density_A_effective": null,
    "gpu_density_A_fallback_from_vector": false,
    "xtb_A_used": false,
    "xtb_A_success": false,
    "xtb_charge_length_mismatch": false
  },
  "A:211": {
    "id": "A:211",
    "chain": "A",
    "resseq": 211,
    "resname": "THR",
    "sasa": 0.0,
    "partial_charge_B": -0.3,
    "F_metal": 0.0,
    "F_P": 0.0,
    "F_hal": 0.0,
    "total_density": 84910.859375,
    "centroid": [
      7.0880446434021,
      -0.15472370386123657,
      2.64479660987854
    ],
    "dipole_rho": [
      16839.12109375,
      6669.5546875,
      -42766.19921875
    ],
    "curv_rho": 295826080.0,
    "curv_rho_failed": false,
    "gpu_density_B_requested": "vector",
    "gpu_density_B_effective": "vector",
    "gpu_density_B_fallback_from_vector": false,
    "gpu_density_A_requested": null,
    "gpu_density_A_effective": null,
    "gpu_density_A_fallback_from_vector": false,
    "xtb_A_used": false,
    "xtb_A_success": false,
    "xtb_charge_length_mismatch": false
  },
  "A:212": {
    "id": "A:212",
    "chain": "A",
    "resseq": 212,
    "resname": "HIS",
    "sasa": 0.0,
    "partial_charge_B": 0.29999999999999993,
    "F_metal": 0.0,
    "F_P": 0.0,
    "F_hal": 0.0,
    "total_density": 78985.84375,
    "centroid": [
      6.8675642013549805,
      0.022481052204966545,
      2.8038957118988037
    ],
    "dipole_rho": [
      21711.15234375,
      -2834.720703125,
      -37973.55078125
    ],
    "curv_rho": 256610640.0,
    "curv_rho_failed": false,
    "gpu_density_B_requested": "vector",
    "gpu_density_B_effective": "vector",
    "gpu_density_B_fallback_from_vector": false,
    "gpu_density_A_requested": null,
    "gpu_density_A_effective": null,
    "gpu_density_A_fallback_from_vector": false,
    "xtb_A_used": false,
    "xtb_A_success": false,
    "xtb_charge_length_mismatch": false
  },
  "A:213": {
    "id": "A:213",
    "chain": "A",
    "resseq": 213,
    "resname": "SER",
    "sasa": 0.0,
    "partial_charge_B": -0.3,
    "F_metal": 0.0,
    "F_P": 0.0,
    "F_hal": 0.0,
    "total_density": 68310.625,
    "centroid": [
      7.103837490081787,
      -0.07258488982915878,
      3.0419516563415527
    ],
    "dipole_rho": [
      10580.443359375,
      2528.52490234375,
      -42921.73046875
    ],
    "curv_rho": 224851344.0,
    "curv_rho_failed": false,
    "gpu_density_B_requested": "vector",
    "gpu_density_B_effective": "vector",
    "gpu_density_B_fallback_from_vector": false,
    "gpu_density_A_requested": null,
    "gpu_density_A_effective": null,
    "gpu_density_A_fallback_from_vector": false,
    "xtb_A_used": false,
    "xtb_A_success": false,
    "xtb_charge_length_mismatch": false
  },
  "A:214": {
    "id": "A:214",
    "chain": "A",
    "resseq": 214,
    "resname": "SER",
    "sasa": 0.0,
    "partial_charge_B": -0.3,
    "F_metal": 0.0,
    "F_P": 0.0,
    "F_hal": 0.0,
    "total_density": 53326.8984375,
    "centroid": [
      6.9224114418029785,
      -0.10782700031995773,
      3.2910430431365967
    ],
    "dipole_rho": [
      11407.2451171875,
      1449.0533447265625,
      -37477.6171875
    ],
    "curv_rho": 166581488.0,
    "curv_rho_failed": false,
    "gpu_density_B_requested": "vector",
    "gpu_density_B_effective": "vector",
    "gpu_density_B_fallback_from_vector": false,
    "gpu_density_A_requested": null,
    "gpu_density_A_effective": null,
    "gpu_density_A_fallback_from_vector": false,
    "xtb_A_used": false,
    "xtb_A_success": false,
    "xtb_charge_length_mismatch": false
  },
  "A:215": {
    "id": "A:215",
    "chain": "A",
    "resseq": 215,
    "resname": "ALA",
    "sasa": 0.8711674809455872,
    "partial_charge_B": -0.12213362736978492,
    "F_metal": 0.0,
    "F_P": 0.0,
    "F_hal": 0.0,
    "total_density": 49711.203125,
    "centroid": [
      7.066148281097412,
      0.08624491840600967,
      3.4209377765655518
    ],
    "dipole_rho": [
      12301.9443359375,
      -6886.74560546875,
      -34849.66015625
    ],
    "curv_rho": 153542416.0,
    "curv_rho_failed": false,
    "gpu_density_B_requested": "vector",
    "gpu_density_B_effective": "vector",
    "gpu_density_B_fallback_from_vector": false,
    "gpu_density_A_requested": null,
    "gpu_density_A_effective": null,
    "gpu_density_A_fallback_from_vector": false,
    "xtb_A_used": false,
    "xtb_A_success": false,
    "xtb_charge_length_mismatch": false
  },
  "A:216": {
    "id": "A:216",
    "chain": "A",
    "resseq": 216,
    "resname": "LYS",
    "sasa": 0.0,
    "partial_charge_B": 0.11999999999999997,
    "F_metal": 0.0,
    "F_P": 0.0,
    "F_hal": 0.0,
    "total_density": 62669.1171875,
    "centroid": [
      7.283494472503662,
      0.18900994956493378,
      3.257781982421875
    ],
    "dipole_rho": [
      7017.90869140625,
      -9736.068359375,
      -40882.98046875
    ],
    "curv_rho": 192174736.0,
    "curv_rho_failed": false,
    "gpu_density_B_requested": "vector",
    "gpu_density_B_effective": "vector",
    "gpu_density_B_fallback_from_vector": false,
    "gpu_density_A_requested": null,
    "gpu_density_A_effective": null,
    "gpu_density_A_fallback_from_vector": false,
    "xtb_A_used": false,
    "xtb_A_success": false,
    "xtb_charge_length_mismatch": false
  },
  "A:217": {
    "id": "A:217",
    "chain": "A",
    "resseq": 217,
    "resname": "PRO",
    "sasa": 1.097025752067566,
    "partial_charge_B": -0.1382423480959588,
    "F_metal": 0.0,
    "F_P": 0.0,
    "F_hal": 0.0,
    "total_density": 60163.796875,
    "centroid": [
      7.177184104919434,
      0.5039357542991638,
      3.112671136856079
    ],
    "dipole_rho": [
      7776.4765625,
      -15688.568359375,
      -40802.24609375
    ],
    "curv_rho": 198289376.0,
    "curv_rho_failed": false,
    "gpu_density_B_requested": "vector",
    "gpu_density_B_effective": "vector",
    "gpu_density_B_fallback_from_vector": false,
    "gpu_density_A_requested": null,
    "gpu_density_A_effective": null,
    "gpu_density_A_fallback_from_vector": false,
    "xtb_A_used": false,
    "xtb_A_success": false,
    "xtb_charge_length_mismatch": false
  },
  "A:218": {
    "id": "A:218",
    "chain": "A",
    "resseq": 218,
    "resname": "CYS",
    "sasa": 1.1048600673675537,
    "partial_charge_B": -0.48580388189501966,
    "F_metal": 0.0,
    "F_P": 0.0,
    "F_hal": 0.0,
    "total_density": 65144.921875,
    "centroid": [
      7.002157211303711,
      0.6022996306419373,
      2.8745248317718506
    ],
    "dipole_rho": [
      11370.388671875,
      -22920.181640625,
      -36030.06640625
    ],
    "curv_rho": 222865552.0,
    "curv_rho_failed": false,
    "gpu_density_B_requested": "vector",
    "gpu_density_B_effective": "vector",
    "gpu_density_B_fallback_from_vector": false,
    "gpu_density_A_requested": null,
    "gpu_density_A_effective": null,
    "gpu_density_A_fallback_from_vector": false,
    "xtb_A_used": false,
    "xtb_A_success": false,
    "xtb_charge_length_mismatch": false
  },
  "A:219": {
    "id": "A:219",
    "chain": "A",
    "resseq": 219,
    "resname": "GLY",
    "sasa": 0.0,
    "partial_charge_B": -0.06000000000000002,
    "F_metal": 0.0,
    "F_P": 0.0,
    "F_hal": 0.0,
    "total_density": 80950.6015625,
    "centroid": [
      7.111977577209473,
      0.4512534439563751,
      2.6715245246887207
    ],
    "dipole_rho": [
      9186.0751953125,
      -22868.265625,
      -42903.8671875
    ],
    "curv_rho": 272958272.0,
    "curv_rho_failed": false,
    "gpu_density_B_requested": "vector",
    "gpu_density_B_effective": "vector",
    "gpu_density_B_fallback_from_vector": false,
    "gpu_density_A_requested": null,
    "gpu_density_A_effective": null,
    "gpu_density_A_fallback_from_vector": false,
    "xtb_A_used": false,
    "xtb_A_success": false,
    "xtb_charge_length_mismatch": false
  },
  "A:220": {
    "id": "A:220",
    "chain": "A",
    "resseq": 220,
    "resname": "GLN",
    "sasa": 0.0,
    "partial_charge_B": -0.12,
    "F_metal": 0.0,
    "F_P": 0.0,
    "F_hal": 0.0,
    "total_density": 87077.046875,
    "centroid": [
      7.2087836265563965,
      0.6385848522186279,
      2.4467296600341797
    ],
    "dipole_rho": [
      8989.779296875,
      -27209.998046875,
      -31363.552734375
    ],
    "curv_rho": 302692512.0,
    "curv_rho_failed": false,
    "gpu_density_B_requested": "vector",
    "gpu_density_B_effective": "vector",
    "gpu_density_B_fallback_from_vector": false,
    "gpu_density_A_requested": null,
    "gpu_density_A_effective": null,
    "gpu_density_A_fallback_from_vector": false,
    "xtb_A_used": false,
    "xtb_A_success": false,
    "xtb_charge_length_mismatch": false
  },
  "A:221": {
    "id": "A:221",
    "chain": "A",
    "resseq": 221,
    "resname": "GLN",
    "sasa": 0.0,
    "partial_charge_B": -0.12,
    "F_metal": 0.0,
    "F_P": 0.0,
    "F_hal": 0.0,
    "total_density": 100368.7578125,
    "centroid": [
      7.157405853271484,
      0.28472787141799927,
      2.4174060821533203
    ],
    "dipole_rho": [
      6695.193359375,
      -10902.8232421875,
      -35309.1640625
    ],
    "curv_rho": 343424992.0,
    "curv_rho_failed": false,
    "gpu_density_B_requested": "vector",
    "gpu_density_B_effective": "vector",
    "gpu_density_B_fallback_from_vector": false,
    "gpu_density_A_requested": null,
    "gpu_density_A_effective": null,
    "gpu_density_A_fallback_from_vector": false,
    "xtb_A_used": false,
    "xtb_A_success": false,
    "xtb_charge_length_mismatch": false
  },
  "A:222": {
    "id": "A:222",
    "chain": "A",
    "resseq": 222,
    "resname": "SER",
    "sasa": 0.0,
    "partial_charge_B": -0.3,
    "F_metal": 0.0,
    "F_P": 0.0,
    "F_hal": 0.0,
    "total_density": 109215.640625,
    "centroid": [
      7.268587112426758,
      0.25648191571235657,
      2.0877249240875244
    ],
    "dipole_rho": [
      9820.8017578125,
      -20092.1953125,
      -25619.2578125
    ],
    "curv_rho": 393384256.0,
    "curv_rho_failed": false,
    "gpu_density_B_requested": "vector",
    "gpu_density_B_effective": "vector",
    "gpu_density_B_fallback_from_vector": false,
    "gpu_density_A_requested": null,
    "gpu_density_A_effective": null,
    "gpu_density_A_fallback_from_vector": false,
    "xtb_A_used": false,
    "xtb_A_success": false,
    "xtb_charge_length_mismatch": false
  },
  "A:223": {
    "id": "A:223",
    "chain": "A",
    "resseq": 223,
    "resname": "ILE",
    "sasa": 0.0,
    "partial_charge_B": -0.06000000000000002,
    "F_metal": 0.0,
    "F_P": 0.0,
    "F_hal": 0.0,
    "total_density": 114944.515625,
    "centroid": [
      7.043111324310303,
      0.1035221517086029,
      1.907377004623413
    ],
    "dipole_rho": [
      13212.7294921875,
      -4863.916015625,
      -23959.939453125
    ],
    "curv_rho": 405058848.0,
    "curv_rho_failed": false,
    "gpu_density_B_requested": "vector",
    "gpu_density_B_effective": "vector",
    "gpu_density_B_fallback_from_vector": false,
    "gpu_density_A_requested": null,
    "gpu_density_A_effective": null,
    "gpu_density_A_fallback_from_vector": false,
    "xtb_A_used": false,
    "xtb_A_success": false,
    "xtb_charge_length_mismatch": false
  },
  "A:224": {
    "id": "A:224",
    "chain": "A",
    "resseq": 224,
    "resname": "HIS",
    "sasa": 0.0,
    "partial_charge_B": 0.29999999999999993,
    "F_metal": 0.0,
    "F_P": 0.0,
    "F_hal": 0.0,
    "total_density": 129458.4765625,
    "centroid": [
      7.257789134979248,
      0.055666133761405945,
      1.5496629476547241
    ],
    "dipole_rho": [
      6441.48876953125,
      -6969.24658203125,
      -5258.19970703125
    ],
    "curv_rho": 449755840.0,
    "curv_rho_failed": false,
    "gpu_density_B_requested": "vector",
    "gpu_density_B_effective": "vector",
    "gpu_density_B_fallback_from_vector": false,
    "gpu_density_A_requested": null,
    "gpu_density_A_effective": null,
    "gpu_density_A_fallback_from_vector": false,
    "xtb_A_used": false,
    "xtb_A_success": false,
    "xtb_charge_length_mismatch": false
  },
  "A:225": {
    "id": "A:225",
    "chain": "A",
    "resseq": 225,
    "resname": "LEU",
    "sasa": 0.0,
    "partial_charge_B": -0.06000000000000002,
    "F_metal": 0.0,
    "F_P": 0.0,
    "F_hal": 0.0,
    "total_density": 113684.78125,
    "centroid": [
      6.960285663604736,
      -0.059132203459739685,
      1.4720194339752197
    ],
    "dipole_rho": [
      15151.0830078125,
      8507.0634765625,
      -10287.6708984375
    ],
    "curv_rho": 410645472.0,
    "curv_rho_failed": false,
    "gpu_density_B_requested": "vector",
    "gpu_density_B_effective": "vector",
    "gpu_density_B_fallback_from_vector": false,
    "gpu_density_A_requested": null,
    "gpu_density_A_effective": null,
    "gpu_density_A_fallback_from_vector": false,
    "xtb_A_used": false,
    "xtb_A_success": false,
    "xtb_charge_length_mismatch": false
  },
  "A:226": {
    "id": "A:226",
    "chain": "A",
    "resseq": 226,
    "resname": "GLY",
    "sasa": 0.0,
    "partial_charge_B": -0.06000000000000002,
    "F_metal": 0.0,
    "F_P": 0.0,
    "F_hal": 0.0,
    "total_density": 116184.46875,
    "centroid": [
      7.15028715133667,
      -0.292110800743103,
      1.207396149635315
    ],
    "dipole_rho": [
      14175.9013671875,
      4535.75439453125,
      1794.61669921875
    ],
    "curv_rho": 424921056.0,
    "curv_rho_failed": false,
    "gpu_density_B_requested": "vector",
    "gpu_density_B_effective": "vector",
    "gpu_density_B_fallback_from_vector": false,
    "gpu_density_A_requested": null,
    "gpu_density_A_effective": null,
    "gpu_density_A_fallback_from_vector": false,
    "xtb_A_used": false,
    "xtb_A_success": false,
    "xtb_charge_length_mismatch": false
  },
  "A:227": {
    "id": "A:227",
    "chain": "A",
    "resseq": 227,
    "resname": "GLY",
    "sasa": 0.0,
    "partial_charge_B": -0.06000000000000002,
    "F_metal": 0.0,
    "F_P": 0.0,
    "F_hal": 0.0,
    "total_density": 109337.0234375,
    "centroid": [
      7.044918537139893,
      -0.3272261321544647,
      0.918522834777832
    ],
    "dipole_rho": [
      12466.505859375,
      14164.4755859375,
      7609.63232421875
    ],
    "curv_rho": 394526816.0,
    "curv_rho_failed": false,
    "gpu_density_B_requested": "vector",
    "gpu_density_B_effective": "vector",
    "gpu_density_B_fallback_from_vector": false,
    "gpu_density_A_requested": null,
    "gpu_density_A_effective": null,
    "gpu_density_A_fallback_from_vector": false,
    "xtb_A_used": false,
    "xtb_A_success": false,
    "xtb_charge_length_mismatch": false
  },
  "A:228": {
    "id": "A:228",
    "chain": "A",
    "resseq": 228,
    "resname": "VAL",
    "sasa": 0.0,
    "partial_charge_B": -0.06000000000000002,
    "F_metal": 0.0,
    "F_P": 0.0,
    "F_hal": 0.0,
    "total_density": 103241.171875,
    "centroid": [
      7.100389003753662,
      -0.4791300296783447,
      0.7085896730422974
    ],
    "dipole_rho": [
      18076.318359375,
      21022.708984375,
      19785.83203125
    ],
    "curv_rho": 362717472.0,
    "curv_rho_failed": false,
    "gpu_density_B_requested": "vector",
    "gpu_density_B_effective": "vector",
    "gpu_density_B_fallback_from_vector": false,
    "gpu_density_A_requested": null,
    "gpu_density_A_effective": null,
    "gpu_density_A_fallback_from_vector": false,
    "xtb_A_used": false,
    "xtb_A_success": false,
    "xtb_charge_length_mismatch": false
  },
  "A:229": {
    "id": "A:229",
    "chain": "A",
    "resseq": 229,
    "resname": "PHE",
    "sasa": 0.0,
    "partial_charge_B": -0.06000000000000002,
    "F_metal": 0.0,
    "F_P": 0.0,
    "F_hal": 0.0,
    "total_density": 107511.5703125,
    "centroid": [
      6.832174301147461,
      -0.5065202116966248,
      0.8809008002281189
    ],
    "dipole_rho": [
      31417.041015625,
      21226.474609375,
      23034.935546875
    ],
    "curv_rho": 360549664.0,
    "curv_rho_failed": false,
    "gpu_density_B_requested": "vector",
    "gpu_density_B_effective": "vector",
    "gpu_density_B_fallback_from_vector": false,
    "gpu_density_A_requested": null,
    "gpu_density_A_effective": null,
    "gpu_density_A_fallback_from_vector": false,
    "xtb_A_used": false,
    "xtb_A_success": false,
    "xtb_charge_length_mismatch": false
  },
  "A:230": {
    "id": "A:230",
    "chain": "A",
    "resseq": 230,
    "resname": "GLU",
    "sasa": 0.0,
    "partial_charge_B": -0.54,
    "F_metal": 0.0,
    "F_P": 0.0,
    "F_hal": 0.0,
    "total_density": 80382.6015625,
    "centroid": [
      6.5573410987854,
      -0.5266704559326172,
      0.4820559322834015
    ],
    "dipole_rho": [
      27468.3046875,
      24393.126953125,
      32979.23046875
    ],
    "curv_rho": 270755520.0,
    "curv_rho_failed": false,
    "gpu_density_B_requested": "vector",
    "gpu_density_B_effective": "vector",
    "gpu_density_B_fallback_from_vector": false,
    "gpu_density_A_requested": null,
    "gpu_density_A_effective": null,
    "gpu_density_A_fallback_from_vector": false,
    "xtb_A_used": false,
    "xtb_A_success": false,
    "xtb_charge_length_mismatch": false
  },
  "A:231": {
    "id": "A:231",
    "chain": "A",
    "resseq": 231,
    "resname": "LEU",
    "sasa": 0.0,
    "partial_charge_B": -0.06000000000000002,
    "F_metal": 0.0,
    "F_P": 0.0,
    "F_hal": 0.0,
    "total_density": 81440.3046875,
    "centroid": [
      6.447412490844727,
      -0.25632941722869873,
      0.48676612973213196
    ],
    "dipole_rho": [
      31586.6484375,
      16263.2744140625,
      25928.85546875
    ],
    "curv_rho": 273190432.0,
    "curv_rho_failed": false,
    "gpu_density_B_requested": "vector",
    "gpu_density_B_effective": "vector",
    "gpu_density_B_fallback_from_vector": false,
    "gpu_density_A_requested": null,
    "gpu_density_A_effective": null,
    "gpu_density_A_fallback_from_vector": false,
    "xtb_A_used": false,
    "xtb_A_success": false,
    "xtb_charge_length_mismatch": false
  },
  "A:232": {
    "id": "A:232",
    "chain": "A",
    "resseq": 232,
    "resname": "GLN",
    "sasa": 0.15764929354190826,
    "partial_charge_B": -0.1424878055581475,
    "F_metal": 0.0,
    "F_P": 0.0,
    "F_hal": 0.0,
    "total_density": 62174.74609375,
    "centroid": [
      6.171662330627441,
      -0.3663797080516815,
      0.32221147418022156
    ],
    "dipole_rho": [
      31584.45703125,
      18208.794921875,
      26184.572265625
    ],
    "curv_rho": 201971584.0,
    "curv_rho_failed": false,
    "gpu_density_B_requested": "vector",
    "gpu_density_B_effective": "vector",
    "gpu_density_B_fallback_from_vector": false,
    "gpu_density_A_requested": null,
    "gpu_density_A_effective": null,
    "gpu_density_A_fallback_from_vector": false,
    "xtb_A_used": false,
    "xtb_A_success": false,
    "xtb_charge_length_mismatch": false
  },
  "A:233": {
    "id": "A:233",
    "chain": "A",
    "resseq": 233,
    "resname": "PRO",
    "sasa": 1.097025752067566,
    "partial_charge_B": -0.1382423480959588,
    "F_metal": 0.0,
    "F_P": 0.0,
    "F_hal": 0.0,
    "total_density": 50275.73046875,
    "centroid": [
      6.027762413024902,
      -0.2430582195520401,
      0.12241385132074356
    ],
    "dipole_rho": [
      24197.234375,
      6112.7548828125,
      21798.09765625
    ],
    "curv_rho": 155699568.0,
    "curv_rho_failed": false,
    "gpu_density_B_requested": "vector",
    "gpu_density_B_effective": "vector",
    "gpu_density_B_fallback_from_vector": false,
    "gpu_density_A_requested": null,
    "gpu_density_A_effective": null,
    "gpu_density_A_fallback_from_vector": false,
    "xtb_A_used": false,
    "xtb_A_success": false,
    "xtb_charge_length_mismatch": false
  },
  "A:234": {
    "id": "A:234",
    "chain": "A",
    "resseq": 234,
    "resname": "GLY",
    "sasa": 0.03226546198129654,
    "partial_charge_B": -0.062301245438459,
    "F_metal": 0.0,
    "F_P": 0.0,
    "F_hal": 0.0,
    "total_density": 52712.83984375,
    "centroid": [
      5.91928243637085,
      -0.04203866049647331,
      0.284723699092865
    ],
    "dipole_rho": [
      27017.07421875,
      2694.2255859375,
      14444.568359375
    ],
    "curv_rho": 162174016.0,
    "curv_rho_failed": false,
    "gpu_density_B_requested": "vector",
    "gpu_density_B_effective": "vector",
    "gpu_density_B_fallback_from_vector": false,
    "gpu_density_A_requested": null,
    "gpu_density_A_effective": null,
    "gpu_density_A_fallback_from_vector": false,
    "xtb_A_used": false,
    "xtb_A_success": false,
    "xtb_charge_length_mismatch": false
  },
  "A:235": {
    "id": "A:235",
    "chain": "A",
    "resseq": 235,
    "resname": "ALA",
    "sasa": 0.0,
    "partial_charge_B": -0.06000000000000002,
    "F_metal": 0.0,
    "F_P": 0.0,
    "F_hal": 0.0,
    "total_density": 62130.2578125,
    "centroid": [
      6.049195289611816,
      -0.1311209797859192,
      0.49764132499694824
    ],
    "dipole_rho": [
      28511.326171875,
      4117.93115234375,
      14717.498046875
    ],
    "curv_rho": 205269232.0,
    "curv_rho_failed": false,
    "gpu_density_B_requested": "vector",
    "gpu_density_B_effective": "vector",
    "gpu_density_B_fallback_from_vector": false,
    "gpu_density_A_requested": null,
    "gpu_density_A_effective": null,
    "gpu_density_A_fallback_from_vector": false,
    "xtb_A_used": false,
    "xtb_A_success": false,
    "xtb_charge_length_mismatch": false
  },
  "A:236": {
    "id": "A:236",
    "chain": "A",
    "resseq": 236,
    "resname": "SER",
    "sasa": 0.0,
    "partial_charge_B": -0.3,
    "F_metal": 0.0,
    "F_P": 0.0,
    "F_hal": 0.0,
    "total_density": 68001.875,
    "centroid": [
      6.027769565582275,
      -0.078297458589077,
      0.7530904412269592
    ],
    "dipole_rho": [
      30568.06640625,
      -1747.4747314453125,
      9525.2724609375
    ],
    "curv_rho": 224168432.0,
    "curv_rho_failed": false,
    "gpu_density_B_requested": "vector",
    "gpu_density_B_effective": "vector",
    "gpu_density_B_fallback_from_vector": false,
    "gpu_density_A_requested": null,
    "gpu_density_A_effective": null,
    "gpu_density_A_fallback_from_vector": false,
    "xtb_A_used": false,
    "xtb_A_success": false,
    "xtb_charge_length_mismatch": false
  },
  "A:237": {
    "id": "A:237",
    "chain": "A",
    "resseq": 237,
    "resname": "VAL",
    "sasa": 0.0,
    "partial_charge_B": -0.06000000000000002,
    "F_metal": 0.0,
    "F_P": 0.0,
    "F_hal": 0.0,
    "total_density": 83689.140625,
    "centroid": [
      6.280754089355469,
      -0.026606673374772072,
      0.911860466003418
    ],
    "dipole_rho": [
      31502.720703125,
      -3271.6103515625,
      7386.43798828125
    ],
    "curv_rho": 282562240.0,
    "curv_rho_failed": false,
    "gpu_density_B_requested": "vector",
    "gpu_density_B_effective": "vector",
    "gpu_density_B_fallback_from_vector": false,
    "gpu_density_A_requested": null,
    "gpu_density_A_effective": null,
    "gpu_density_A_fallback_from_vector": false,
    "xtb_A_used": false,
    "xtb_A_success": false,
    "xtb_charge_length_mismatch": false
  },
  "A:238": {
    "id": "A:238",
    "chain": "A",
    "resseq": 238,
    "resname": "PHE",
    "sasa": 0.0,
    "partial_charge_B": -0.06000000000000002,
    "F_metal": 0.0,
    "F_P": 0.0,
    "F_hal": 0.0,
    "total_density": 85434.9921875,
    "centroid": [
      6.2371602058410645,
      0.02514335699379444,
      1.277991533279419
    ],
    "dipole_rho": [
      48810.23828125,
      2252.9755859375,
      656.34619140625
    ],
    "curv_rho": 293693248.0,
    "curv_rho_failed": false,
    "gpu_density_B_requested": "vector",
    "gpu_density_B_effective": "vector",
    "gpu_density_B_fallback_from_vector": false,
    "gpu_density_A_requested": null,
    "gpu_density_A_effective": null,
    "gpu_density_A_fallback_from_vector": false,
    "xtb_A_used": false,
    "xtb_A_success": false,
    "xtb_charge_length_mismatch": false
  },
  "A:239": {
    "id": "A:239",
    "chain": "A",
    "resseq": 239,
    "resname": "VAL",
    "sasa": 0.0,
    "partial_charge_B": -0.06000000000000002,
    "F_metal": 0.0,
    "F_P": 0.0,
    "F_hal": 0.0,
    "total_density": 91956.3359375,
    "centroid": [
      6.376651287078857,
      0.1740630865097046,
      1.4889203310012817
    ],
    "dipole_rho": [
      34058.8515625,
      -3311.19677734375,
      -7718.521484375
    ],
    "curv_rho": 314034816.0,
    "curv_rho_failed": false,
    "gpu_density_B_requested": "vector",
    "gpu_density_B_effective": "vector",
    "gpu_density_B_fallback_from_vector": false,
    "gpu_density_A_requested": null,
    "gpu_density_A_effective": null,
    "gpu_density_A_fallback_from_vector": false,
    "xtb_A_used": false,
    "xtb_A_success": false,
    "xtb_charge_length_mismatch": false
  },
  "A:240": {
    "id": "A:240",
    "chain": "A",
    "resseq": 240,
    "resname": "ASN",
    "sasa": 0.0,
    "partial_charge_B": -0.12,
    "F_metal": 0.0,
    "F_P": 0.0,
    "F_hal": 0.0,
    "total_density": 81503.890625,
    "centroid": [
      6.263236045837402,
      0.01822672039270401,
      1.7486778497695923
    ],
    "dipole_rho": [
      40147.71875,
      5260.19580078125,
      -12642.015625
    ],
    "curv_rho": 284808512.0,
    "curv_rho_failed": false,
    "gpu_density_B_requested": "vector",
    "gpu_density_B_effective": "vector",
    "gpu_density_B_fallback_from_vector": false,
    "gpu_density_A_requested": null,
    "gpu_density_A_effective": null,
    "gpu_density_A_fallback_from_vector": false,
    "xtb_A_used": false,
    "xtb_A_success": false,
    "xtb_charge_length_mismatch": false
  },
  "A:241": {
    "id": "A:241",
    "chain": "A",
    "resseq": 241,
    "resname": "VAL",
    "sasa": 0.0,
    "partial_charge_B": -0.06000000000000002,
    "F_metal": 0.0,
    "F_P": 0.0,
    "F_hal": 0.0,
    "total_density": 79468.7734375,
    "centroid": [
      6.31704044342041,
      0.15009333193302155,
      1.966906189918518
    ],
    "dipole_rho": [
      31387.6953125,
      -3326.863037109375,
      -21402.71484375
    ],
    "curv_rho": 276408704.0,
    "curv_rho_failed": false,
    "gpu_density_B_requested": "vector",
    "gpu_density_B_effective": "vector",
    "gpu_density_B_fallback_from_vector": false,
    "gpu_density_A_requested": null,
    "gpu_density_A_effective": null,
    "gpu_density_A_fallback_from_vector": false,
    "xtb_A_used": false,
    "xtb_A_success": false,
    "xtb_charge_length_mismatch": false
  },
  "A:242": {
    "id": "A:242",
    "chain": "A",
    "resseq": 242,
    "resname": "THR",
    "sasa": 0.0,
    "partial_charge_B": -0.3,
    "F_metal": 0.0,
    "F_P": 0.0,
    "F_hal": 0.0,
    "total_density": 73039.0546875,
    "centroid": [
      6.310783386230469,
      -0.006665618158876896,
      2.287290573120117
    ],
    "dipole_rho": [
      31903.32421875,
      -445.11297607421875,
      -24129.6328125
    ],
    "curv_rho": 246168448.0,
    "curv_rho_failed": false,
    "gpu_density_B_requested": "vector",
    "gpu_density_B_effective": "vector",
    "gpu_density_B_fallback_from_vector": false,
    "gpu_density_A_requested": null,
    "gpu_density_A_effective": null,
    "gpu_density_A_fallback_from_vector": false,
    "xtb_A_used": false,
    "xtb_A_success": false,
    "xtb_charge_length_mismatch": false
  },
  "A:243": {
    "id": "A:243",
    "chain": "A",
    "resseq": 243,
    "resname": "ASP",
    "sasa": 0.0,
    "partial_charge_B": -0.54,
    "F_metal": 0.0,
    "F_P": 0.0,
    "F_hal": 0.0,
    "total_density": 71408.0625,
    "centroid": [
      6.4118971824646,
      0.22134369611740112,
      2.4061036109924316
    ],
    "dipole_rho": [
      32186.08984375,
      -7703.58984375,
      -26754.537109375
    ],
    "curv_rho": 246349344.0,
    "curv_rho_failed": false,
    "gpu_density_B_requested": "vector",
    "gpu_density_B_effective": "vector",
    "gpu_density_B_fallback_from_vector": false,
    "gpu_density_A_requested": null,
    "gpu_density_A_effective": null,
    "gpu_density_A_fallback_from_vector": false,
    "xtb_A_used": false,
    "xtb_A_success": false,
    "xtb_charge_length_mismatch": false
  },
  "A:244": {
    "id": "A:244",
    "chain": "A",
    "resseq": 244,
    "resname": "PRO",
    "sasa": 0.0,
    "partial_charge_B": -0.06000000000000002,
    "F_metal": 0.0,
    "F_P": 0.0,
    "F_hal": 0.0,
    "total_density": 65887.71875,
    "centroid": [
      6.205681800842285,
      0.47176167368888855,
      2.198423147201538
    ],
    "dipole_rho": [
      28978.974609375,
      -10379.841796875,
      -19839.16796875
    ],
    "curv_rho": 218218240.0,
    "curv_rho_failed": false,
    "gpu_density_B_requested": "vector",
    "gpu_density_B_effective": "vector",
    "gpu_density_B_fallback_from_vector": false,
    "gpu_density_A_requested": null,
    "gpu_density_A_effective": null,
    "gpu_density_A_fallback_from_vector": false,
    "xtb_A_used": false,
    "xtb_A_success": false,
    "xtb_charge_length_mismatch": false
  },
  "A:245": {
    "id": "A:245",
    "chain": "A",
    "resseq": 245,
    "resname": "SER",
    "sasa": 0.7662794589996338,
    "partial_charge_B": -0.5732638867266064,
    "F_metal": 0.0,
    "F_P": 0.0,
    "F_hal": 0.0,
    "total_density": 57868.15625,
    "centroid": [
      6.226441383361816,
      0.5877810120582581,
      2.410292148590088
    ],
    "dipole_rho": [
      23662.701171875,
      -18957.7421875,
      -22160.140625
    ],
    "curv_rho": 191434832.0,
    "curv_rho_failed": false,
    "gpu_density_B_requested": "vector",
    "gpu_density_B_effective": "vector",
    "gpu_density_B_fallback_from_vector": false,
    "gpu_density_A_requested": null,
    "gpu_density_A_effective": null,
    "gpu_density_A_fallback_from_vector": false,
    "xtb_A_used": false,
    "xtb_A_success": false,
    "xtb_charge_length_mismatch": false
  },
  "A:246": {
    "id": "A:246",
    "chain": "A",
    "resseq": 246,
    "resname": "GLN",
    "sasa": 0.0,
    "partial_charge_B": -0.12,
    "F_metal": 0.0,
    "F_P": 0.0,
    "F_hal": 0.0,
    "total_density": 71541.1953125,
    "centroid": [
      6.515592098236084,
      0.5327326655387878,
      2.4429376125335693
    ],
    "dipole_rho": [
      26949.82421875,
      -15717.646484375,
      -33022.31640625
    ],
    "curv_rho": 241831440.0,
    "curv_rho_failed": false,
    "gpu_density_B_requested": "vector",
    "gpu_density_B_effective": "vector",
    "gpu_density_B_fallback_from_vector": false,
    "gpu_density_A_requested": null,
    "gpu_density_A_effective": null,
    "gpu_density_A_fallback_from_vector": false,
    "xtb_A_used": false,
    "xtb_A_success": false,
    "xtb_charge_length_mismatch": false
  },
  "A:247": {
    "id": "A:247",
    "chain": "A",
    "resseq": 247,
    "resname": "VAL",
    "sasa": 0.0,
    "partial_charge_B": -0.06000000000000002,
    "F_metal": 0.0,
    "F_P": 0.0,
    "F_hal": 0.0,
    "total_density": 80082.25,
    "centroid": [
      6.562228202819824,
      0.5911402106285095,
      2.1018826961517334
    ],
    "dipole_rho": [
      26221.197265625,
      -24838.287109375,
      -25559.06640625
    ],
    "curv_rho": 282969760.0,
    "curv_rho_failed": false,
    "gpu_density_B_requested": "vector",
    "gpu_density_B_effective": "vector",
    "gpu_density_B_fallback_from_vector": false,
    "gpu_density_A_requested": null,
    "gpu_density_A_effective": null,
    "gpu_density_A_fallback_from_vector": false,
    "xtb_A_used": false,
    "xtb_A_success": false,
    "xtb_charge_length_mismatch": false
  },
  "A:248": {
    "id": "A:248",
    "chain": "A",
    "resseq": 248,
    "resname": "SER",
    "sasa": 0.0,
    "partial_charge_B": -0.3,
    "F_metal": 0.0,
    "F_P": 0.0,
    "F_hal": 0.0,
    "total_density": 84093.3671875,
    "centroid": [
      6.802636623382568,
      0.7710859775543213,
      2.0431816577911377
    ],
    "dipole_rho": [
      18346.6328125,
      -29219.412109375,
      -27029.13671875
    ],
    "curv_rho": 304038784.0,
    "curv_rho_failed": false,
    "gpu_density_B_requested": "vector",
    "gpu_density_B_effective": "vector",
    "gpu_density_B_fallback_from_vector": false,
    "gpu_density_A_requested": null,
    "gpu_density_A_effective": null,
    "gpu_density_A_fallback_from_vector": false,
    "xtb_A_used": false,
    "xtb_A_success": false,
    "xtb_charge_length_mismatch": false
  },
  "A:249": {
    "id": "A:249",
    "chain": "A",
    "resseq": 249,
    "resname": "HIS",
    "sasa": 0.0,
    "partial_charge_B": 0.29999999999999993,
    "F_metal": 0.0,
    "F_P": 0.0,
    "F_hal": 0.0,
    "total_density": 80466.171875,
    "centroid": [
      6.576617240905762,
      0.8747203946113586,
      1.8648097515106201
    ],
    "dipole_rho": [
      22976.12890625,
      -37594.578125,
      -19806.736328125
    ],
    "curv_rho": 274486112.0,
    "curv_rho_failed": false,
    "gpu_density_B_requested": "vector",
    "gpu_density_B_effective": "vector",
    "gpu_density_B_fallback_from_vector": false,
    "gpu_density_A_requested": null,
    "gpu_density_A_effective": null,
    "gpu_density_A_fallback_from_vector": false,
    "xtb_A_used": false,
    "xtb_A_success": false,
    "xtb_charge_length_mismatch": false
  },
  "A:250": {
    "id": "A:250",
    "chain": "A",
    "resseq": 250,
    "resname": "GLY",
    "sasa": 0.5044777393341064,
    "partial_charge_B": -0.09598048889303602,
    "F_metal": 0.0,
    "F_P": 0.0,
    "F_hal": 0.0,
    "total_density": 81113.5859375,
    "centroid": [
      6.916540622711182,
      0.9794821739196777,
      1.8385980129241943
    ],
    "dipole_rho": [
      12880.0419921875,
      -46367.9921875,
      -17729.556640625
    ],
    "curv_rho": 295514208.0,
    "curv_rho_failed": false,
    "gpu_density_B_requested": "vector",
    "gpu_density_B_effective": "vector",
    "gpu_density_B_fallback_from_vector": false,
    "gpu_density_A_requested": null,
    "gpu_density_A_effective": null,
    "gpu_density_A_fallback_from_vector": false,
    "xtb_A_used": false,
    "xtb_A_success": false,
    "xtb_charge_length_mismatch": false
  },
  "A:251": {
    "id": "A:251",
    "chain": "A",
    "resseq": 251,
    "resname": "THR",
    "sasa": 1.2260875701904297,
    "partial_charge_B": -0.7372366386211298,
    "F_metal": 0.0,
    "F_P": 0.0,
    "F_hal": 0.0,
    "total_density": 80278.6015625,
    "centroid": [
      7.124136924743652,
      1.1195135116577148,
      1.652565836906433
    ],
    "dipole_rho": [
      10474.7080078125,
      -48595.00390625,
      -12895.4912109375
    ],
    "curv_rho": 298843904.0,
    "curv_rho_failed": false,
    "gpu_density_B_requested": "vector",
    "gpu_density_B_effective": "vector",
    "gpu_density_B_fallback_from_vector": false,
    "gpu_density_A_requested": null,
    "gpu_density_A_effective": null,
    "gpu_density_A_fallback_from_vector": false,
    "xtb_A_used": false,
    "xtb_A_success": false,
    "xtb_charge_length_mismatch": false
  },
  "A:252": {
    "id": "A:252",
    "chain": "A",
    "resseq": 252,
    "resname": "GLY",
    "sasa": 0.0,
    "partial_charge_B": -0.06000000000000002,
    "F_metal": 0.0,
    "F_P": 0.0,
    "F_hal": 0.0,
    "total_density": 95135.6171875,
    "centroid": [
      7.215357780456543,
      0.8373771905899048,
      1.6123378276824951
    ],
    "dipole_rho": [
      13636.009765625,
      -45888.453125,
      -8206.62109375
    ],
    "curv_rho": 362248416.0,
    "curv_rho_failed": false,
    "gpu_density_B_requested": "vector",
    "gpu_density_B_effective": "vector",
    "gpu_density_B_fallback_from_vector": false,
    "gpu_density_A_requested": null,
    "gpu_density_A_effective": null,
    "gpu_density_A_fallback_from_vector": false,
    "xtb_A_used": false,
    "xtb_A_success": false,
    "xtb_charge_length_mismatch": false
  },
  "A:253": {
    "id": "A:253",
    "chain": "A",
    "resseq": 253,
    "resname": "PHE",
    "sasa": 0.0,
    "partial_charge_B": -0.06000000000000002,
    "F_metal": 0.0,
    "F_P": 0.0,
    "F_hal": 0.0,
    "total_density": 104588.703125,
    "centroid": [
      7.137276649475098,
      0.716823935508728,
      1.8261076211929321
    ],
    "dipole_rho": [
      9777.7041015625,
      -51054.83984375,
      -28259.998046875
    ],
    "curv_rho": 374042208.0,
    "curv_rho_failed": false,
    "gpu_density_B_requested": "vector",
    "gpu_density_B_effective": "vector",
    "gpu_density_B_fallback_from_vector": false,
    "gpu_density_A_requested": null,
    "gpu_density_A_effective": null,
    "gpu_density_A_fallback_from_vector": false,
    "xtb_A_used": false,
    "xtb_A_success": false,
    "xtb_charge_length_mismatch": false
  },
  "A:254": {
    "id": "A:254",
    "chain": "A",
    "resseq": 254,
    "resname": "THR",
    "sasa": 0.0,
    "partial_charge_B": -0.3,
    "F_metal": 0.0,
    "F_P": 0.0,
    "F_hal": 0.0,
    "total_density": 98126.5234375,
    "centroid": [
      6.805421829223633,
      0.6853907108306885,
      1.6309764385223389
    ],
    "dipole_rho": [
      18525.57421875,
      -27543.63671875,
      -15769.859375
    ],
    "curv_rho": 348166752.0,
    "curv_rho_failed": false,
    "gpu_density_B_requested": "vector",
    "gpu_density_B_effective": "vector",
    "gpu_density_B_fallback_from_vector": false,
    "gpu_density_A_requested": null,
    "gpu_density_A_effective": null,
    "gpu_density_A_fallback_from_vector": false,
    "xtb_A_used": false,
    "xtb_A_success": false,
    "xtb_charge_length_mismatch": false
  },
  "A:255": {
    "id": "A:255",
    "chain": "A",
    "resseq": 255,
    "resname": "SER",
    "sasa": 0.0,
    "partial_charge_B": -0.3,
    "F_metal": 0.0,
    "F_P": 0.0,
    "F_hal": 0.0,
    "total_density": 107968.3828125,
    "centroid": [
      6.862109184265137,
      0.46632111072540283,
      1.3648872375488281
    ],
    "dipole_rho": [
      17968.67578125,
      -36570.21875,
      -4258.927734375
    ],
    "curv_rho": 384599040.0,
    "curv_rho_failed": false,
    "gpu_density_B_requested": "vector",
    "gpu_density_B_effective": "vector",
    "gpu_density_B_fallback_from_vector": false,
    "gpu_density_A_requested": null,
    "gpu_density_A_effective": null,
    "gpu_density_A_fallback_from_vector": false,
    "xtb_A_used": false,
    "xtb_A_success": false,
    "xtb_charge_length_mismatch": false
  },
  "A:256": {
    "id": "A:256",
    "chain": "A",
    "resseq": 256,
    "resname": "PHE",
    "sasa": 0.0,
    "partial_charge_B": -0.06000000000000002,
    "F_metal": 0.0,
    "F_P": 0.0,
    "F_hal": 0.0,
    "total_density": 107312.5703125,
    "centroid": [
      6.653692245483398,
      0.36468374729156494,
      1.1072161197662354
    ],
    "dipole_rho": [
      34279.65625,
      -16895.6640625,
      989.9896850585938
    ],
    "curv_rho": 364323680.0,
    "curv_rho_failed": false,
    "gpu_density_B_requested": "vector",
    "gpu_density_B_effective": "vector",
    "gpu_density_B_fallback_from_vector": false,
    "gpu_density_A_requested": null,
    "gpu_density_A_effective": null,
    "gpu_density_A_fallback_from_vector": false,
    "xtb_A_used": false,
    "xtb_A_success": false,
    "xtb_charge_length_mismatch": false
  },
  "A:257": {
    "id": "A:257",
    "chain": "A",
    "resseq": 257,
    "resname": "GLY",
    "sasa": 0.0,
    "partial_charge_B": -0.06000000000000002,
    "F_metal": 0.0,
    "F_P": 0.0,
    "F_hal": 0.0,
    "total_density": 105713.2265625,
    "centroid": [
      6.826042175292969,
      0.23382790386676788,
      0.912794828414917
    ],
    "dipole_rho": [
      24683.18359375,
      -21052.482421875,
      10488.8447265625
    ],
    "curv_rho": 374935808.0,
    "curv_rho_failed": false,
    "gpu_density_B_requested": "vector",
    "gpu_density_B_effective": "vector",
    "gpu_density_B_fallback_from_vector": false,
    "gpu_density_A_requested": null,
    "gpu_density_A_effective": null,
    "gpu_density_A_fallback_from_vector": false,
    "xtb_A_used": false,
    "xtb_A_success": false,
    "xtb_charge_length_mismatch": false
  },
  "A:258": {
    "id": "A:258",
    "chain": "A",
    "resseq": 258,
    "resname": "LEU",
    "sasa": 0.0,
    "partial_charge_B": -0.06000000000000002,
    "F_metal": 0.0,
    "F_P": 0.0,
    "F_hal": 0.0,
    "total_density": 98980.09375,
    "centroid": [
      6.737199783325195,
      0.27755776047706604,
      0.651755690574646
    ],
    "dipole_rho": [
      18300.10546875,
      -4094.52978515625,
      20915.056640625
    ],
    "curv_rho": 333878720.0,
    "curv_rho_failed": false,
    "gpu_density_B_requested": "vector",
    "gpu_density_B_effective": "vector",
    "gpu_density_B_fallback_from_vector": false,
    "gpu_density_A_requested": null,
    "gpu_density_A_effective": null,
    "gpu_density_A_fallback_from_vector": false,
    "xtb_A_used": false,
    "xtb_A_success": false,
    "xtb_charge_length_mismatch": false
  },
  "A:259": {
    "id": "A:259",
    "chain": "A",
    "resseq": 259,
    "resname": "LEU",
    "sasa": 0.0,
    "partial_charge_B": -0.06000000000000002,
    "F_metal": 0.0,
    "F_P": 0.0,
    "F_hal": 0.0,
    "total_density": 104924.96875,
    "centroid": [
      7.075734615325928,
      0.11894743889570236,
      0.5439596772193909
    ],
    "dipole_rho": [
      12041.0029296875,
      -6592.181640625,
      33604.55078125
    ],
    "curv_rho": 361632896.0,
    "curv_rho_failed": false,
    "gpu_density_B_requested": "vector",
    "gpu_density_B_effective": "vector",
    "gpu_density_B_fallback_from_vector": false,
    "gpu_density_A_requested": null,
    "gpu_density_A_effective": null,
    "gpu_density_A_fallback_from_vector": false,
    "xtb_A_used": false,
    "xtb_A_success": false,
    "xtb_charge_length_mismatch": false
  },
  "A:260": {
    "id": "A:260",
    "chain": "A",
    "resseq": 260,
    "resname": "LYS",
    "sasa": 0.0,
    "partial_charge_B": 0.11999999999999997,
    "F_metal": 0.0,
    "F_P": 0.0,
    "F_hal": 0.0,
    "total_density": 92504.4375,
    "centroid": [
      6.939463138580322,
      -0.03405243530869484,
      0.2519846260547638
    ],
    "dipole_rho": [
      22696.171875,
      342.5604248046875,
      47215.9296875
    ],
    "curv_rho": 318007712.0,
    "curv_rho_failed": false,
    "gpu_density_B_requested": "vector",
    "gpu_density_B_effective": "vector",
    "gpu_density_B_fallback_from_vector": false,
    "gpu_density_A_requested": null,
    "gpu_density_A_effective": null,
    "gpu_density_A_fallback_from_vector": false,
    "xtb_A_used": false,
    "xtb_A_success": false,
    "xtb_charge_length_mismatch": false
  },
  "A:261": {
    "id": "A:261",
    "chain": "A",
    "resseq": 261,
    "resname": "LEU",
    "sasa": 0.0,
    "partial_charge_B": -0.3,
    "F_metal": 0.0,
    "F_P": 0.0,
    "F_hal": 0.0,
    "total_density": 92219.8515625,
    "centroid": [
      7.146398067474365,
      -0.2583477795124054,
      0.3284062445163727
    ],
    "dipole_rho": [
      9955.3427734375,
      3361.615966796875,
      45832.8203125
    ],
    "curv_rho": 334646944.0,
    "curv_rho_failed": false,
    "gpu_density_B_requested": "vector",
    "gpu_density_B_effective": "vector",
    "gpu_density_B_fallback_from_vector": false,
    "gpu_density_A_requested": null,
    "gpu_density_A_effective": null,
    "gpu_density_A_fallback_from_vector": false,
    "xtb_A_used": false,
    "xtb_A_success": false,
    "xtb_charge_length_mismatch": false
  },
  "B:116": {
    "id": "B:116",
    "chain": "B",
    "resseq": 116,
    "resname": "GLY",
    "sasa": 3.535123109817505,
    "partial_charge_B": -0.15000000000000005,
    "F_metal": 0.0,
    "F_P": 0.0,
    "F_hal": 0.0,
    "total_density": 41873.0,
    "centroid": [
      8.747903823852539,
      -0.3333998918533325,
      -0.21013428270816803
    ],
    "dipole_rho": [
      -21589.560546875,
      1592.2276611328125,
      25890.73046875
    ],
    "curv_rho": 127127688.0,
    "curv_rho_failed": false,
    "gpu_density_B_requested": "vector",
    "gpu_density_B_effective": "vector",
    "gpu_density_B_fallback_from_vector": false,
    "gpu_density_A_requested": null,
    "gpu_density_A_effective": null,
    "gpu_density_A_fallback_from_vector": false,
    "xtb_A_used": false,
    "xtb_A_success": false,
    "xtb_charge_length_mismatch": false
  },
  "B:117": {
    "id": "B:117",
    "chain": "B",
    "resseq": 117,
    "resname": "ASP",
    "sasa": 5.733487129211426,
    "partial_charge_B": -1.35,
    "F_metal": 0.0,
    "F_P": 0.0,
    "F_hal": 0.0,
    "total_density": 43776.47265625,
    "centroid": [
      8.5087890625,
      -0.2593703269958496,
      -0.3666447401046753
    ],
    "dipole_rho": [
      -18488.935546875,
      5499.62451171875,
      30688.640625
    ],
    "curv_rho": 128123632.0,
    "curv_rho_failed": false,
    "gpu_density_B_requested": "vector",
    "gpu_density_B_effective": "vector",
    "gpu_density_B_fallback_from_vector": false,
    "gpu_density_A_requested": null,
    "gpu_density_A_effective": null,
    "gpu_density_A_fallback_from_vector": false,
    "xtb_A_used": false,
    "xtb_A_success": false,
    "xtb_charge_length_mismatch": false
  },
  "B:118": {
    "id": "B:118",
    "chain": "B",
    "resseq": 118,
    "resname": "GLN",
    "sasa": 0.0,
    "partial_charge_B": -0.12,
    "F_metal": 0.0,
    "F_P": 0.0,
    "F_hal": 0.0,
    "total_density": 53385.94921875,
    "centroid": [
      8.502634048461914,
      -0.4104965031147003,
      -0.13498564064502716
    ],
    "dipole_rho": [
      -22088.720703125,
      4645.9482421875,
      27839.755859375
    ],
    "curv_rho": 165607840.0,
    "curv_rho_failed": false,
    "gpu_density_B_requested": "vector",
    "gpu_density_B_effective": "vector",
    "gpu_density_B_fallback_from_vector": false,
    "gpu_density_A_requested": null,
    "gpu_density_A_effective": null,
    "gpu_density_A_fallback_from_vector": false,
    "xtb_A_used": false,
    "xtb_A_success": false,
    "xtb_charge_length_mismatch": false
  },
  "B:119": {
    "id": "B:119",
    "chain": "B",
    "resseq": 119,
    "resname": "ASN",
    "sasa": 0.0,
    "partial_charge_B": -0.12,
    "F_metal": 0.0,
    "F_P": 0.0,
    "F_hal": 0.0,
    "total_density": 63210.0703125,
    "centroid": [
      8.392800331115723,
      -0.05722321569919586,
      -0.025901857763528824
    ],
    "dipole_rho": [
      -28702.84375,
      3053.948974609375,
      33440.3828125
    ],
    "curv_rho": 208615088.0,
    "curv_rho_failed": false,
    "gpu_density_B_requested": "vector",
    "gpu_density_B_effective": "vector",
    "gpu_density_B_fallback_from_vector": false,
    "gpu_density_A_requested": null,
    "gpu_density_A_effective": null,
    "gpu_density_A_fallback_from_vector": false,
    "xtb_A_used": false,
    "xtb_A_success": false,
    "xtb_charge_length_mismatch": false
  },
  "B:120": {
    "id": "B:120",
    "chain": "B",
    "resseq": 120,
    "resname": "PRO",
    "sasa": 0.22585824131965637,
    "partial_charge_B": -0.07610871860060513,
    "F_metal": 0.0,
    "F_P": 0.0,
    "F_hal": 0.0,
    "total_density": 57617.3828125,
    "centroid": [
      8.256086349487305,
      0.1594829261302948,
      -0.17722105979919434
    ],
    "dipole_rho": [
      -21608.904296875,
      -3099.149169921875,
      34149.43359375
    ],
    "curv_rho": 191613072.0,
    "curv_rho_failed": false,
    "gpu_density_B_requested": "vector",
    "gpu_density_B_effective": "vector",
    "gpu_density_B_fallback_from_vector": false,
    "gpu_density_A_requested": null,
    "gpu_density_A_effective": null,
    "gpu_density_A_fallback_from_vector": false,
    "xtb_A_used": false,
    "xtb_A_success": false,
    "xtb_charge_length_mismatch": false
  },
  "B:121": {
    "id": "B:121",
    "chain": "B",
    "resseq": 121,
    "resname": "GLN",
    "sasa": 0.0,
    "partial_charge_B": -0.12,
    "F_metal": 0.0,
    "F_P": 0.0,
    "F_hal": 0.0,
    "total_density": 78586.5078125,
    "centroid": [
      7.9639363288879395,
      0.1801944226026535,
      0.042386744171381
    ],
    "dipole_rho": [
      -20777.2109375,
      -3552.550537109375,
      35899.01953125
    ],
    "curv_rho": 262851600.0,
    "curv_rho_failed": false,
    "gpu_density_B_requested": "vector",
    "gpu_density_B_effective": "vector",
    "gpu_density_B_fallback_from_vector": false,
    "gpu_density_A_requested": null,
    "gpu_density_A_effective": null,
    "gpu_density_A_fallback_from_vector": false,
    "xtb_A_used": false,
    "xtb_A_success": false,
    "xtb_charge_length_mismatch": false
  },
  "B:122": {
    "id": "B:122",
    "chain": "B",
    "resseq": 122,
    "resname": "ILE",
    "sasa": 0.0,
    "partial_charge_B": -0.06000000000000002,
    "F_metal": 0.0,
    "F_P": 0.0,
    "F_hal": 0.0,
    "total_density": 76794.5859375,
    "centroid": [
      8.075895309448242,
      0.41775965690612793,
      0.11853580921888351
    ],
    "dipole_rho": [
      -17772.51171875,
      -15768.07421875,
      29903.681640625
    ],
    "curv_rho": 259792112.0,
    "curv_rho_failed": false,
    "gpu_density_B_requested": "vector",
    "gpu_density_B_effective": "vector",
    "gpu_density_B_fallback_from_vector": false,
    "gpu_density_A_requested": null,
    "gpu_density_A_effective": null,
    "gpu_density_A_fallback_from_vector": false,
    "xtb_A_used": false,
    "xtb_A_success": false,
    "xtb_charge_length_mismatch": false
  },
  "B:123": {
    "id": "B:123",
    "chain": "B",
    "resseq": 123,
    "resname": "ALA",
    "sasa": 0.0,
    "partial_charge_B": -0.06000000000000002,
    "F_metal": 0.0,
    "F_P": 0.0,
    "F_hal": 0.0,
    "total_density": 86350.3828125,
    "centroid": [
      8.162060737609863,
      0.2526126503944397,
      0.3946201801300049
    ],
    "dipole_rho": [
      -27986.109375,
      -10637.2734375,
      27765.12109375
    ],
    "curv_rho": 306274144.0,
    "curv_rho_failed": false,
    "gpu_density_B_requested": "vector",
    "gpu_density_B_effective": "vector",
    "gpu_density_B_fallback_from_vector": false,
    "gpu_density_A_requested": null,
    "gpu_density_A_effective": null,
    "gpu_density_A_fallback_from_vector": false,
    "xtb_A_used": false,
    "xtb_A_success": false,
    "xtb_charge_length_mismatch": false
  },
  "B:124": {
    "id": "B:124",
    "chain": "B",
    "resseq": 124,
    "resname": "ALA",
    "sasa": 0.0,
    "partial_charge_B": -0.06000000000000002,
    "F_metal": 0.0,
    "F_P": 0.0,
    "F_hal": 0.0,
    "total_density": 90752.875,
    "centroid": [
      8.226137161254883,
      0.3016907870769501,
      0.6187761425971985
    ],
    "dipole_rho": [
      -31319.1171875,
      -10691.5263671875,
      16946.830078125
    ],
    "curv_rho": 331115744.0,
    "curv_rho_failed": false,
    "gpu_density_B_requested": "vector",
    "gpu_density_B_effective": "vector",
    "gpu_density_B_fallback_from_vector": false,
    "gpu_density_A_requested": null,
    "gpu_density_A_effective": null,
    "gpu_density_A_fallback_from_vector": false,
    "xtb_A_used": false,
    "xtb_A_success": false,
    "xtb_charge_length_mismatch": false
  },
  "B:125": {
    "id": "B:125",
    "chain": "B",
    "resseq": 125,
    "resname": "HIS",
    "sasa": 0.0,
    "partial_charge_B": 0.29999999999999993,
    "F_metal": 0.0,
    "F_P": 0.0,
    "F_hal": 0.0,
    "total_density": 103845.984375,
    "centroid": [
      8.27674388885498,
      0.056327298283576965,
      0.9326186776161194
    ],
    "dipole_rho": [
      -43330.4140625,
      -7236.26806640625,
      11086.4619140625
    ],
    "curv_rho": 367577248.0,
    "curv_rho_failed": false,
    "gpu_density_B_requested": "vector",
    "gpu_density_B_effective": "vector",
    "gpu_density_B_fallback_from_vector": false,
    "gpu_density_A_requested": null,
    "gpu_density_A_effective": null,
    "gpu_density_A_fallback_from_vector": false,
    "xtb_A_used": false,
    "xtb_A_success": false,
    "xtb_charge_length_mismatch": false
  },
  "B:126": {
    "id": "B:126",
    "chain": "B",
    "resseq": 126,
    "resname": "VAL",
    "sasa": 0.0,
    "partial_charge_B": -0.06000000000000002,
    "F_metal": 0.0,
    "F_P": 0.0,
    "F_hal": 0.0,
    "total_density": 94854.7265625,
    "centroid": [
      8.451155662536621,
      0.27249759435653687,
      0.9788460731506348
    ],
    "dipole_rho": [
      -45242.99609375,
      -16441.255859375,
      673.7830810546875
    ],
    "curv_rho": 328683968.0,
    "curv_rho_failed": false,
    "gpu_density_B_requested": "vector",
    "gpu_density_B_effective": "vector",
    "gpu_density_B_fallback_from_vector": false,
    "gpu_density_A_requested": null,
    "gpu_density_A_effective": null,
    "gpu_density_A_fallback_from_vector": false,
    "xtb_A_used": false,
    "xtb_A_success": false,
    "xtb_charge_length_mismatch": false
  },
  "B:127": {
    "id": "B:127",
    "chain": "B",
    "resseq": 127,
    "resname": "ILE",
    "sasa": 0.0,
    "partial_charge_B": -0.06000000000000002,
    "F_metal": 0.0,
    "F_P": 0.0,
    "F_hal": 0.0,
    "total_density": 91081.5078125,
    "centroid": [
      8.620896339416504,
      0.10797803103923798,
      1.1719971895217896
    ],
    "dipole_rho": [
      -48538.84765625,
      -11718.4990234375,
      -8404.8076171875
    ],
    "curv_rho": 309607040.0,
    "curv_rho_failed": false,
    "gpu_density_B_requested": "vector",
    "gpu_density_B_effective": "vector",
    "gpu_density_B_fallback_from_vector": false,
    "gpu_density_A_requested": null,
    "gpu_density_A_effective": null,
    "gpu_density_A_fallback_from_vector": false,
    "xtb_A_used": false,
    "xtb_A_success": false,
    "xtb_charge_length_mismatch": false
  },
  "B:128": {
    "id": "B:128",
    "chain": "B",
    "resseq": 128,
    "resname": "SER",
    "sasa": 0.0,
    "partial_charge_B": -0.3,
    "F_metal": 0.0,
    "F_P": 0.0,
    "F_hal": 0.0,
    "total_density": 88265.34375,
    "centroid": [
      8.574599266052246,
      0.2801479995250702,
      1.4531947374343872
    ],
    "dipole_rho": [
      -51436.640625,
      -11532.037109375,
      -18408.1796875
    ],
    "curv_rho": 312713984.0,
    "curv_rho_failed": false,
    "gpu_density_B_requested": "vector",
    "gpu_density_B_effective": "vector",
    "gpu_density_B_fallback_from_vector": false,
    "gpu_density_A_requested": null,
    "gpu_density_A_effective": null,
    "gpu_density_A_fallback_from_vector": false,
    "xtb_A_used": false,
    "xtb_A_success": false,
    "xtb_charge_length_mismatch": false
  },
  "B:129": {
    "id": "B:129",
    "chain": "B",
    "resseq": 129,
    "resname": "GLU",
    "sasa": 0.5360075831413269,
    "partial_charge_B": -0.8840634154745971,
    "F_metal": 0.0,
    "F_P": 0.0,
    "F_hal": 0.0,
    "total_density": 69366.5546875,
    "centroid": [
      8.842058181762695,
      0.521312415599823,
      1.5471994876861572
    ],
    "dipole_rho": [
      -47612.21484375,
      -13369.9326171875,
      -7103.15673828125
    ],
    "curv_rho": 245933888.0,
    "curv_rho_failed": false,
    "gpu_density_B_requested": "vector",
    "gpu_density_B_effective": "vector",
    "gpu_density_B_fallback_from_vector": false,
    "gpu_density_A_requested": null,
    "gpu_density_A_effective": null,
    "gpu_density_A_fallback_from_vector": false,
    "xtb_A_used": false,
    "xtb_A_success": false,
    "xtb_charge_length_mismatch": false
  },
  "B:130": {
    "id": "B:130",
    "chain": "B",
    "resseq": 130,
    "resname": "ALA",
    "sasa": 0.5162473917007446,
    "partial_charge_B": -0.09681992701534384,
    "F_metal": 0.0,
    "F_P": 0.0,
    "F_hal": 0.0,
    "total_density": 65018.6171875,
    "centroid": [
      8.863183975219727,
      0.5624204277992249,
      1.7772730588912964
    ],
    "dipole_rho": [
      -44326.74609375,
      -18623.900390625,
      -16732.345703125
    ],
    "curv_rho": 220343120.0,
    "curv_rho_failed": false,
    "gpu_density_B_requested": "vector",
    "gpu_density_B_effective": "vector",
    "gpu_density_B_fallback_from_vector": false,
    "gpu_density_A_requested": null,
    "gpu_density_A_effective": null,
    "gpu_density_A_fallback_from_vector": false,
    "xtb_A_used": false,
    "xtb_A_success": false,
    "xtb_charge_length_mismatch": false
  },
  "B:131": {
    "id": "B:131",
    "chain": "B",
    "resseq": 131,
    "resname": "SER",
    "sasa": 0.0,
    "partial_charge_B": -0.3,
    "F_metal": 0.0,
    "F_P": 0.0,
    "F_hal": 0.0,
    "total_density": 55701.3359375,
    "centroid": [
      8.89859390258789,
      0.8728986978530884,
      1.8969470262527466
    ],
    "dipole_rho": [
      -35332.66015625,
      -20165.81640625,
      -10643.771484375
    ],
    "curv_rho": 187108672.0,
    "curv_rho_failed": false,
    "gpu_density_B_requested": "vector",
    "gpu_density_B_effective": "vector",
    "gpu_density_B_fallback_from_vector": false,
    "gpu_density_A_requested": null,
    "gpu_density_A_effective": null,
    "gpu_density_A_fallback_from_vector": false,
    "xtb_A_used": false,
    "xtb_A_success": false,
    "xtb_charge_length_mismatch": false
  },
  "B:132": {
    "id": "B:132",
    "chain": "B",
    "resseq": 132,
    "resname": "SER",
    "sasa": 4.9430341720581055,
    "partial_charge_B": -0.75,
    "F_metal": 0.0,
    "F_P": 0.0,
    "F_hal": 0.0,
    "total_density": 45080.8046875,
    "centroid": [
      9.067139625549316,
      0.9640061855316162,
      1.9008756875991821
    ],
    "dipole_rho": [
      -36326.62890625,
      -19923.9296875,
      -11967.0322265625
    ],
    "curv_rho": 141737600.0,
    "curv_rho_failed": false,
    "gpu_density_B_requested": "vector",
    "gpu_density_B_effective": "vector",
    "gpu_density_B_fallback_from_vector": false,
    "gpu_density_A_requested": null,
    "gpu_density_A_effective": null,
    "gpu_density_A_fallback_from_vector": false,
    "xtb_A_used": false,
    "xtb_A_success": false,
    "xtb_charge_length_mismatch": false
  },
  "B:133": {
    "id": "B:133",
    "chain": "B",
    "resseq": 133,
    "resname": "LYS",
    "sasa": 7.219081401824951,
    "partial_charge_B": 0.29999999999999993,
    "F_metal": 0.0,
    "F_P": 0.0,
    "F_hal": 0.0,
    "total_density": 44960.81640625,
    "centroid": [
      8.959495544433594,
      1.1675283908843994,
      1.938226580619812
    ],
    "dipole_rho": [
      -33149.328125,
      -27376.359375,
      -9027.4296875
    ],
    "curv_rho": 143078448.0,
    "curv_rho_failed": false,
    "gpu_density_B_requested": "vector",
    "gpu_density_B_effective": "vector",
    "gpu_density_B_fallback_from_vector": false,
    "gpu_density_A_requested": null,
    "gpu_density_A_effective": null,
    "gpu_density_A_fallback_from_vector": false,
    "xtb_A_used": false,
    "xtb_A_success": false,
    "xtb_charge_length_mismatch": false
  },
  "B:134": {
    "id": "B:134",
    "chain": "B",
    "resseq": 134,
    "resname": "THR",
    "sasa": 4.110752105712891,
    "partial_charge_B": -0.75,
    "F_metal": 0.0,
    "F_P": 0.0,
    "F_hal": 0.0,
    "total_density": 44475.96875,
    "centroid": [
      8.792604446411133,
      1.336472749710083,
      2.0840532779693604
    ],
    "dipole_rho": [
      -23962.1171875,
      -23390.48046875,
      -16010.869140625
    ],
    "curv_rho": 138003648.0,
    "curv_rho_failed": false,
    "gpu_density_B_requested": "vector",
    "gpu_density_B_effective": "vector",
    "gpu_density_B_fallback_from_vector": false,
    "gpu_density_A_requested": null,
    "gpu_density_A_effective": null,
    "gpu_density_A_fallback_from_vector": false,
    "xtb_A_used": false,
    "xtb_A_success": false,
    "xtb_charge_length_mismatch": false
  },
  "B:135": {
    "id": "B:135",
    "chain": "B",
    "resseq": 135,
    "resname": "THR",
    "sasa": 0.0,
    "partial_charge_B": -0.3,
    "F_metal": 0.0,
    "F_P": 0.0,
    "F_hal": 0.0,
    "total_density": 60251.8359375,
    "centroid": [
      8.626252174377441,
      1.102598786354065,
      1.9130619764328003
    ],
    "dipole_rho": [
      -28238.63671875,
      -31054.734375,
      -15795.1650390625
    ],
    "curv_rho": 205201840.0,
    "curv_rho_failed": false,
    "gpu_density_B_requested": "vector",
    "gpu_density_B_effective": "vector",
    "gpu_density_B_fallback_from_vector": false,
    "gpu_density_A_requested": null,
    "gpu_density_A_effective": null,
    "gpu_density_A_fallback_from_vector": false,
    "xtb_A_used": false,
    "xtb_A_success": false,
    "xtb_charge_length_mismatch": false
  },
  "B:136": {
    "id": "B:136",
    "chain": "B",
    "resseq": 136,
    "resname": "SER",
    "sasa": 0.03152985870838165,
    "partial_charge_B": -0.31124390277907377,
    "F_metal": 0.0,
    "F_P": 0.0,
    "F_hal": 0.0,
    "total_density": 72236.9453125,
    "centroid": [
      8.355256080627441,
      1.0519733428955078,
      1.865827202796936
    ],
    "dipole_rho": [
      -26078.30859375,
      -42355.640625,
      -20259.302734375
    ],
    "curv_rho": 248517872.0,
    "curv_rho_failed": false,
    "gpu_density_B_requested": "vector",
    "gpu_density_B_effective": "vector",
    "gpu_density_B_fallback_from_vector": false,
    "gpu_density_A_requested": null,
    "gpu_density_A_effective": null,
    "gpu_density_A_fallback_from_vector": false,
    "xtb_A_used": false,
    "xtb_A_success": false,
    "xtb_charge_length_mismatch": false
  },
  "B:137": {
    "id": "B:137",
    "chain": "B",
    "resseq": 137,
    "resname": "VAL",
    "sasa": 0.0,
    "partial_charge_B": -0.06000000000000002,
    "F_metal": 0.0,
    "F_P": 0.0,
    "F_hal": 0.0,
    "total_density": 72056.6796875,
    "centroid": [
      8.43005657196045,
      1.084402084350586,
      1.592086672782898
    ],
    "dipole_rho": [
      -27127.291015625,
      -33156.21484375,
      -13088.505859375
    ],
    "curv_rho": 254608096.0,
    "curv_rho_failed": false,
    "gpu_density_B_requested": "vector",
    "gpu_density_B_effective": "vector",
    "gpu_density_B_fallback_from_vector": false,
    "gpu_density_A_requested": null,
    "gpu_density_A_effective": null,
    "gpu_density_A_fallback_from_vector": false,
    "xtb_A_used": false,
    "xtb_A_success": false,
    "xtb_charge_length_mismatch": false
  },
  "B:138": {
    "id": "B:138",
    "chain": "B",
    "resseq": 138,
    "resname": "LEU",
    "sasa": 0.0,
    "partial_charge_B": -0.06000000000000002,
    "F_metal": 0.0,
    "F_P": 0.0,
    "F_hal": 0.0,
    "total_density": 85534.671875,
    "centroid": [
      8.371461868286133,
      0.7274714708328247,
      1.666631817817688
    ],
    "dipole_rho": [
      -36851.703125,
      -32129.267578125,
      -9006.23046875
    ],
    "curv_rho": 312363552.0,
    "curv_rho_failed": false,
    "gpu_density_B_requested": "vector",
    "gpu_density_B_effective": "vector",
    "gpu_density_B_fallback_from_vector": false,
    "gpu_density_A_requested": null,
    "gpu_density_A_effective": null,
    "gpu_density_A_fallback_from_vector": false,
    "xtb_A_used": false,
    "xtb_A_success": false,
    "xtb_charge_length_mismatch": false
  },
  "B:139": {
    "id": "B:139",
    "chain": "B",
    "resseq": 139,
    "resname": "GLN",
    "sasa": 0.0,
    "partial_charge_B": -0.12,
    "F_metal": 0.0,
    "F_P": 0.0,
    "F_hal": 0.0,
    "total_density": 77797.8671875,
    "centroid": [
      8.6746244430542,
      0.765129566192627,
      1.5234609842300415
    ],
    "dipole_rho": [
      -44272.8515625,
      -31516.193359375,
      -5586.314453125
    ],
    "curv_rho": 265730704.0,
    "curv_rho_failed": false,
    "gpu_density_B_requested": "vector",
    "gpu_density_B_effective": "vector",
    "gpu_density_B_fallback_from_vector": false,
    "gpu_density_A_requested": null,
    "gpu_density_A_effective": null,
    "gpu_density_A_fallback_from_vector": false,
    "xtb_A_used": false,
    "xtb_A_success": false,
    "xtb_charge_length_mismatch": false
  },
  "B:140": {
    "id": "B:140",
    "chain": "B",
    "resseq": 140,
    "resname": "TRP",
    "sasa": 0.0,
    "partial_charge_B": 0.11999999999999997,
    "F_metal": 0.0,
    "F_P": 0.0,
    "F_hal": 0.0,
    "total_density": 92836.4296875,
    "centroid": [
      8.471879005432129,
      0.50441575050354,
      1.363068699836731
    ],
    "dipole_rho": [
      -46632.29296875,
      -27909.798828125,
      371.75006103515625
    ],
    "curv_rho": 332704640.0,
    "curv_rho_failed": false,
    "gpu_density_B_requested": "vector",
    "gpu_density_B_effective": "vector",
    "gpu_density_B_fallback_from_vector": false,
    "gpu_density_A_requested": null,
    "gpu_density_A_effective": null,
    "gpu_density_A_fallback_from_vector": false,
    "xtb_A_used": false,
    "xtb_A_success": false,
    "xtb_charge_length_mismatch": false
  },
  "B:141": {
    "id": "B:141",
    "chain": "B",
    "resseq": 141,
    "resname": "ALA",
    "sasa": 0.0,
    "partial_charge_B": -0.06000000000000002,
    "F_metal": 0.0,
    "F_P": 0.0,
    "F_hal": 0.0,
    "total_density": 76405.6640625,
    "centroid": [
      8.77783203125,
      0.36496344208717346,
      1.0830806493759155
    ],
    "dipole_rho": [
      -49624.51953125,
      -14420.5380859375,
      -1225.4876708984375
    ],
    "curv_rho": 261318928.0,
    "curv_rho_failed": false,
    "gpu_density_B_requested": "vector",
    "gpu_density_B_effective": "vector",
    "gpu_density_B_fallback_from_vector": false,
    "gpu_density_A_requested": null,
    "gpu_density_A_effective": null,
    "gpu_density_A_fallback_from_vector": false,
    "xtb_A_used": false,
    "xtb_A_success": false,
    "xtb_charge_length_mismatch": false
  },
  "B:142": {
    "id": "B:142",
    "chain": "B",
    "resseq": 142,
    "resname": "GLU",
    "sasa": 0.9774256348609924,
    "partial_charge_B": -1.1674097846373745,
    "F_metal": 0.0,
    "F_P": 0.0,
    "F_hal": 0.0,
    "total_density": 68335.390625,
    "centroid": [
      8.86920166015625,
      0.3712681531906128,
      0.8037737011909485
    ],
    "dipole_rho": [
      -42594.1953125,
      -10280.580078125,
      9319.9130859375
    ],
    "curv_rho": 231873392.0,
    "curv_rho_failed": false,
    "gpu_density_B_requested": "vector",
    "gpu_density_B_effective": "vector",
    "gpu_density_B_fallback_from_vector": false,
    "gpu_density_A_requested": null,
    "gpu_density_A_effective": null,
    "gpu_density_A_fallback_from_vector": false,
    "xtb_A_used": false,
    "xtb_A_success": false,
    "xtb_charge_length_mismatch": false
  },
  "B:143": {
    "id": "B:143",
    "chain": "B",
    "resseq": 143,
    "resname": "LYS",
    "sasa": 1.7964348793029785,
    "partial_charge_B": 0.29999999999999993,
    "F_metal": 0.0,
    "F_P": 0.0,
    "F_hal": 0.0,
    "total_density": 77550.5703125,
    "centroid": [
      8.848976135253906,
      0.09033719450235367,
      1.1303704977035522
    ],
    "dipole_rho": [
      -58036.37890625,
      -7032.67529296875,
      -2639.8603515625
    ],
    "curv_rho": 259367680.0,
    "curv_rho_failed": false,
    "gpu_density_B_requested": "vector",
    "gpu_density_B_effective": "vector",
    "gpu_density_B_fallback_from_vector": false,
    "gpu_density_A_requested": null,
    "gpu_density_A_effective": null,
    "gpu_density_A_fallback_from_vector": false,
    "xtb_A_used": false,
    "xtb_A_success": false,
    "xtb_charge_length_mismatch": false
  },
  "B:144": {
    "id": "B:144",
    "chain": "B",
    "resseq": 144,
    "resname": "GLY",
    "sasa": 0.0,
    "partial_charge_B": -0.06000000000000002,
    "F_metal": 0.0,
    "F_P": 0.0,
    "F_hal": 0.0,
    "total_density": 72743.625,
    "centroid": [
      8.810097694396973,
      -0.17614956200122833,
      0.9468258619308472
    ],
    "dipole_rho": [
      -47958.3125,
      2773.384521484375,
      -1974.9224853515625
    ],
    "curv_rho": 251937824.0,
    "curv_rho_failed": false,
    "gpu_density_B_requested": "vector",
    "gpu_density_B_effective": "vector",
    "gpu_density_B_fallback_from_vector": false,
    "gpu_density_A_requested": null,
    "gpu_density_A_effective": null,
    "gpu_density_A_fallback_from_vector": false,
    "xtb_A_used": false,
    "xtb_A_success": false,
    "xtb_charge_length_mismatch": false
  },
  "B:145": {
    "id": "B:145",
    "chain": "B",
    "resseq": 145,
    "resname": "TYR",
    "sasa": 0.0,
    "partial_charge_B": -0.3,
    "F_metal": 0.0,
    "F_P": 0.0,
    "F_hal": 0.0,
    "total_density": 80977.953125,
    "centroid": [
      8.651946067810059,
      -0.316485196352005,
      0.9453699588775635
    ],
    "dipole_rho": [
      -44952.375,
      15248.6728515625,
      -1656.3916015625
    ],
    "curv_rho": 288273088.0,
    "curv_rho_failed": false,
    "gpu_density_B_requested": "vector",
    "gpu_density_B_effective": "vector",
    "gpu_density_B_fallback_from_vector": false,
    "gpu_density_A_requested": null,
    "gpu_density_A_effective": null,
    "gpu_density_A_fallback_from_vector": false,
    "xtb_A_used": false,
    "xtb_A_success": false,
    "xtb_charge_length_mismatch": false
  },
  "B:146": {
    "id": "B:146",
    "chain": "B",
    "resseq": 146,
    "resname": "TYR",
    "sasa": 1.7348778247833252,
    "partial_charge_B": -0.75,
    "F_metal": 0.0,
    "F_P": 0.0,
    "F_hal": 0.0,
    "total_density": 76524.21875,
    "centroid": [
      8.71948528289795,
      -0.03782884031534195,
      0.7428725957870483
    ],
    "dipole_rho": [
      -47270.7265625,
      -7180.81494140625,
      13932.32421875
    ],
    "curv_rho": 268254928.0,
    "curv_rho_failed": false,
    "gpu_density_B_requested": "vector",
    "gpu_density_B_effective": "vector",
    "gpu_density_B_fallback_from_vector": false,
    "gpu_density_A_requested": null,
    "gpu_density_A_effective": null,
    "gpu_density_A_fallback_from_vector": false,
    "xtb_A_used": false,
    "xtb_A_success": false,
    "xtb_charge_length_mismatch": false
  },
  "B:147": {
    "id": "B:147",
    "chain": "B",
    "resseq": 147,
    "resname": "THR",
    "sasa": 0.0,
    "partial_charge_B": -0.3,
    "F_metal": 0.0,
    "F_P": 0.0,
    "F_hal": 0.0,
    "total_density": 85359.15625,
    "centroid": [
      8.471712112426758,
      0.041914887726306915,
      0.5927860736846924
    ],
    "dipole_rho": [
      -37177.8828125,
      -5203.19873046875,
      19477.7734375
    ],
    "curv_rho": 297566784.0,
    "curv_rho_failed": false,
    "gpu_density_B_requested": "vector",
    "gpu_density_B_effective": "vector",
    "gpu_density_B_fallback_from_vector": false,
    "gpu_density_A_requested": null,
    "gpu_density_A_effective": null,
    "gpu_density_A_fallback_from_vector": false,
    "xtb_A_used": false,
    "xtb_A_success": false,
    "xtb_charge_length_mismatch": false
  },
  "B:148": {
    "id": "B:148",
    "chain": "B",
    "resseq": 148,
    "resname": "MET",
    "sasa": 0.0,
    "partial_charge_B": -0.21000000000000002,
    "F_metal": 0.0,
    "F_P": 0.0,
    "F_hal": 0.0,
    "total_density": 75143.234375,
    "centroid": [
      8.617857933044434,
      0.33645105361938477,
      0.4794062077999115
    ],
    "dipole_rho": [
      -32869.87890625,
      -11096.697265625,
      23025.294921875
    ],
    "curv_rho": 252314816.0,
    "curv_rho_failed": false,
    "gpu_density_B_requested": "vector",
    "gpu_density_B_effective": "vector",
    "gpu_density_B_fallback_from_vector": false,
    "gpu_density_A_requested": null,
    "gpu_density_A_effective": null,
    "gpu_density_A_fallback_from_vector": false,
    "xtb_A_used": false,
    "xtb_A_success": false,
    "xtb_charge_length_mismatch": false
  },
  "B:149": {
    "id": "B:149",
    "chain": "B",
    "resseq": 149,
    "resname": "SER",
    "sasa": 0.0,
    "partial_charge_B": -0.3,
    "F_metal": 0.0,
    "F_P": 0.0,
    "F_hal": 0.0,
    "total_density": 70647.765625,
    "centroid": [
      8.382547378540039,
      0.2286020666360855,
      0.15995465219020844
    ],
    "dipole_rho": [
      -32314.521484375,
      -4984.0517578125,
      27361.03125
    ],
    "curv_rho": 239937072.0,
    "curv_rho_failed": false,
    "gpu_density_B_requested": "vector",
    "gpu_density_B_effective": "vector",
    "gpu_density_B_fallback_from_vector": false,
    "gpu_density_A_requested": null,
    "gpu_density_A_effective": null,
    "gpu_density_A_fallback_from_vector": false,
    "xtb_A_used": false,
    "xtb_A_success": false,
    "xtb_charge_length_mismatch": false
  },
  "B:150": {
    "id": "B:150",
    "chain": "B",
    "resseq": 150,
    "resname": "ASN",
    "sasa": 0.0,
    "partial_charge_B": -0.12,
    "F_metal": 0.0,
    "F_P": 0.0,
    "F_hal": 0.0,
    "total_density": 64254.9375,
    "centroid": [
      8.402718544006348,
      0.46482235193252563,
      0.03668326884508133
    ],
    "dipole_rho": [
      -31169.66796875,
      -9138.0224609375,
      28950.591796875
    ],
    "curv_rho": 206807568.0,
    "curv_rho_failed": false,
    "gpu_density_B_requested": "vector",
    "gpu_density_B_effective": "vector",
    "gpu_density_B_fallback_from_vector": false,
    "gpu_density_A_requested": null,
    "gpu_density_A_effective": null,
    "gpu_density_A_fallback_from_vector": false,
    "xtb_A_used": false,
    "xtb_A_success": false,
    "xtb_charge_length_mismatch": false
  },
  "B:151": {
    "id": "B:151",
    "chain": "B",
    "resseq": 151,
    "resname": "ASN",
    "sasa": 5.557346820831299,
    "partial_charge_B": -0.30000000000000004,
    "F_metal": 0.0,
    "F_P": 0.0,
    "F_hal": 0.0,
    "total_density": 48961.77734375,
    "centroid": [
      8.606194496154785,
      0.6748165488243103,
      -0.07229287922382355
    ],
    "dipole_rho": [
      -24948.060546875,
      -14623.455078125,
      22397.296875
    ],
    "curv_rho": 150701344.0,
    "curv_rho_failed": false,
    "gpu_density_B_requested": "vector",
    "gpu_density_B_effective": "vector",
    "gpu_density_B_fallback_from_vector": false,
    "gpu_density_A_requested": null,
    "gpu_density_A_effective": null,
    "gpu_density_A_fallback_from_vector": false,
    "xtb_A_used": false,
    "xtb_A_success": false,
    "xtb_charge_length_mismatch": false
  },
  "B:152": {
    "id": "B:152",
    "chain": "B",
    "resseq": 152,
    "resname": "LEU",
    "sasa": 0.06453092396259308,
    "partial_charge_B": -0.064602490876918,
    "F_metal": 0.0,
    "F_P": 0.0,
    "F_hal": 0.0,
    "total_density": 61385.96875,
    "centroid": [
      8.275064468383789,
      0.7707263231277466,
      0.012406069785356522
    ],
    "dipole_rho": [
      -26147.96484375,
      -15878.158203125,
      28952.298828125
    ],
    "curv_rho": 196718496.0,
    "curv_rho_failed": false,
    "gpu_density_B_requested": "vector",
    "gpu_density_B_effective": "vector",
    "gpu_density_B_fallback_from_vector": false,
    "gpu_density_A_requested": null,
    "gpu_density_A_effective": null,
    "gpu_density_A_fallback_from_vector": false,
    "xtb_A_used": false,
    "xtb_A_success": false,
    "xtb_charge_length_mismatch": false
  },
  "B:153": {
    "id": "B:153",
    "chain": "B",
    "resseq": 153,
    "resname": "VAL",
    "sasa": 0.0,
    "partial_charge_B": -0.06000000000000002,
    "F_metal": 0.0,
    "F_P": 0.0,
    "F_hal": 0.0,
    "total_density": 75330.921875,
    "centroid": [
      8.347857475280762,
      0.6109715104103088,
      0.3448702394962311
    ],
    "dipole_rho": [
      -32449.333984375,
      -22004.162109375,
      25286.349609375
    ],
    "curv_rho": 256537504.0,
    "curv_rho_failed": false,
    "gpu_density_B_requested": "vector",
    "gpu_density_B_effective": "vector",
    "gpu_density_B_fallback_from_vector": false,
    "gpu_density_A_requested": null,
    "gpu_density_A_effective": null,
    "gpu_density_A_fallback_from_vector": false,
    "xtb_A_used": false,
    "xtb_A_success": false,
    "xtb_charge_length_mismatch": false
  },
  "B:154": {
    "id": "B:154",
    "chain": "B",
    "resseq": 154,
    "resname": "THR",
    "sasa": 0.0,
    "partial_charge_B": -0.3,
    "F_metal": 0.0,
    "F_P": 0.0,
    "F_hal": 0.0,
    "total_density": 63488.48046875,
    "centroid": [
      8.57102108001709,
      0.8350083827972412,
      0.47143498063087463
    ],
    "dipole_rho": [
      -30704.4921875,
      -20378.365234375,
      16832.111328125
    ],
    "curv_rho": 218505376.0,
    "curv_rho_failed": false,
    "gpu_density_B_requested": "vector",
    "gpu_density_B_effective": "vector",
    "gpu_density_B_fallback_from_vector": false,
    "gpu_density_A_requested": null,
    "gpu_density_A_effective": null,
    "gpu_density_A_fallback_from_vector": false,
    "xtb_A_used": false,
    "xtb_A_success": false,
    "xtb_charge_length_mismatch": false
  },
  "B:155": {
    "id": "B:155",
    "chain": "B",
    "resseq": 155,
    "resname": "LEU",
    "sasa": 0.0,
    "partial_charge_B": -0.06000000000000002,
    "F_metal": 0.0,
    "F_P": 0.0,
    "F_hal": 0.0,
    "total_density": 73405.6328125,
    "centroid": [
      8.654338836669922,
      0.7275437116622925,
      0.8436752557754517
    ],
    "dipole_rho": [
      -39963.71484375,
      -23602.205078125,
      13226.7978515625
    ],
    "curv_rho": 252242368.0,
    "curv_rho_failed": false,
    "gpu_density_B_requested": "vector",
    "gpu_density_B_effective": "vector",
    "gpu_density_B_fallback_from_vector": false,
    "gpu_density_A_requested": null,
    "gpu_density_A_effective": null,
    "gpu_density_A_fallback_from_vector": false,
    "xtb_A_used": false,
    "xtb_A_success": false,
    "xtb_charge_length_mismatch": false
  },
  "B:156": {
    "id": "B:156",
    "chain": "B",
    "resseq": 156,
    "resname": "GLU",
    "sasa": 1.7341421842575073,
    "partial_charge_B": -1.35,
    "F_metal": 0.0,
    "F_P": 0.0,
    "F_hal": 0.0,
    "total_density": 64808.8203125,
    "centroid": [
      8.679247856140137,
      1.051281452178955,
      0.790986955165863
    ],
    "dipole_rho": [
      -34213.05078125,
      -29274.62890625,
      17539.30078125
    ],
    "curv_rho": 210084432.0,
    "curv_rho_failed": false,
    "gpu_density_B_requested": "vector",
    "gpu_density_B_effective": "vector",
    "gpu_density_B_fallback_from_vector": false,
    "gpu_density_A_requested": null,
    "gpu_density_A_effective": null,
    "gpu_density_A_fallback_from_vector": false,
    "xtb_A_used": false,
    "xtb_A_success": false,
    "xtb_charge_length_mismatch": false
  },
  "B:157": {
    "id": "B:157",
    "chain": "B",
    "resseq": 157,
    "resname": "ASN",
    "sasa": 2.4679086208343506,
    "partial_charge_B": -0.30000000000000004,
    "F_metal": 0.0,
    "F_P": 0.0,
    "F_hal": 0.0,
    "total_density": 57670.90234375,
    "centroid": [
      8.841416358947754,
      1.0961908102035522,
      1.015478253364563
    ],
    "dipole_rho": [
      -34726.97265625,
      -26697.1015625,
      -570.0353393554688
    ],
    "curv_rho": 184394832.0,
    "curv_rho_failed": false,
    "gpu_density_B_requested": "vector",
    "gpu_density_B_effective": "vector",
    "gpu_density_B_fallback_from_vector": false,
    "gpu_density_A_requested": null,
    "gpu_density_A_effective": null,
    "gpu_density_A_fallback_from_vector": false,
    "xtb_A_used": false,
    "xtb_A_success": false,
    "xtb_charge_length_mismatch": false
  },
  "B:158": {
    "id": "B:158",
    "chain": "B",
    "resseq": 158,
    "resname": "GLY",
    "sasa": 0.0,
    "partial_charge_B": -0.06000000000000002,
    "F_metal": 0.0,
    "F_P": 0.0,
    "F_hal": 0.0,
    "total_density": 56411.3203125,
    "centroid": [
      8.694930076599121,
      1.2505685091018677,
      1.1758567094802856
    ],
    "dipole_rho": [
      -26412.90625,
      -25138.666015625,
      1437.4556884765625
    ],
    "curv_rho": 191870528.0,
    "curv_rho_failed": false,
    "gpu_density_B_requested": "vector",
    "gpu_density_B_effective": "vector",
    "gpu_density_B_fallback_from_vector": false,
    "gpu_density_A_requested": null,
    "gpu_density_A_effective": null,
    "gpu_density_A_fallback_from_vector": false,
    "xtb_A_used": false,
    "xtb_A_success": false,
    "xtb_charge_length_mismatch": false
  },
  "B:159": {
    "id": "B:159",
    "chain": "B",
    "resseq": 159,
    "resname": "LYS",
    "sasa": 0.0,
    "partial_charge_B": 0.11999999999999997,
    "F_metal": 0.0,
    "F_P": 0.0,
    "F_hal": 0.0,
    "total_density": 73092.7578125,
    "centroid": [
      8.650571823120117,
      0.964180052280426,
      1.1678019762039185
    ],
    "dipole_rho": [
      -40658.57421875,
      -22444.181640625,
      -1431.6492919921875
    ],
    "curv_rho": 240234672.0,
    "curv_rho_failed": false,
    "gpu_density_B_requested": "vector",
    "gpu_density_B_effective": "vector",
    "gpu_density_B_fallback_from_vector": false,
    "gpu_density_A_requested": null,
    "gpu_density_A_effective": null,
    "gpu_density_A_fallback_from_vector": false,
    "xtb_A_used": false,
    "xtb_A_success": false,
    "xtb_charge_length_mismatch": false
  },
  "B:160": {
    "id": "B:160",
    "chain": "B",
    "resseq": 160,
    "resname": "GLN",
    "sasa": 0.0,
    "partial_charge_B": -0.12,
    "F_metal": 0.0,
    "F_P": 0.0,
    "F_hal": 0.0,
    "total_density": 75467.3046875,
    "centroid": [
      8.459733963012695,
      1.0215749740600586,
      0.9531388282775879
    ],
    "dipole_rho": [
      -29335.74609375,
      -37849.58203125,
      7669.5625
    ],
    "curv_rho": 258827136.0,
    "curv_rho_failed": false,
    "gpu_density_B_requested": "vector",
    "gpu_density_B_effective": "vector",
    "gpu_density_B_fallback_from_vector": false,
    "gpu_density_A_requested": null,
    "gpu_density_A_effective": null,
    "gpu_density_A_fallback_from_vector": false,
    "xtb_A_used": false,
    "xtb_A_success": false,
    "xtb_charge_length_mismatch": false
  },
  "B:161": {
    "id": "B:161",
    "chain": "B",
    "resseq": 161,
    "resname": "LEU",
    "sasa": 0.0,
    "partial_charge_B": -0.06000000000000002,
    "F_metal": 0.0,
    "F_P": 0.0,
    "F_hal": 0.0,
    "total_density": 91249.3671875,
    "centroid": [
      8.272330284118652,
      0.7118605375289917,
      0.8035323023796082
    ],
    "dipole_rho": [
      -32492.291015625,
      -34408.0390625,
      14508.1796875
    ],
    "curv_rho": 315743392.0,
    "curv_rho_failed": false,
    "gpu_density_B_requested": "vector",
    "gpu_density_B_effective": "vector",
    "gpu_density_B_fallback_from_vector": false,
    "gpu_density_A_requested": null,
    "gpu_density_A_effective": null,
    "gpu_density_A_fallback_from_vector": false,
    "xtb_A_used": false,
    "xtb_A_success": false,
    "xtb_charge_length_mismatch": false
  },
  "B:162": {
    "id": "B:162",
    "chain": "B",
    "resseq": 162,
    "resname": "THR",
    "sasa": 0.0,
    "partial_charge_B": -0.3,
    "F_metal": 0.0,
    "F_P": 0.0,
    "F_hal": 0.0,
    "total_density": 71348.296875,
    "centroid": [
      8.364447593688965,
      0.9724076986312866,
      0.4917379915714264
    ],
    "dipole_rho": [
      -25160.115234375,
      -32800.31640625,
      15183.58984375
    ],
    "curv_rho": 234584624.0,
    "curv_rho_failed": false,
    "gpu_density_B_requested": "vector",
    "gpu_density_B_effective": "vector",
    "gpu_density_B_fallback_from_vector": false,
    "gpu_density_A_requested": null,
    "gpu_density_A_effective": null,
    "gpu_density_A_fallback_from_vector": false,
    "xtb_A_used": false,
    "xtb_A_success": false,
    "xtb_charge_length_mismatch": false
  },
  "B:163": {
    "id": "B:163",
    "chain": "B",
    "resseq": 163,
    "resname": "VAL",
    "sasa": 0.0,
    "partial_charge_B": -0.06000000000000002,
    "F_metal": 0.0,
    "F_P": 0.0,
    "F_hal": 0.0,
    "total_density": 74403.9296875,
    "centroid": [
      8.081476211547852,
      0.9262264966964722,
      0.3737349510192871
    ],
    "dipole_rho": [
      -22940.48046875,
      -31164.775390625,
      26393.673828125
    ],
    "curv_rho": 254232304.0,
    "curv_rho_failed": false,
    "gpu_density_B_requested": "vector",
    "gpu_density_B_effective": "vector",
    "gpu_density_B_fallback_from_vector": false,
    "gpu_density_A_requested": null,
    "gpu_density_A_effective": null,
    "gpu_density_A_fallback_from_vector": false,
    "xtb_A_used": false,
    "xtb_A_success": false,
    "xtb_charge_length_mismatch": false
  },
  "B:164": {
    "id": "B:164",
    "chain": "B",
    "resseq": 164,
    "resname": "LYS",
    "sasa": 0.6086301803588867,
    "partial_charge_B": 0.2068177512580638,
    "F_metal": 0.0,
    "F_P": 0.0,
    "F_hal": 0.0,
    "total_density": 61840.10546875,
    "centroid": [
      8.30946159362793,
      1.0186100006103516,
      0.1666763424873352
    ],
    "dipole_rho": [
      -21901.3359375,
      -25422.53125,
      29975.876953125
    ],
    "curv_rho": 194058032.0,
    "curv_rho_failed": false,
    "gpu_density_B_requested": "vector",
    "gpu_density_B_effective": "vector",
    "gpu_density_B_fallback_from_vector": false,
    "gpu_density_A_requested": null,
    "gpu_density_A_effective": null,
    "gpu_density_A_fallback_from_vector": false,
    "xtb_A_used": false,
    "xtb_A_success": false,
    "xtb_charge_length_mismatch": false
  },
  "B:165": {
    "id": "B:165",
    "chain": "B",
    "resseq": 165,
    "resname": "ARG",
    "sasa": 1.9307643175125122,
    "partial_charge_B": 1.2,
    "F_metal": 0.0,
    "F_P": 0.0,
    "F_hal": 0.0,
    "total_density": 65155.5390625,
    "centroid": [
      7.876852512359619,
      0.9720224738121033,
      0.03648490458726883
    ],
    "dipole_rho": [
      -14386.978515625,
      -20579.978515625,
      43896.671875
    ],
    "curv_rho": 211629616.0,
    "curv_rho_failed": false,
    "gpu_density_B_requested": "vector",
    "gpu_density_B_effective": "vector",
    "gpu_density_B_fallback_from_vector": false,
    "gpu_density_A_requested": null,
    "gpu_density_A_effective": null,
    "gpu_density_A_fallback_from_vector": false,
    "xtb_A_used": false,
    "xtb_A_success": false,
    "xtb_charge_length_mismatch": false
  },
  "B:166": {
    "id": "B:166",
    "chain": "B",
    "resseq": 166,
    "resname": "GLN",
    "sasa": 0.31651872396469116,
    "partial_charge_B": -0.16514965693860717,
    "F_metal": 0.0,
    "F_P": 0.0,
    "F_hal": 0.0,
    "total_density": 61796.42578125,
    "centroid": [
      7.697484970092773,
      1.0934380292892456,
      0.03434859961271286
    ],
    "dipole_rho": [
      -1523.9052734375,
      -29927.01953125,
      31769.796875
    ],
    "curv_rho": 199415792.0,
    "curv_rho_failed": false,
    "gpu_density_B_requested": "vector",
    "gpu_density_B_effective": "vector",
    "gpu_density_B_fallback_from_vector": false,
    "gpu_density_A_requested": null,
    "gpu_density_A_effective": null,
    "gpu_density_A_fallback_from_vector": false,
    "xtb_A_used": false,
    "xtb_A_success": false,
    "xtb_charge_length_mismatch": false
  },
  "B:167": {
    "id": "B:167",
    "chain": "B",
    "resseq": 167,
    "resname": "GLY",
    "sasa": 0.0,
    "partial_charge_B": -0.06000000000000002,
    "F_metal": 0.0,
    "F_P": 0.0,
    "F_hal": 0.0,
    "total_density": 71914.4765625,
    "centroid": [
      7.547104358673096,
      0.8942949771881104,
      0.1928156167268753
    ],
    "dipole_rho": [
      -1808.292236328125,
      -26889.185546875,
      28349.810546875
    ],
    "curv_rho": 251183904.0,
    "curv_rho_failed": false,
    "gpu_density_B_requested": "vector",
    "gpu_density_B_effective": "vector",
    "gpu_density_B_fallback_from_vector": false,
    "gpu_density_A_requested": null,
    "gpu_density_A_effective": null,
    "gpu_density_A_fallback_from_vector": false,
    "xtb_A_used": false,
    "xtb_A_success": false,
    "xtb_charge_length_mismatch": false
  },
  "B:168": {
    "id": "B:168",
    "chain": "B",
    "resseq": 168,
    "resname": "LEU",
    "sasa": 0.0,
    "partial_charge_B": -0.06000000000000002,
    "F_metal": 0.0,
    "F_P": 0.0,
    "F_hal": 0.0,
    "total_density": 88666.5,
    "centroid": [
      7.320663928985596,
      0.700272262096405,
      0.30987194180488586
    ],
    "dipole_rho": [
      1314.5758056640625,
      -26875.0546875,
      31995.037109375
    ],
    "curv_rho": 299856576.0,
    "curv_rho_failed": false,
    "gpu_density_B_requested": "vector",
    "gpu_density_B_effective": "vector",
    "gpu_density_B_fallback_from_vector": false,
    "gpu_density_A_requested": null,
    "gpu_density_A_effective": null,
    "gpu_density_A_fallback_from_vector": false,
    "xtb_A_used": false,
    "xtb_A_success": false,
    "xtb_charge_length_mismatch": false
  },
  "B:169": {
    "id": "B:169",
    "chain": "B",
    "resseq": 169,
    "resname": "TYR",
    "sasa": 0.0,
    "partial_charge_B": -0.3,
    "F_metal": 0.0,
    "F_P": 0.0,
    "F_hal": 0.0,
    "total_density": 100772.5,
    "centroid": [
      7.63874626159668,
      0.6576998829841614,
      0.5363143682479858
    ],
    "dipole_rho": [
      -16504.28125,
      -29201.357421875,
      43949.171875
    ],
    "curv_rho": 348052032.0,
    "curv_rho_failed": false,
    "gpu_density_B_requested": "vector",
    "gpu_density_B_effective": "vector",
    "gpu_density_B_fallback_from_vector": false,
    "gpu_density_A_requested": null,
    "gpu_density_A_effective": null,
    "gpu_density_A_fallback_from_vector": false,
    "xtb_A_used": false,
    "xtb_A_success": false,
    "xtb_charge_length_mismatch": false
  },
  "B:170": {
    "id": "B:170",
    "chain": "B",
    "resseq": 170,
    "resname": "TYR",
    "sasa": 0.0,
    "partial_charge_B": -0.3,
    "F_metal": 0.0,
    "F_P": 0.0,
    "F_hal": 0.0,
    "total_density": 125533.4609375,
    "centroid": [
      7.524353981018066,
      0.24244758486747742,
      0.9244740605354309
    ],
    "dipole_rho": [
      -5482.22900390625,
      -21524.05078125,
      35761.22265625
    ],
    "curv_rho": 434100128.0,
    "curv_rho_failed": false,
    "gpu_density_B_requested": "vector",
    "gpu_density_B_effective": "vector",
    "gpu_density_B_fallback_from_vector": false,
    "gpu_density_A_requested": null,
    "gpu_density_A_effective": null,
    "gpu_density_A_fallback_from_vector": false,
    "xtb_A_used": false,
    "xtb_A_success": false,
    "xtb_charge_length_mismatch": false
  },
  "B:171": {
    "id": "B:171",
    "chain": "B",
    "resseq": 171,
    "resname": "ILE",
    "sasa": 0.0,
    "partial_charge_B": -0.06000000000000002,
    "F_metal": 0.0,
    "F_P": 0.0,
    "F_hal": 0.0,
    "total_density": 114919.1015625,
    "centroid": [
      7.675365447998047,
      0.5162702798843384,
      0.8756389617919922
    ],
    "dipole_rho": [
      -16342.568359375,
      -31300.177734375,
      9025.6318359375
    ],
    "curv_rho": 393782560.0,
    "curv_rho_failed": false,
    "gpu_density_B_requested": "vector",
    "gpu_density_B_effective": "vector",
    "gpu_density_B_fallback_from_vector": false,
    "gpu_density_A_requested": null,
    "gpu_density_A_effective": null,
    "gpu_density_A_fallback_from_vector": false,
    "xtb_A_used": false,
    "xtb_A_success": false,
    "xtb_charge_length_mismatch": false
  },
  "B:172": {
    "id": "B:172",
    "chain": "B",
    "resseq": 172,
    "resname": "TYR",
    "sasa": 0.0,
    "partial_charge_B": -0.3,
    "F_metal": 0.0,
    "F_P": 0.0,
    "F_hal": 0.0,
    "total_density": 122212.65625,
    "centroid": [
      7.868154525756836,
      0.23577076196670532,
      0.9964446425437927
    ],
    "dipole_rho": [
      -23361.359375,
      -14226.068359375,
      3275.662109375
    ],
    "curv_rho": 416076640.0,
    "curv_rho_failed": false,
    "gpu_density_B_requested": "vector",
    "gpu_density_B_effective": "vector",
    "gpu_density_B_fallback_from_vector": false,
    "gpu_density_A_requested": null,
    "gpu_density_A_effective": null,
    "gpu_density_A_fallback_from_vector": false,
    "xtb_A_used": false,
    "xtb_A_success": false,
    "xtb_charge_length_mismatch": false
  },
  "B:173": {
    "id": "B:173",
    "chain": "B",
    "resseq": 173,
    "resname": "ALA",
    "sasa": 0.0,
    "partial_charge_B": -0.06000000000000002,
    "F_metal": 0.0,
    "F_P": 0.0,
    "F_hal": 0.0,
    "total_density": 112647.0390625,
    "centroid": [
      7.867751598358154,
      0.37892523407936096,
      1.3826225996017456
    ],
    "dipole_rho": [
      -22025.68359375,
      -14393.451171875,
      -5467.58984375
    ],
    "curv_rho": 420879968.0,
    "curv_rho_failed": false,
    "gpu_density_B_requested": "vector",
    "gpu_density_B_effective": "vector",
    "gpu_density_B_fallback_from_vector": false,
    "gpu_density_A_requested": null,
    "gpu_density_A_effective": null,
    "gpu_density_A_fallback_from_vector": false,
    "xtb_A_used": false,
    "xtb_A_success": false,
    "xtb_charge_length_mismatch": false
  },
  "B:174": {
    "id": "B:174",
    "chain": "B",
    "resseq": 174,
    "resname": "GLN",
    "sasa": 0.0,
    "partial_charge_B": -0.12,
    "F_metal": 0.0,
    "F_P": 0.0,
    "F_hal": 0.0,
    "total_density": 123410.4453125,
    "centroid": [
      7.959891319274902,
      0.015720989555120468,
      1.558237075805664
    ],
    "dipole_rho": [
      -29656.65234375,
      -14673.65234375,
      -15948.29296875
    ],
    "curv_rho": 425608352.0,
    "curv_rho_failed": false,
    "gpu_density_B_requested": "vector",
    "gpu_density_B_effective": "vector",
    "gpu_density_B_fallback_from_vector": false,
    "gpu_density_A_requested": null,
    "gpu_density_A_effective": null,
    "gpu_density_A_fallback_from_vector": false,
    "xtb_A_used": false,
    "xtb_A_success": false,
    "xtb_charge_length_mismatch": false
  },
  "B:175": {
    "id": "B:175",
    "chain": "B",
    "resseq": 175,
    "resname": "VAL",
    "sasa": 0.0,
    "partial_charge_B": -0.06000000000000002,
    "F_metal": 0.0,
    "F_P": 0.0,
    "F_hal": 0.0,
    "total_density": 112868.4609375,
    "centroid": [
      8.009101867675781,
      0.2647612690925598,
      1.784736156463623
    ],
    "dipole_rho": [
      -32076.955078125,
      -22900.541015625,
      -28375.876953125
    ],
    "curv_rho": 397008480.0,
    "curv_rho_failed": false,
    "gpu_density_B_requested": "vector",
    "gpu_density_B_effective": "vector",
    "gpu_density_B_fallback_from_vector": false,
    "gpu_density_A_requested": null,
    "gpu_density_A_effective": null,
    "gpu_density_A_fallback_from_vector": false,
    "xtb_A_used": false,
    "xtb_A_success": false,
    "xtb_charge_length_mismatch": false
  },
  "B:176": {
    "id": "B:176",
    "chain": "B",
    "resseq": 176,
    "resname": "THR",
    "sasa": 0.0,
    "partial_charge_B": -0.3,
    "F_metal": 0.0,
    "F_P": 0.0,
    "F_hal": 0.0,
    "total_density": 104975.1015625,
    "centroid": [
      8.139143943786621,
      0.03310495987534523,
      1.9808123111724854
    ],
    "dipole_rho": [
      -34455.703125,
      -13931.173828125,
      -32067.140625
    ],
    "curv_rho": 369277504.0,
    "curv_rho_failed": false,
    "gpu_density_B_requested": "vector",
    "gpu_density_B_effective": "vector",
    "gpu_density_B_fallback_from_vector": false,
    "gpu_density_A_requested": null,
    "gpu_density_A_effective": null,
    "gpu_density_A_fallback_from_vector": false,
    "xtb_A_used": false,
    "xtb_A_success": false,
    "xtb_charge_length_mismatch": false
  },
  "B:177": {
    "id": "B:177",
    "chain": "B",
    "resseq": 177,
    "resname": "PHE",
    "sasa": 0.0,
    "partial_charge_B": -0.06000000000000002,
    "F_metal": 0.0,
    "F_P": 0.0,
    "F_hal": 0.0,
    "total_density": 97775.75,
    "centroid": [
      8.009929656982422,
      0.28105467557907104,
      2.2843713760375977
    ],
    "dipole_rho": [
      -29320.02734375,
      -13132.162109375,
      -37944.21484375
    ],
    "curv_rho": 344939424.0,
    "curv_rho_failed": false,
    "gpu_density_B_requested": "vector",
    "gpu_density_B_effective": "vector",
    "gpu_density_B_fallback_from_vector": false,
    "gpu_density_A_requested": null,
    "gpu_density_A_effective": null,
    "gpu_density_A_fallback_from_vector": false,
    "xtb_A_used": false,
    "xtb_A_success": false,
    "xtb_charge_length_mismatch": false
  },
  "B:178": {
    "id": "B:178",
    "chain": "B",
    "resseq": 178,
    "resname": "CYS",
    "sasa": 0.0,
    "partial_charge_B": -0.21000000000000002,
    "F_metal": 0.0,
    "F_P": 0.0,
    "F_hal": 0.0,
    "total_density": 75513.8359375,
    "centroid": [
      8.265799522399902,
      0.16768114268779755,
      2.5683960914611816
    ],
    "dipole_rho": [
      -29266.810546875,
      -7009.10888671875,
      -33542.27734375
    ],
    "curv_rho": 270044992.0,
    "curv_rho_failed": false,
    "gpu_density_B_requested": "vector",
    "gpu_density_B_effective": "vector",
    "gpu_density_B_fallback_from_vector": false,
    "gpu_density_A_requested": null,
    "gpu_density_A_effective": null,
    "gpu_density_A_fallback_from_vector": false,
    "xtb_A_used": false,
    "xtb_A_success": false,
    "xtb_charge_length_mismatch": false
  },
  "B:179": {
    "id": "B:179",
    "chain": "B",
    "resseq": 179,
    "resname": "SER",
    "sasa": 0.0,
    "partial_charge_B": -0.3,
    "F_metal": 0.0,
    "F_P": 0.0,
    "F_hal": 0.0,
    "total_density": 71599.703125,
    "centroid": [
      8.119507789611816,
      0.3127773404121399,
      2.7866992950439453
    ],
    "dipole_rho": [
      -20908.798828125,
      -10865.6796875,
      -33564.765625
    ],
    "curv_rho": 245226640.0,
    "curv_rho_failed": false,
    "gpu_density_B_requested": "vector",
    "gpu_density_B_effective": "vector",
    "gpu_density_B_fallback_from_vector": false,
    "gpu_density_A_requested": null,
    "gpu_density_A_effective": null,
    "gpu_density_A_fallback_from_vector": false,
    "xtb_A_used": false,
    "xtb_A_success": false,
    "xtb_charge_length_mismatch": false
  },
  "B:180": {
    "id": "B:180",
    "chain": "B",
    "resseq": 180,
    "resname": "ASN",
    "sasa": 0.031651873141527176,
    "partial_charge_B": -0.12451496580013917,
    "F_metal": 0.0,
    "F_P": 0.0,
    "F_hal": 0.0,
    "total_density": 61939.6015625,
    "centroid": [
      8.09538459777832,
      0.3653549551963806,
      3.0280063152313232
    ],
    "dipole_rho": [
      -19875.0625,
      -12067.853515625,
      -41454.23828125
    ],
    "curv_rho": 204124752.0,
    "curv_rho_failed": false,
    "gpu_density_B_requested": "vector",
    "gpu_density_B_effective": "vector",
    "gpu_density_B_fallback_from_vector": false,
    "gpu_density_A_requested": null,
    "gpu_density_A_effective": null,
    "gpu_density_A_fallback_from_vector": false,
    "xtb_A_used": false,
    "xtb_A_success": false,
    "xtb_charge_length_mismatch": false
  },
  "B:181": {
    "id": "B:181",
    "chain": "B",
    "resseq": 181,
    "resname": "ARG",
    "sasa": 0.0,
    "partial_charge_B": 0.4799999999999999,
    "F_metal": 0.0,
    "F_P": 0.0,
    "F_hal": 0.0,
    "total_density": 78555.7421875,
    "centroid": [
      7.777602195739746,
      0.1303880214691162,
      2.988584041595459
    ],
    "dipole_rho": [
      -21921.89453125,
      -23700.4921875,
      -51086.78125
    ],
    "curv_rho": 238498624.0,
    "curv_rho_failed": false,
    "gpu_density_B_requested": "vector",
    "gpu_density_B_effective": "vector",
    "gpu_density_B_fallback_from_vector": false,
    "gpu_density_A_requested": null,
    "gpu_density_A_effective": null,
    "gpu_density_A_fallback_from_vector": false,
    "xtb_A_used": false,
    "xtb_A_success": false,
    "xtb_charge_length_mismatch": false
  },
  "B:182": {
    "id": "B:182",
    "chain": "B",
    "resseq": 182,
    "resname": "GLU",
    "sasa": 6.0187273025512695,
    "partial_charge_B": -1.35,
    "F_metal": 0.0,
    "F_P": 0.0,
    "F_hal": 0.0,
    "total_density": 46508.77734375,
    "centroid": [
      7.936396598815918,
      0.5129407644271851,
      3.391508102416992
    ],
    "dipole_rho": [
      -11526.0576171875,
      -16369.7109375,
      -34963.859375
    ],
    "curv_rho": 143332400.0,
    "curv_rho_failed": false,
    "gpu_density_B_requested": "vector",
    "gpu_density_B_effective": "vector",
    "gpu_density_B_fallback_from_vector": false,
    "gpu_density_A_requested": null,
    "gpu_density_A_effective": null,
    "gpu_density_A_fallback_from_vector": false,
    "xtb_A_used": false,
    "xtb_A_success": false,
    "xtb_charge_length_mismatch": false
  },
  "B:183": {
    "id": "B:183",
    "chain": "B",
    "resseq": 183,
    "resname": "ALA",
    "sasa": 3.006471633911133,
    "partial_charge_B": -0.15000000000000005,
    "F_metal": 0.0,
    "F_P": 0.0,
    "F_hal": 0.0,
    "total_density": 46466.7890625,
    "centroid": [
      8.198931694030762,
      0.6681118607521057,
      3.2253096103668213
    ],
    "dipole_rho": [
      -15195.9482421875,
      -14834.4375,
      -27423.328125
    ],
    "curv_rho": 141709600.0,
    "curv_rho_failed": false,
    "gpu_density_B_requested": "vector",
    "gpu_density_B_effective": "vector",
    "gpu_density_B_fallback_from_vector": false,
    "gpu_density_A_requested": null,
    "gpu_density_A_effective": null,
    "gpu_density_A_fallback_from_vector": false,
    "xtb_A_used": false,
    "xtb_A_success": false,
    "xtb_charge_length_mismatch": false
  },
  "B:184": {
    "id": "B:184",
    "chain": "B",
    "resseq": 184,
    "resname": "SER",
    "sasa": 0.0,
    "partial_charge_B": -0.3,
    "F_metal": 0.0,
    "F_P": 0.0,
    "F_hal": 0.0,
    "total_density": 58571.0078125,
    "centroid": [
      8.054985046386719,
      0.7417217493057251,
      2.909736394882202
    ],
    "dipole_rho": [
      -16995.287109375,
      -20000.734375,
      -33900.72265625
    ],
    "curv_rho": 194526704.0,
    "curv_rho_failed": false,
    "gpu_density_B_requested": "vector",
    "gpu_density_B_effective": "vector",
    "gpu_density_B_fallback_from_vector": false,
    "gpu_density_A_requested": null,
    "gpu_density_A_effective": null,
    "gpu_density_A_fallback_from_vector": false,
    "xtb_A_used": false,
    "xtb_A_success": false,
    "xtb_charge_length_mismatch": false
  },
  "B:185": {
    "id": "B:185",
    "chain": "B",
    "resseq": 185,
    "resname": "SER",
    "sasa": 1.4503735303878784,
    "partial_charge_B": -0.75,
    "F_metal": 0.0,
    "F_P": 0.0,
    "F_hal": 0.0,
    "total_density": 49379.79296875,
    "centroid": [
      7.90460729598999,
      0.8283535838127136,
      3.1631124019622803
    ],
    "dipole_rho": [
      -7311.11328125,
      -22470.912109375,
      -29331.80859375
    ],
    "curv_rho": 155814928.0,
    "curv_rho_failed": false,
    "gpu_density_B_requested": "vector",
    "gpu_density_B_effective": "vector",
    "gpu_density_B_fallback_from_vector": false,
    "gpu_density_A_requested": null,
    "gpu_density_A_effective": null,
    "gpu_density_A_fallback_from_vector": false,
    "xtb_A_used": false,
    "xtb_A_success": false,
    "xtb_charge_length_mismatch": false
  },
  "B:186": {
    "id": "B:186",
    "chain": "B",
    "resseq": 186,
    "resname": "GLN",
    "sasa": 3.3172554969787598,
    "partial_charge_B": -0.30000000000000004,
    "F_metal": 0.0,
    "F_P": 0.0,
    "F_hal": 0.0,
    "total_density": 62686.76953125,
    "centroid": [
      7.889004230499268,
      0.9442571997642517,
      2.7783961296081543
    ],
    "dipole_rho": [
      -10702.443359375,
      -35106.58203125,
      -33990.39453125
    ],
    "curv_rho": 206801792.0,
    "curv_rho_failed": false,
    "gpu_density_B_requested": "vector",
    "gpu_density_B_effective": "vector",
    "gpu_density_B_fallback_from_vector": false,
    "gpu_density_A_requested": null,
    "gpu_density_A_effective": null,
    "gpu_density_A_fallback_from_vector": false,
    "xtb_A_used": false,
    "xtb_A_success": false,
    "xtb_charge_length_mismatch": false
  },
  "B:187": {
    "id": "B:187",
    "chain": "B",
    "resseq": 187,
    "resname": "ALA",
    "sasa": 0.0,
    "partial_charge_B": -0.06000000000000002,
    "F_metal": 0.0,
    "F_P": 0.0,
    "F_hal": 0.0,
    "total_density": 64026.984375,
    "centroid": [
      7.684507846832275,
      0.8020022511482239,
      2.845646381378174
    ],
    "dipole_rho": [
      -3021.510498046875,
      -30822.43359375,
      -31368.9453125
    ],
    "curv_rho": 219575536.0,
    "curv_rho_failed": false,
    "gpu_density_B_requested": "vector",
    "gpu_density_B_effective": "vector",
    "gpu_density_B_fallback_from_vector": false,
    "gpu_density_A_requested": null,
    "gpu_density_A_effective": null,
    "gpu_density_A_fallback_from_vector": false,
    "xtb_A_used": false,
    "xtb_A_success": false,
    "xtb_charge_length_mismatch": false
  },
  "B:188": {
    "id": "B:188",
    "chain": "B",
    "resseq": 188,
    "resname": "PRO",
    "sasa": 0.0,
    "partial_charge_B": -0.06000000000000002,
    "F_metal": 0.0,
    "F_P": 0.0,
    "F_hal": 0.0,
    "total_density": 76225.140625,
    "centroid": [
      7.5913987159729,
      0.7964161038398743,
      2.5826032161712646
    ],
    "dipole_rho": [
      -6218.88916015625,
      -30128.388671875,
      -31714.8203125
    ],
    "curv_rho": 269921696.0,
    "curv_rho_failed": false,
    "gpu_density_B_requested": "vector",
    "gpu_density_B_effective": "vector",
    "gpu_density_B_fallback_from_vector": false,
    "gpu_density_A_requested": null,
    "gpu_density_A_effective": null,
    "gpu_density_A_fallback_from_vector": false,
    "xtb_A_used": false,
    "xtb_A_success": false,
    "xtb_charge_length_mismatch": false
  },
  "B:189": {
    "id": "B:189",
    "chain": "B",
    "resseq": 189,
    "resname": "PHE",
    "sasa": 0.0,
    "partial_charge_B": -0.06000000000000002,
    "F_metal": 0.0,
    "F_P": 0.0,
    "F_hal": 0.0,
    "total_density": 95824.203125,
    "centroid": [
      7.858882904052734,
      0.6160081028938293,
      2.256084442138672
    ],
    "dipole_rho": [
      -18318.01953125,
      -26796.890625,
      -36072.3125
    ],
    "curv_rho": 335107840.0,
    "curv_rho_failed": false,
    "gpu_density_B_requested": "vector",
    "gpu_density_B_effective": "vector",
    "gpu_density_B_fallback_from_vector": false,
    "gpu_density_A_requested": null,
    "gpu_density_A_effective": null,
    "gpu_density_A_fallback_from_vector": false,
    "xtb_A_used": false,
    "xtb_A_success": false,
    "xtb_charge_length_mismatch": false
  },
  "B:190": {
    "id": "B:190",
    "chain": "B",
    "resseq": 190,
    "resname": "ILE",
    "sasa": 0.0,
    "partial_charge_B": -0.06000000000000002,
    "F_metal": 0.0,
    "F_P": 0.0,
    "F_hal": 0.0,
    "total_density": 90300.828125,
    "centroid": [
      7.703779220581055,
      0.8182381391525269,
      2.137420177459717
    ],
    "dipole_rho": [
      -9072.6767578125,
      -36934.12109375,
      -24487.802734375
    ],
    "curv_rho": 330129984.0,
    "curv_rho_failed": false,
    "gpu_density_B_requested": "vector",
    "gpu_density_B_effective": "vector",
    "gpu_density_B_fallback_from_vector": false,
    "gpu_density_A_requested": null,
    "gpu_density_A_effective": null,
    "gpu_density_A_fallback_from_vector": false,
    "xtb_A_used": false,
    "xtb_A_success": false,
    "xtb_charge_length_mismatch": false
  },
  "B:191": {
    "id": "B:191",
    "chain": "B",
    "resseq": 191,
    "resname": "ALA",
    "sasa": 0.0,
    "partial_charge_B": -0.06000000000000002,
    "F_metal": 0.0,
    "F_P": 0.0,
    "F_hal": 0.0,
    "total_density": 97683.40625,
    "centroid": [
      7.789081573486328,
      0.7269182801246643,
      1.853366732597351
    ],
    "dipole_rho": [
      -11391.7509765625,
      -31051.779296875,
      -20493.345703125
    ],
    "curv_rho": 364688704.0,
    "curv_rho_failed": false,
    "gpu_density_B_requested": "vector",
    "gpu_density_B_effective": "vector",
    "gpu_density_B_fallback_from_vector": false,
    "gpu_density_A_requested": null,
    "gpu_density_A_effective": null,
    "gpu_density_A_fallback_from_vector": false,
    "xtb_A_used": false,
    "xtb_A_success": false,
    "xtb_charge_length_mismatch": false
  },
  "B:192": {
    "id": "B:192",
    "chain": "B",
    "resseq": 192,
    "resname": "SER",
    "sasa": 0.0,
    "partial_charge_B": -0.3,
    "F_metal": 0.0,
    "F_P": 0.0,
    "F_hal": 0.0,
    "total_density": 95712.75,
    "centroid": [
      7.798651695251465,
      0.901402473449707,
      1.641757607460022
    ],
    "dipole_rho": [
      -10478.779296875,
      -40093.83984375,
      -15980.1259765625
    ],
    "curv_rho": 353566464.0,
    "curv_rho_failed": false,
    "gpu_density_B_requested": "vector",
    "gpu_density_B_effective": "vector",
    "gpu_density_B_fallback_from_vector": false,
    "gpu_density_A_requested": null,
    "gpu_density_A_effective": null,
    "gpu_density_A_fallback_from_vector": false,
    "xtb_A_used": false,
    "xtb_A_success": false,
    "xtb_charge_length_mismatch": false
  },
  "B:193": {
    "id": "B:193",
    "chain": "B",
    "resseq": 193,
    "resname": "LEU",
    "sasa": 0.0,
    "partial_charge_B": -0.06000000000000002,
    "F_metal": 0.0,
    "F_P": 0.0,
    "F_hal": 0.0,
    "total_density": 109417.4609375,
    "centroid": [
      7.718084335327148,
      0.802526593208313,
      1.2168505191802979
    ],
    "dipole_rho": [
      -14396.900390625,
      -44765.23046875,
      -11699.3974609375
    ],
    "curv_rho": 376576352.0,
    "curv_rho_failed": false,
    "gpu_density_B_requested": "vector",
    "gpu_density_B_effective": "vector",
    "gpu_density_B_fallback_from_vector": false,
    "gpu_density_A_requested": null,
    "gpu_density_A_effective": null,
    "gpu_density_A_fallback_from_vector": false,
    "xtb_A_used": false,
    "xtb_A_success": false,
    "xtb_charge_length_mismatch": false
  },
  "B:194": {
    "id": "B:194",
    "chain": "B",
    "resseq": 194,
    "resname": "CYS",
    "sasa": 0.0,
    "partial_charge_B": -0.21000000000000002,
    "F_metal": 0.0,
    "F_P": 0.0,
    "F_hal": 0.0,
    "total_density": 89011.6484375,
    "centroid": [
      7.903466701507568,
      1.0858263969421387,
      1.238918423652649
    ],
    "dipole_rho": [
      -8649.005859375,
      -44537.58984375,
      -5405.81494140625
    ],
    "curv_rho": 318465088.0,
    "curv_rho_failed": false,
    "gpu_density_B_requested": "vector",
    "gpu_density_B_effective": "vector",
    "gpu_density_B_fallback_from_vector": false,
    "gpu_density_A_requested": null,
    "gpu_density_A_effective": null,
    "gpu_density_A_fallback_from_vector": false,
    "xtb_A_used": false,
    "xtb_A_success": false,
    "xtb_charge_length_mismatch": false
  },
  "B:195": {
    "id": "B:195",
    "chain": "B",
    "resseq": 195,
    "resname": "LEU",
    "sasa": 0.0,
    "partial_charge_B": -0.06000000000000002,
    "F_metal": 0.0,
    "F_P": 0.0,
    "F_hal": 0.0,
    "total_density": 81517.4453125,
    "centroid": [
      7.750973701477051,
      1.2485287189483643,
      0.9620153307914734
    ],
    "dipole_rho": [
      -11513.41796875,
      -45275.50390625,
      7336.80419921875
    ],
    "curv_rho": 281760224.0,
    "curv_rho_failed": false,
    "gpu_density_B_requested": "vector",
    "gpu_density_B_effective": "vector",
    "gpu_density_B_fallback_from_vector": false,
    "gpu_density_A_requested": null,
    "gpu_density_A_effective": null,
    "gpu_density_A_fallback_from_vector": false,
    "xtb_A_used": false,
    "xtb_A_success": false,
    "xtb_charge_length_mismatch": false
  },
  "B:196": {
    "id": "B:196",
    "chain": "B",
    "resseq": 196,
    "resname": "LYS",
    "sasa": 0.0,
    "partial_charge_B": 0.11999999999999997,
    "F_metal": 0.0,
    "F_P": 0.0,
    "F_hal": 0.0,
    "total_density": 67223.875,
    "centroid": [
      8.039774894714355,
      1.4020203351974487,
      0.8435813784599304
    ],
    "dipole_rho": [
      -19395.7734375,
      -44299.92578125,
      10024.0732421875
    ],
    "curv_rho": 228129088.0,
    "curv_rho_failed": false,
    "gpu_density_B_requested": "vector",
    "gpu_density_B_effective": "vector",
    "gpu_density_B_fallback_from_vector": false,
    "gpu_density_A_requested": null,
    "gpu_density_A_effective": null,
    "gpu_density_A_fallback_from_vector": false,
    "xtb_A_used": false,
    "xtb_A_success": false,
    "xtb_charge_length_mismatch": false
  },
  "B:197": {
    "id": "B:197",
    "chain": "B",
    "resseq": 197,
    "resname": "SER",
    "sasa": 0.0,
    "partial_charge_B": -0.3,
    "F_metal": 0.0,
    "F_P": 0.0,
    "F_hal": 0.0,
    "total_density": 59690.2265625,
    "centroid": [
      7.847474098205566,
      1.5157020092010498,
      0.5690464973449707
    ],
    "dipole_rho": [
      -11422.2822265625,
      -40083.859375,
      6062.32861328125
    ],
    "curv_rho": 189296784.0,
    "curv_rho_failed": false,
    "gpu_density_B_requested": "vector",
    "gpu_density_B_effective": "vector",
    "gpu_density_B_fallback_from_vector": false,
    "gpu_density_A_requested": null,
    "gpu_density_A_effective": null,
    "gpu_density_A_fallback_from_vector": false,
    "xtb_A_used": false,
    "xtb_A_success": false,
    "xtb_charge_length_mismatch": false
  },
  "B:198": {
    "id": "B:198",
    "chain": "B",
    "resseq": 198,
    "resname": "PRO",
    "sasa": 0.8389019966125488,
    "partial_charge_B": -0.11983238033714935,
    "F_metal": 0.0,
    "F_P": 0.0,
    "F_hal": 0.0,
    "total_density": 50576.6484375,
    "centroid": [
      8.041563034057617,
      1.5722509622573853,
      0.48791372776031494
    ],
    "dipole_rho": [
      -9278.3603515625,
      -39008.63671875,
      12839.212890625
    ],
    "curv_rho": 164996800.0,
    "curv_rho_failed": false,
    "gpu_density_B_requested": "vector",
    "gpu_density_B_effective": "vector",
    "gpu_density_B_fallback_from_vector": false,
    "gpu_density_A_requested": null,
    "gpu_density_A_effective": null,
    "gpu_density_A_fallback_from_vector": false,
    "xtb_A_used": false,
    "xtb_A_success": false,
    "xtb_charge_length_mismatch": false
  },
  "B:199": {
    "id": "B:199",
    "chain": "B",
    "resseq": 199,
    "resname": "GLY",
    "sasa": 3.7539706230163574,
    "partial_charge_B": -0.15000000000000005,
    "F_metal": 0.0,
    "F_P": 0.0,
    "F_hal": 0.0,
    "total_density": 38114.234375,
    "centroid": [
      8.034202575683594,
      1.9116861820220947,
      0.6158187389373779
    ],
    "dipole_rho": [
      -3760.822998046875,
      -31179.87109375,
      6899.39111328125
    ],
    "curv_rho": 114973912.0,
    "curv_rho_failed": false,
    "gpu_density_B_requested": "vector",
    "gpu_density_B_effective": "vector",
    "gpu_density_B_fallback_from_vector": false,
    "gpu_density_A_requested": null,
    "gpu_density_A_effective": null,
    "gpu_density_A_fallback_from_vector": false,
    "xtb_A_used": false,
    "xtb_A_success": false,
    "xtb_charge_length_mismatch": false
  },
  "B:200": {
    "id": "B:200",
    "chain": "B",
    "resseq": 200,
    "resname": "ARG",
    "sasa": 1.5509417057037354,
    "partial_charge_B": 1.2,
    "F_metal": 0.0,
    "F_P": 0.0,
    "F_hal": 0.0,
    "total_density": 56013.5703125,
    "centroid": [
      7.811595916748047,
      1.669041633605957,
      0.687237560749054
    ],
    "dipole_rho": [
      -2525.3974609375,
      -46962.50390625,
      13253.3896484375
    ],
    "curv_rho": 176715824.0,
    "curv_rho_failed": false,
    "gpu_density_B_requested": "vector",
    "gpu_density_B_effective": "vector",
    "gpu_density_B_fallback_from_vector": false,
    "gpu_density_A_requested": null,
    "gpu_density_A_effective": null,
    "gpu_density_A_fallback_from_vector": false,
    "xtb_A_used": false,
    "xtb_A_success": false,
    "xtb_charge_length_mismatch": false
  },
  "B:201": {
    "id": "B:201",
    "chain": "B",
    "resseq": 201,
    "resname": "PHE",
    "sasa": 10.712133407592773,
    "partial_charge_B": -0.15000000000000005,
    "F_metal": 0.0,
    "F_P": 0.0,
    "F_hal": 0.0,
    "total_density": 48539.76171875,
    "centroid": [
      7.843876838684082,
      1.807380199432373,
      1.0412429571151733
    ],
    "dipole_rho": [
      -1845.6502685546875,
      -48656.78515625,
      -1831.386962890625
    ],
    "curv_rho": 157782336.0,
    "curv_rho_failed": false,
    "gpu_density_B_requested": "vector",
    "gpu_density_B_effective": "vector",
    "gpu_density_B_fallback_from_vector": false,
    "gpu_density_A_requested": null,
    "gpu_density_A_effective": null,
    "gpu_density_A_fallback_from_vector": false,
    "xtb_A_used": false,
    "xtb_A_success": false,
    "xtb_charge_length_mismatch": false
  },
  "B:202": {
    "id": "B:202",
    "chain": "B",
    "resseq": 202,
    "resname": "GLU",
    "sasa": 0.0,
    "partial_charge_B": -0.54,
    "F_metal": 0.0,
    "F_P": 0.0,
    "F_hal": 0.0,
    "total_density": 64954.73046875,
    "centroid": [
      7.9029130935668945,
      1.5538654327392578,
      1.2066876888275146
    ],
    "dipole_rho": [
      -9416.8935546875,
      -45846.55859375,
      -2218.634521484375
    ],
    "curv_rho": 213977504.0,
    "curv_rho_failed": false,
    "gpu_density_B_requested": "vector",
    "gpu_density_B_effective": "vector",
    "gpu_density_B_fallback_from_vector": false,
    "gpu_density_A_requested": null,
    "gpu_density_A_effective": null,
    "gpu_density_A_fallback_from_vector": false,
    "xtb_A_used": false,
    "xtb_A_success": false,
    "xtb_charge_length_mismatch": false
  },
  "B:203": {
    "id": "B:203",
    "chain": "B",
    "resseq": 203,
    "resname": "ARG",
    "sasa": 0.0,
    "partial_charge_B": 0.4799999999999999,
    "F_metal": 0.0,
    "F_P": 0.0,
    "F_hal": 0.0,
    "total_density": 80901.7890625,
    "centroid": [
      7.556827545166016,
      1.32843816280365,
      1.125876784324646
    ],
    "dipole_rho": [
      -873.6581420898438,
      -59263.34765625,
      11653.1396484375
    ],
    "curv_rho": 280809280.0,
    "curv_rho_failed": false,
    "gpu_density_B_requested": "vector",
    "gpu_density_B_effective": "vector",
    "gpu_density_B_fallback_from_vector": false,
    "gpu_density_A_requested": null,
    "gpu_density_A_effective": null,
    "gpu_density_A_fallback_from_vector": false,
    "xtb_A_used": false,
    "xtb_A_success": false,
    "xtb_charge_length_mismatch": false
  },
  "B:204": {
    "id": "B:204",
    "chain": "B",
    "resseq": 204,
    "resname": "ILE",
    "sasa": 0.0,
    "partial_charge_B": -0.06000000000000002,
    "F_metal": 0.0,
    "F_P": 0.0,
    "F_hal": 0.0,
    "total_density": 88233.921875,
    "centroid": [
      7.420456886291504,
      1.1878305673599243,
      1.3521525859832764
    ],
    "dipole_rho": [
      -5283.44677734375,
      -50249.81640625,
      -14432.6259765625
    ],
    "curv_rho": 305884672.0,
    "curv_rho_failed": false,
    "gpu_density_B_requested": "vector",
    "gpu_density_B_effective": "vector",
    "gpu_density_B_fallback_from_vector": false,
    "gpu_density_A_requested": null,
    "gpu_density_A_effective": null,
    "gpu_density_A_fallback_from_vector": false,
    "xtb_A_used": false,
    "xtb_A_success": false,
    "xtb_charge_length_mismatch": false
  },
  "B:205": {
    "id": "B:205",
    "chain": "B",
    "resseq": 205,
    "resname": "LEU",
    "sasa": 0.0,
    "partial_charge_B": -0.06000000000000002,
    "F_metal": 0.0,
    "F_P": 0.0,
    "F_hal": 0.0,
    "total_density": 97278.6875,
    "centroid": [
      7.409236431121826,
      0.9689870476722717,
      1.161163330078125
    ],
    "dipole_rho": [
      -5649.4990234375,
      -45629.8203125,
      1434.947265625
    ],
    "curv_rho": 350521152.0,
    "curv_rho_failed": false,
    "gpu_density_B_requested": "vector",
    "gpu_density_B_effective": "vector",
    "gpu_density_B_fallback_from_vector": false,
    "gpu_density_A_requested": null,
    "gpu_density_A_effective": null,
    "gpu_density_A_fallback_from_vector": false,
    "xtb_A_used": false,
    "xtb_A_success": false,
    "xtb_charge_length_mismatch": false
  },
  "B:206": {
    "id": "B:206",
    "chain": "B",
    "resseq": 206,
    "resname": "LEU",
    "sasa": 0.0,
    "partial_charge_B": -0.06000000000000002,
    "F_metal": 0.0,
    "F_P": 0.0,
    "F_hal": 0.0,
    "total_density": 108794.2734375,
    "centroid": [
      7.38986873626709,
      0.7385671734809875,
      1.343955636024475
    ],
    "dipole_rho": [
      -2890.54443359375,
      -40016.734375,
      -11736.939453125
    ],
    "curv_rho": 395778368.0,
    "curv_rho_failed": false,
    "gpu_density_B_requested": "vector",
    "gpu_density_B_effective": "vector",
    "gpu_density_B_fallback_from_vector": false,
    "gpu_density_A_requested": null,
    "gpu_density_A_effective": null,
    "gpu_density_A_fallback_from_vector": false,
    "xtb_A_used": false,
    "xtb_A_success": false,
    "xtb_charge_length_mismatch": false
  },
  "B:207": {
    "id": "B:207",
    "chain": "B",
    "resseq": 207,
    "resname": "ARG",
    "sasa": 0.2532149851322174,
    "partial_charge_B": 0.6244789056044528,
    "F_metal": 0.0,
    "F_P": 0.0,
    "F_hal": 0.0,
    "total_density": 104607.3203125,
    "centroid": [
      7.410097599029541,
      0.8230052590370178,
      1.7641514539718628
    ],
    "dipole_rho": [
      703.5300903320312,
      -58113.57421875,
      -23807.03515625
    ],
    "curv_rho": 374549216.0,
    "curv_rho_failed": false,
    "gpu_density_B_requested": "vector",
    "gpu_density_B_effective": "vector",
    "gpu_density_B_fallback_from_vector": false,
    "gpu_density_A_requested": null,
    "gpu_density_A_effective": null,
    "gpu_density_A_fallback_from_vector": false,
    "xtb_A_used": false,
    "xtb_A_success": false,
    "xtb_charge_length_mismatch": false
  },
  "B:208": {
    "id": "B:208",
    "chain": "B",
    "resseq": 208,
    "resname": "ALA",
    "sasa": 0.0,
    "partial_charge_B": -0.06000000000000002,
    "F_metal": 0.0,
    "F_P": 0.0,
    "F_hal": 0.0,
    "total_density": 106596.0,
    "centroid": [
      7.533306121826172,
      0.5622298121452332,
      1.919578194618225
    ],
    "dipole_rho": [
      1017.4801635742188,
      -34593.62890625,
      -23664.494140625
    ],
    "curv_rho": 394093344.0,
    "curv_rho_failed": false,
    "gpu_density_B_requested": "vector",
    "gpu_density_B_effective": "vector",
    "gpu_density_B_fallback_from_vector": false,
    "gpu_density_A_requested": null,
    "gpu_density_A_effective": null,
    "gpu_density_A_fallback_from_vector": false,
    "xtb_A_used": false,
    "xtb_A_success": false,
    "xtb_charge_length_mismatch": false
  },
  "B:209": {
    "id": "B:209",
    "chain": "B",
    "resseq": 209,
    "resname": "ALA",
    "sasa": 0.0,
    "partial_charge_B": -0.06000000000000002,
    "F_metal": 0.0,
    "F_P": 0.0,
    "F_hal": 0.0,
    "total_density": 95254.4453125,
    "centroid": [
      7.412601947784424,
      0.5593364238739014,
      2.216163396835327
    ],
    "dipole_rho": [
      -1379.0982666015625,
      -26728.73828125,
      -26034.625
    ],
    "curv_rho": 355456704.0,
    "curv_rho_failed": false,
    "gpu_density_B_requested": "vector",
    "gpu_density_B_effective": "vector",
    "gpu_density_B_fallback_from_vector": false,
    "gpu_density_A_requested": null,
    "gpu_density_A_effective": null,
    "gpu_density_A_fallback_from_vector": false,
    "xtb_A_used": false,
    "xtb_A_success": false,
    "xtb_charge_length_mismatch": false
  },
  "B:210": {
    "id": "B:210",
    "chain": "B",
    "resseq": 210,
    "resname": "ASN",
    "sasa": 0.0,
    "partial_charge_B": -0.12,
    "F_metal": 0.0,
    "F_P": 0.0,
    "F_hal": 0.0,
    "total_density": 104020.09375,
    "centroid": [
      7.6135573387146,
      0.32828545570373535,
      2.3083815574645996
    ],
    "dipole_rho": [
      -445.2220764160156,
      -26013.0390625,
      -38710.3984375
    ],
    "curv_rho": 366723040.0,
    "curv_rho_failed": false,
    "gpu_density_B_requested": "vector",
    "gpu_density_B_effective": "vector",
    "gpu_density_B_fallback_from_vector": false,
    "gpu_density_A_requested": null,
    "gpu_density_A_effective": null,
    "gpu_density_A_fallback_from_vector": false,
    "xtb_A_used": false,
    "xtb_A_success": false,
    "xtb_charge_length_mismatch": false
  },
  "B:211": {
    "id": "B:211",
    "chain": "B",
    "resseq": 211,
    "resname": "THR",
    "sasa": 0.0,
    "partial_charge_B": -0.3,
    "F_metal": 0.0,
    "F_P": 0.0,
    "F_hal": 0.0,
    "total_density": 85530.7734375,
    "centroid": [
      7.521154880523682,
      0.39498019218444824,
      2.6594161987304688
    ],
    "dipole_rho": [
      -2869.16357421875,
      -19799.623046875,
      -41929.44921875
    ],
    "curv_rho": 299090880.0,
    "curv_rho_failed": false,
    "gpu_density_B_requested": "vector",
    "gpu_density_B_effective": "vector",
    "gpu_density_B_fallback_from_vector": false,
    "gpu_density_A_requested": null,
    "gpu_density_A_effective": null,
    "gpu_density_A_fallback_from_vector": false,
    "xtb_A_used": false,
    "xtb_A_success": false,
    "xtb_charge_length_mismatch": false
  },
  "B:212": {
    "id": "B:212",
    "chain": "B",
    "resseq": 212,
    "resname": "HIS",
    "sasa": 0.0,
    "partial_charge_B": 0.29999999999999993,
    "F_metal": 0.0,
    "F_P": 0.0,
    "F_hal": 0.0,
    "total_density": 78299.53125,
    "centroid": [
      7.728786468505859,
      0.47357678413391113,
      2.822441339492798
    ],
    "dipole_rho": [
      -17726.49609375,
      -20681.50390625,
      -36424.81640625
    ],
    "curv_rho": 257191296.0,
    "curv_rho_failed": false,
    "gpu_density_B_requested": "vector",
    "gpu_density_B_effective": "vector",
    "gpu_density_B_fallback_from_vector": false,
    "gpu_density_A_requested": null,
    "gpu_density_A_effective": null,
    "gpu_density_A_fallback_from_vector": false,
    "xtb_A_used": false,
    "xtb_A_success": false,
    "xtb_charge_length_mismatch": false
  },
  "B:213": {
    "id": "B:213",
    "chain": "B",
    "resseq": 213,
    "resname": "SER",
    "sasa": 0.0,
    "partial_charge_B": -0.3,
    "F_metal": 0.0,
    "F_P": 0.0,
    "F_hal": 0.0,
    "total_density": 67403.390625,
    "centroid": [
      7.546690464019775,
      0.3180995583534241,
      3.0856270790100098
    ],
    "dipole_rho": [
      -5617.52490234375,
      -13111.1025390625,
      -39498.7890625
    ],
    "curv_rho": 220815264.0,
    "curv_rho_failed": false,
    "gpu_density_B_requested": "vector",
    "gpu_density_B_effective": "vector",
    "gpu_density_B_fallback_from_vector": false,
    "gpu_density_A_requested": null,
    "gpu_density_A_effective": null,
    "gpu_density_A_fallback_from_vector": false,
    "xtb_A_used": false,
    "xtb_A_success": false,
    "xtb_charge_length_mismatch": false
  },
  "B:214": {
    "id": "B:214",
    "chain": "B",
    "resseq": 214,
    "resname": "SER",
    "sasa": 0.0,
    "partial_charge_B": -0.3,
    "F_metal": 0.0,
    "F_P": 0.0,
    "F_hal": 0.0,
    "total_density": 54563.44140625,
    "centroid": [
      7.667942047119141,
      0.4495410919189453,
      3.285161256790161
    ],
    "dipole_rho": [
      -3217.862548828125,
      -15471.9482421875,
      -38778.53515625
    ],
    "curv_rho": 174727552.0,
    "curv_rho_failed": false,
    "gpu_density_B_requested": "vector",
    "gpu_density_B_effective": "vector",
    "gpu_density_B_fallback_from_vector": false,
    "gpu_density_A_requested": null,
    "gpu_density_A_effective": null,
    "gpu_density_A_fallback_from_vector": false,
    "xtb_A_used": false,
    "xtb_A_success": false,
    "xtb_charge_length_mismatch": false
  },
  "B:215": {
    "id": "B:215",
    "chain": "B",
    "resseq": 215,
    "resname": "ALA",
    "sasa": 0.7743710875511169,
    "partial_charge_B": -0.11522989052301574,
    "F_metal": 0.0,
    "F_P": 0.0,
    "F_hal": 0.0,
    "total_density": 49054.5078125,
    "centroid": [
      7.761377811431885,
      0.32115301489830017,
      3.428609848022461
    ],
    "dipole_rho": [
      -10868.6259765625,
      -6694.3232421875,
      -34147.37109375
    ],
    "curv_rho": 151953376.0,
    "curv_rho_failed": false,
    "gpu_density_B_requested": "vector",
    "gpu_density_B_effective": "vector",
    "gpu_density_B_fallback_from_vector": false,
    "gpu_density_A_requested": null,
    "gpu_density_A_effective": null,
    "gpu_density_A_fallback_from_vector": false,
    "xtb_A_used": false,
    "xtb_A_success": false,
    "xtb_charge_length_mismatch": false
  },
  "B:216": {
    "id": "B:216",
    "chain": "B",
    "resseq": 216,
    "resname": "LYS",
    "sasa": 0.0,
    "partial_charge_B": 0.11999999999999997,
    "F_metal": 0.0,
    "F_P": 0.0,
    "F_hal": 0.0,
    "total_density": 62782.26953125,
    "centroid": [
      7.759895324707031,
      0.05098634958267212,
      3.25018048286438
    ],
    "dipole_rho": [
      -9481.8095703125,
      -2609.807861328125,
      -41554.0234375
    ],
    "curv_rho": 191378384.0,
    "curv_rho_failed": false,
    "gpu_density_B_requested": "vector",
    "gpu_density_B_effective": "vector",
    "gpu_density_B_fallback_from_vector": false,
    "gpu_density_A_requested": null,
    "gpu_density_A_effective": null,
    "gpu_density_A_fallback_from_vector": false,
    "xtb_A_used": false,
    "xtb_A_success": false,
    "xtb_charge_length_mismatch": false
  },
  "B:217": {
    "id": "B:217",
    "chain": "B",
    "resseq": 217,
    "resname": "PRO",
    "sasa": 1.1938221454620361,
    "partial_charge_B": -0.14514608494272796,
    "F_metal": 0.0,
    "F_P": 0.0,
    "F_hal": 0.0,
    "total_density": 59847.33203125,
    "centroid": [
      8.027734756469727,
      -0.011648373678326607,
      3.123948574066162
    ],
    "dipole_rho": [
      -18518.05078125,
      -75.56600952148438,
      -40123.85546875
    ],
    "curv_rho": 197873376.0,
    "curv_rho_failed": false,
    "gpu_density_B_requested": "vector",
    "gpu_density_B_effective": "vector",
    "gpu_density_B_fallback_from_vector": false,
    "gpu_density_A_requested": null,
    "gpu_density_A_effective": null,
    "gpu_density_A_fallback_from_vector": false,
    "xtb_A_used": false,
    "xtb_A_success": false,
    "xtb_charge_length_mismatch": false
  },
  "B:218": {
    "id": "B:218",
    "chain": "B",
    "resseq": 218,
    "resname": "CYS",
    "sasa": 1.1379501819610596,
    "partial_charge_B": -0.49406409721711436,
    "F_metal": 0.0,
    "F_P": 0.0,
    "F_hal": 0.0,
    "total_density": 65766.0078125,
    "centroid": [
      8.210393905639648,
      0.049233630299568176,
      2.89025616645813
    ],
    "dipole_rho": [
      -26475.75,
      -2430.033447265625,
      -35651.359375
    ],
    "curv_rho": 223878800.0,
    "curv_rho_failed": false,
    "gpu_density_B_requested": "vector",
    "gpu_density_B_effective": "vector",
    "gpu_density_B_fallback_from_vector": false,
    "gpu_density_A_requested": null,
    "gpu_density_A_effective": null,
    "gpu_density_A_fallback_from_vector": false,
    "xtb_A_used": false,
    "xtb_A_success": false,
    "xtb_charge_length_mismatch": false
  },
  "B:219": {
    "id": "B:219",
    "chain": "B",
    "resseq": 219,
    "resname": "GLY",
    "sasa": 0.0,
    "partial_charge_B": -0.06000000000000002,
    "F_metal": 0.0,
    "F_P": 0.0,
    "F_hal": 0.0,
    "total_density": 75001.40625,
    "centroid": [
      8.061894416809082,
      0.08506394922733307,
      2.7432284355163574
    ],
    "dipole_rho": [
      -20674.5078125,
      2725.470458984375,
      -34640.9921875
    ],
    "curv_rho": 263561952.0,
    "curv_rho_failed": false,
    "gpu_density_B_requested": "vector",
    "gpu_density_B_effective": "vector",
    "gpu_density_B_fallback_from_vector": false,
    "gpu_density_A_requested": null,
    "gpu_density_A_effective": null,
    "gpu_density_A_fallback_from_vector": false,
    "xtb_A_used": false,
    "xtb_A_success": false,
    "xtb_charge_length_mismatch": false
  },
  "B:220": {
    "id": "B:220",
    "chain": "B",
    "resseq": 220,
    "resname": "GLN",
    "sasa": 0.0,
    "partial_charge_B": -0.12,
    "F_metal": 0.0,
    "F_P": 0.0,
    "F_hal": 0.0,
    "total_density": 92113.4765625,
    "centroid": [
      8.112902641296387,
      -0.1367756575345993,
      2.44539475440979
    ],
    "dipole_rho": [
      -33244.56640625,
      1415.6702880859375,
      -33659.76171875
    ],
    "curv_rho": 312566656.0,
    "curv_rho_failed": false,
    "gpu_density_B_requested": "vector",
    "gpu_density_B_effective": "vector",
    "gpu_density_B_fallback_from_vector": false,
    "gpu_density_A_requested": null,
    "gpu_density_A_effective": null,
    "gpu_density_A_fallback_from_vector": false,
    "xtb_A_used": false,
    "xtb_A_success": false,
    "xtb_charge_length_mismatch": false
  },
  "B:221": {
    "id": "B:221",
    "chain": "B",
    "resseq": 221,
    "resname": "GLN",
    "sasa": 0.0,
    "partial_charge_B": -0.12,
    "F_metal": 0.0,
    "F_P": 0.0,
    "F_hal": 0.0,
    "total_density": 101072.546875,
    "centroid": [
      7.830596446990967,
      0.06828387081623077,
      2.40584135055542
    ],
    "dipole_rho": [
      -16963.78125,
      -7210.34619140625,
      -36962.56640625
    ],
    "curv_rho": 346106560.0,
    "curv_rho_failed": false,
    "gpu_density_B_requested": "vector",
    "gpu_density_B_effective": "vector",
    "gpu_density_B_fallback_from_vector": false,
    "gpu_density_A_requested": null,
    "gpu_density_A_effective": null,
    "gpu_density_A_fallback_from_vector": false,
    "xtb_A_used": false,
    "xtb_A_success": false,
    "xtb_charge_length_mismatch": false
  },
  "B:222": {
    "id": "B:222",
    "chain": "B",
    "resseq": 222,
    "resname": "SER",
    "sasa": 0.0,
    "partial_charge_B": -0.3,
    "F_metal": 0.0,
    "F_P": 0.0,
    "F_hal": 0.0,
    "total_density": 108277.765625,
    "centroid": [
      7.783340930938721,
      0.00990226585417986,
      2.0772736072540283
    ],
    "dipole_rho": [
      -23138.169921875,
      -3316.659423828125,
      -26769.107421875
    ],
    "curv_rho": 398076736.0,
    "curv_rho_failed": false,
    "gpu_density_B_requested": "vector",
    "gpu_density_B_effective": "vector",
    "gpu_density_B_fallback_from_vector": false,
    "gpu_density_A_requested": null,
    "gpu_density_A_effective": null,
    "gpu_density_A_fallback_from_vector": false,
    "xtb_A_used": false,
    "xtb_A_success": false,
    "xtb_charge_length_mismatch": false
  },
  "B:223": {
    "id": "B:223",
    "chain": "B",
    "resseq": 223,
    "resname": "ILE",
    "sasa": 0.0,
    "partial_charge_B": -0.06000000000000002,
    "F_metal": 0.0,
    "F_P": 0.0,
    "F_hal": 0.0,
    "total_density": 116043.15625,
    "centroid": [
      7.768626689910889,
      0.2374620884656906,
      1.8596611022949219
    ],
    "dipole_rho": [
      -11531.4755859375,
      -19441.630859375,
      -29977.01171875
    ],
    "curv_rho": 420050720.0,
    "curv_rho_failed": false,
    "gpu_density_B_requested": "vector",
    "gpu_density_B_effective": "vector",
    "gpu_density_B_fallback_from_vector": false,
    "gpu_density_A_requested": null,
    "gpu_density_A_effective": null,
    "gpu_density_A_fallback_from_vector": false,
    "xtb_A_used": false,
    "xtb_A_success": false,
    "xtb_charge_length_mismatch": false
  },
  "B:224": {
    "id": "B:224",
    "chain": "B",
    "resseq": 224,
    "resname": "HIS",
    "sasa": 0.0,
    "partial_charge_B": 0.29999999999999993,
    "F_metal": 0.0,
    "F_P": 0.0,
    "F_hal": 0.0,
    "total_density": 128098.1953125,
    "centroid": [
      7.619333267211914,
      0.11084692180156708,
      1.5247180461883545
    ],
    "dipole_rho": [
      -10169.271484375,
      -9051.8115234375,
      -8548.2392578125
    ],
    "curv_rho": 452937184.0,
    "curv_rho_failed": false,
    "gpu_density_B_requested": "vector",
    "gpu_density_B_effective": "vector",
    "gpu_density_B_fallback_from_vector": false,
    "gpu_density_A_requested": null,
    "gpu_density_A_effective": null,
    "gpu_density_A_fallback_from_vector": false,
    "xtb_A_used": false,
    "xtb_A_success": false,
    "xtb_charge_length_mismatch": false
  },
  "B:225": {
    "id": "B:225",
    "chain": "B",
    "resseq": 225,
    "resname": "LEU",
    "sasa": 0.0,
    "partial_charge_B": -0.06000000000000002,
    "F_metal": 0.0,
    "F_P": 0.0,
    "F_hal": 0.0,
    "total_density": 122460.7109375,
    "centroid": [
      7.624231815338135,
      0.40505102276802063,
      1.4256701469421387
    ],
    "dipole_rho": [
      -6651.89501953125,
      -27948.46875,
      -16964.46875
    ],
    "curv_rho": 436696640.0,
    "curv_rho_failed": false,
    "gpu_density_B_requested": "vector",
    "gpu_density_B_effective": "vector",
    "gpu_density_B_fallback_from_vector": false,
    "gpu_density_A_requested": null,
    "gpu_density_A_effective": null,
    "gpu_density_A_fallback_from_vector": false,
    "xtb_A_used": false,
    "xtb_A_success": false,
    "xtb_charge_length_mismatch": false
  },
  "B:226": {
    "id": "B:226",
    "chain": "B",
    "resseq": 226,
    "resname": "GLY",
    "sasa": 0.0,
    "partial_charge_B": -0.06000000000000002,
    "F_metal": 0.0,
    "F_P": 0.0,
    "F_hal": 0.0,
    "total_density": 117625.296875,
    "centroid": [
      7.355355739593506,
      0.4097745418548584,
      1.2120060920715332
    ],
    "dipole_rho": [
      -6271.7392578125,
      -17446.822265625,
      2303.232177734375
    ],
    "curv_rho": 430158784.0,
    "curv_rho_failed": false,
    "gpu_density_B_requested": "vector",
    "gpu_density_B_effective": "vector",
    "gpu_density_B_fallback_from_vector": false,
    "gpu_density_A_requested": null,
    "gpu_density_A_effective": null,
    "gpu_density_A_fallback_from_vector": false,
    "xtb_A_used": false,
    "xtb_A_success": false,
    "xtb_charge_length_mismatch": false
  },
  "B:227": {
    "id": "B:227",
    "chain": "B",
    "resseq": 227,
    "resname": "GLY",
    "sasa": 0.0,
    "partial_charge_B": -0.06000000000000002,
    "F_metal": 0.0,
    "F_P": 0.0,
    "F_hal": 0.0,
    "total_density": 110198.9921875,
    "centroid": [
      7.385117053985596,
      0.5025525689125061,
      0.9349172115325928
    ],
    "dipole_rho": [
      3875.36865234375,
      -22381.130859375,
      9426.6552734375
    ],
    "curv_rho": 404295712.0,
    "curv_rho_failed": false,
    "gpu_density_B_requested": "vector",
    "gpu_density_B_effective": "vector",
    "gpu_density_B_fallback_from_vector": false,
    "gpu_density_A_requested": null,
    "gpu_density_A_effective": null,
    "gpu_density_A_fallback_from_vector": false,
    "xtb_A_used": false,
    "xtb_A_success": false,
    "xtb_charge_length_mismatch": false
  },
  "B:228": {
    "id": "B:228",
    "chain": "B",
    "resseq": 228,
    "resname": "VAL",
    "sasa": 0.0,
    "partial_charge_B": -0.06000000000000002,
    "F_metal": 0.0,
    "F_P": 0.0,
    "F_hal": 0.0,
    "total_density": 103209.96875,
    "centroid": [
      7.254322528839111,
      0.5366213321685791,
      0.6926615238189697
    ],
    "dipole_rho": [
      9904.734375,
      -29661.802734375,
      18153.619140625
    ],
    "curv_rho": 367068096.0,
    "curv_rho_failed": false,
    "gpu_density_B_requested": "vector",
    "gpu_density_B_effective": "vector",
    "gpu_density_B_fallback_from_vector": false,
    "gpu_density_A_requested": null,
    "gpu_density_A_effective": null,
    "gpu_density_A_fallback_from_vector": false,
    "xtb_A_used": false,
    "xtb_A_success": false,
    "xtb_charge_length_mismatch": false
  },
  "B:229": {
    "id": "B:229",
    "chain": "B",
    "resseq": 229,
    "resname": "PHE",
    "sasa": 0.0,
    "partial_charge_B": -0.06000000000000002,
    "F_metal": 0.0,
    "F_P": 0.0,
    "F_hal": 0.0,
    "total_density": 109824.3671875,
    "centroid": [
      7.3673095703125,
      0.773451030254364,
      0.877679169178009
    ],
    "dipole_rho": [
      3869.736572265625,
      -43342.06640625,
      23069.81640625
    ],
    "curv_rho": 372725504.0,
    "curv_rho_failed": false,
    "gpu_density_B_requested": "vector",
    "gpu_density_B_effective": "vector",
    "gpu_density_B_fallback_from_vector": false,
    "gpu_density_A_requested": null,
    "gpu_density_A_effective": null,
    "gpu_density_A_fallback_from_vector": false,
    "xtb_A_used": false,
    "xtb_A_success": false,
    "xtb_charge_length_mismatch": false
  },
  "B:230": {
    "id": "B:230",
    "chain": "B",
    "resseq": 230,
    "resname": "GLU",
    "sasa": 0.0,
    "partial_charge_B": -0.54,
    "F_metal": 0.0,
    "F_P": 0.0,
    "F_hal": 0.0,
    "total_density": 82015.0078125,
    "centroid": [
      7.42671012878418,
      1.0327024459838867,
      0.45852550864219666
    ],
    "dipole_rho": [
      3225.80859375,
      -39380.66796875,
      31580.60546875
    ],
    "curv_rho": 278334816.0,
    "curv_rho_failed": false,
    "gpu_density_B_requested": "vector",
    "gpu_density_B_effective": "vector",
    "gpu_density_B_fallback_from_vector": false,
    "gpu_density_A_requested": null,
    "gpu_density_A_effective": null,
    "gpu_density_A_fallback_from_vector": false,
    "xtb_A_used": false,
    "xtb_A_success": false,
    "xtb_charge_length_mismatch": false
  },
  "B:231": {
    "id": "B:231",
    "chain": "B",
    "resseq": 231,
    "resname": "LEU",
    "sasa": 0.0,
    "partial_charge_B": -0.06000000000000002,
    "F_metal": 0.0,
    "F_P": 0.0,
    "F_hal": 0.0,
    "total_density": 82177.8203125,
    "centroid": [
      7.703123092651367,
      1.0337854623794556,
      0.5164265632629395
    ],
    "dipole_rho": [
      -7060.18701171875,
      -35090.09375,
      28332.978515625
    ],
    "curv_rho": 283024768.0,
    "curv_rho_failed": false,
    "gpu_density_B_requested": "vector",
    "gpu_density_B_effective": "vector",
    "gpu_density_B_fallback_from_vector": false,
    "gpu_density_A_requested": null,
    "gpu_density_A_effective": null,
    "gpu_density_A_fallback_from_vector": false,
    "xtb_A_used": false,
    "xtb_A_success": false,
    "xtb_charge_length_mismatch": false
  },
  "B:232": {
    "id": "B:232",
    "chain": "B",
    "resseq": 232,
    "resname": "GLN",
    "sasa": 0.15764929354190826,
    "partial_charge_B": -0.1424878055581475,
    "F_metal": 0.0,
    "F_P": 0.0,
    "F_hal": 0.0,
    "total_density": 63325.05859375,
    "centroid": [
      7.774597644805908,
      1.277156949043274,
      0.2732245624065399
    ],
    "dipole_rho": [
      -2372.705322265625,
      -39798.30078125,
      23317.138671875
    ],
    "curv_rho": 202362064.0,
    "curv_rho_failed": false,
    "gpu_density_B_requested": "vector",
    "gpu_density_B_effective": "vector",
    "gpu_density_B_fallback_from_vector": false,
    "gpu_density_A_requested": null,
    "gpu_density_A_effective": null,
    "gpu_density_A_fallback_from_vector": false,
    "xtb_A_used": false,
    "xtb_A_success": false,
    "xtb_charge_length_mismatch": false
  },
  "B:233": {
    "id": "B:233",
    "chain": "B",
    "resseq": 233,
    "resname": "PRO",
    "sasa": 1.0647602081298828,
    "partial_charge_B": -0.1359410968121857,
    "F_metal": 0.0,
    "F_P": 0.0,
    "F_hal": 0.0,
    "total_density": 52800.234375,
    "centroid": [
      7.922321319580078,
      1.3512805700302124,
      0.10368088632822037
    ],
    "dipole_rho": [
      -10790.41796875,
      -26865.76953125,
      21629.736328125
    ],
    "curv_rho": 165774096.0,
    "curv_rho_failed": false,
    "gpu_density_B_requested": "vector",
    "gpu_density_B_effective": "vector",
    "gpu_density_B_fallback_from_vector": false,
    "gpu_density_A_requested": null,
    "gpu_density_A_effective": null,
    "gpu_density_A_fallback_from_vector": false,
    "xtb_A_used": false,
    "xtb_A_success": false,
    "xtb_charge_length_mismatch": false
  },
  "B:234": {
    "id": "B:234",
    "chain": "B",
    "resseq": 234,
    "resname": "GLY",
    "sasa": 0.0,
    "partial_charge_B": -0.06000000000000002,
    "F_metal": 0.0,
    "F_P": 0.0,
    "F_hal": 0.0,
    "total_density": 57344.41015625,
    "centroid": [
      8.155767440795898,
      1.3067841529846191,
      0.2793120741844177
    ],
    "dipole_rho": [
      -15744.345703125,
      -30860.80859375,
      15034.9638671875
    ],
    "curv_rho": 179123808.0,
    "curv_rho_failed": false,
    "gpu_density_B_requested": "vector",
    "gpu_density_B_effective": "vector",
    "gpu_density_B_fallback_from_vector": false,
    "gpu_density_A_requested": null,
    "gpu_density_A_effective": null,
    "gpu_density_A_fallback_from_vector": false,
    "xtb_A_used": false,
    "xtb_A_success": false,
    "xtb_charge_length_mismatch": false
  },
  "B:235": {
    "id": "B:235",
    "chain": "B",
    "resseq": 235,
    "resname": "ALA",
    "sasa": 0.0,
    "partial_charge_B": -0.06000000000000002,
    "F_metal": 0.0,
    "F_P": 0.0,
    "F_hal": 0.0,
    "total_density": 67103.3125,
    "centroid": [
      8.035486221313477,
      1.239952802658081,
      0.5023651719093323
    ],
    "dipole_rho": [
      -14211.97265625,
      -33407.1953125,
      15842.0927734375
    ],
    "curv_rho": 224781504.0,
    "curv_rho_failed": false,
    "gpu_density_B_requested": "vector",
    "gpu_density_B_effective": "vector",
    "gpu_density_B_fallback_from_vector": false,
    "gpu_density_A_requested": null,
    "gpu_density_A_effective": null,
    "gpu_density_A_fallback_from_vector": false,
    "xtb_A_used": false,
    "xtb_A_success": false,
    "xtb_charge_length_mismatch": false
  },
  "B:236": {
    "id": "B:236",
    "chain": "B",
    "resseq": 236,
    "resname": "SER",
    "sasa": 0.0,
    "partial_charge_B": -0.3,
    "F_metal": 0.0,
    "F_P": 0.0,
    "F_hal": 0.0,
    "total_density": 73050.140625,
    "centroid": [
      8.105984687805176,
      1.1955476999282837,
      0.7579595446586609
    ],
    "dipole_rho": [
      -19811.107421875,
      -35049.63671875,
      10152.2294921875
    ],
    "curv_rho": 253750416.0,
    "curv_rho_failed": false,
    "gpu_density_B_requested": "vector",
    "gpu_density_B_effective": "vector",
    "gpu_density_B_fallback_from_vector": false,
    "gpu_density_A_requested": null,
    "gpu_density_A_effective": null,
    "gpu_density_A_fallback_from_vector": false,
    "xtb_A_used": false,
    "xtb_A_success": false,
    "xtb_charge_length_mismatch": false
  },
  "B:237": {
    "id": "B:237",
    "chain": "B",
    "resseq": 237,
    "resname": "VAL",
    "sasa": 0.0,
    "partial_charge_B": -0.06000000000000002,
    "F_metal": 0.0,
    "F_P": 0.0,
    "F_hal": 0.0,
    "total_density": 88718.9609375,
    "centroid": [
      8.030789375305176,
      0.9718226194381714,
      0.9232867360115051
    ],
    "dipole_rho": [
      -21197.1171875,
      -34448.8125,
      8391.642578125
    ],
    "curv_rho": 310933120.0,
    "curv_rho_failed": false,
    "gpu_density_B_requested": "vector",
    "gpu_density_B_effective": "vector",
    "gpu_density_B_fallback_from_vector": false,
    "gpu_density_A_requested": null,
    "gpu_density_A_effective": null,
    "gpu_density_A_fallback_from_vector": false,
    "xtb_A_used": false,
    "xtb_A_success": false,
    "xtb_charge_length_mismatch": false
  },
  "B:238": {
    "id": "B:238",
    "chain": "B",
    "resseq": 238,
    "resname": "PHE",
    "sasa": 0.0,
    "partial_charge_B": -0.06000000000000002,
    "F_metal": 0.0,
    "F_P": 0.0,
    "F_hal": 0.0,
    "total_density": 88926.5859375,
    "centroid": [
      8.108450889587402,
      1.0279659032821655,
      1.218275785446167
    ],
    "dipole_rho": [
      -23727.384765625,
      -48461.546875,
      -5145.33740234375
    ],
    "curv_rho": 313541472.0,
    "curv_rho_failed": false,
    "gpu_density_B_requested": "vector",
    "gpu_density_B_effective": "vector",
    "gpu_density_B_fallback_from_vector": false,
    "gpu_density_A_requested": null,
    "gpu_density_A_effective": null,
    "gpu_density_A_fallback_from_vector": false,
    "xtb_A_used": false,
    "xtb_A_success": false,
    "xtb_charge_length_mismatch": false
  },
  "B:239": {
    "id": "B:239",
    "chain": "B",
    "resseq": 239,
    "resname": "VAL",
    "sasa": 0.0,
    "partial_charge_B": -0.06000000000000002,
    "F_metal": 0.0,
    "F_P": 0.0,
    "F_hal": 0.0,
    "total_density": 99140.078125,
    "centroid": [
      8.129467010498047,
      0.7595564723014832,
      1.4528251886367798
    ],
    "dipole_rho": [
      -25507.888671875,
      -40892.49609375,
      -12426.84765625
    ],
    "curv_rho": 352067904.0,
    "curv_rho_failed": false,
    "gpu_density_B_requested": "vector",
    "gpu_density_B_effective": "vector",
    "gpu_density_B_fallback_from_vector": false,
    "gpu_density_A_requested": null,
    "gpu_density_A_effective": null,
    "gpu_density_A_fallback_from_vector": false,
    "xtb_A_used": false,
    "xtb_A_success": false,
    "xtb_charge_length_mismatch": false
  },
  "B:240": {
    "id": "B:240",
    "chain": "B",
    "resseq": 240,
    "resname": "ASN",
    "sasa": 0.0,
    "partial_charge_B": -0.12,
    "F_metal": 0.0,
    "F_P": 0.0,
    "F_hal": 0.0,
    "total_density": 87656.265625,
    "centroid": [
      8.05229377746582,
      0.9964030981063843,
      1.7172045707702637
    ],
    "dipole_rho": [
      -20063.955078125,
      -44478.703125,
      -16823.017578125
    ],
    "curv_rho": 314632672.0,
    "curv_rho_failed": false,
    "gpu_density_B_requested": "vector",
    "gpu_density_B_effective": "vector",
    "gpu_density_B_fallback_from_vector": false,
    "gpu_density_A_requested": null,
    "gpu_density_A_effective": null,
    "gpu_density_A_fallback_from_vector": false,
    "xtb_A_used": false,
    "xtb_A_success": false,
    "xtb_charge_length_mismatch": false
  },
  "B:241": {
    "id": "B:241",
    "chain": "B",
    "resseq": 241,
    "resname": "VAL",
    "sasa": 0.0,
    "partial_charge_B": -0.06000000000000002,
    "F_metal": 0.0,
    "F_P": 0.0,
    "F_hal": 0.0,
    "total_density": 87762.828125,
    "centroid": [
      8.146166801452637,
      0.7842573523521423,
      1.985676884651184
    ],
    "dipole_rho": [
      -23196.142578125,
      -41148.19921875,
      -22475.623046875
    ],
    "curv_rho": 312893376.0,
    "curv_rho_failed": false,
    "gpu_density_B_requested": "vector",
    "gpu_density_B_effective": "vector",
    "gpu_density_B_fallback_from_vector": false,
    "gpu_density_A_requested": null,
    "gpu_density_A_effective": null,
    "gpu_density_A_fallback_from_vector": false,
    "xtb_A_used": false,
    "xtb_A_success": false,
    "xtb_charge_length_mismatch": false
  },
  "B:242": {
    "id": "B:242",
    "chain": "B",
    "resseq": 242,
    "resname": "THR",
    "sasa": 0.0,
    "partial_charge_B": -0.3,
    "F_metal": 0.0,
    "F_P": 0.0,
    "F_hal": 0.0,
    "total_density": 77927.703125,
    "centroid": [
      8.004961013793945,
      0.9227992296218872,
      2.268401622772217
    ],
    "dipole_rho": [
      -20361.10546875,
      -36447.9375,
      -27617.44921875
    ],
    "curv_rho": 278107008.0,
    "curv_rho_failed": false,
    "gpu_density_B_requested": "vector",
    "gpu_density_B_effective": "vector",
    "gpu_density_B_fallback_from_vector": false,
    "gpu_density_A_requested": null,
    "gpu_density_A_effective": null,
    "gpu_density_A_fallback_from_vector": false,
    "xtb_A_used": false,
    "xtb_A_success": false,
    "xtb_charge_length_mismatch": false
  },
  "B:243": {
    "id": "B:243",
    "chain": "B",
    "resseq": 243,
    "resname": "ASP",
    "sasa": 0.0,
    "partial_charge_B": -0.54,
    "F_metal": 0.0,
    "F_P": 0.0,
    "F_hal": 0.0,
    "total_density": 75374.09375,
    "centroid": [
      8.180830001831055,
      0.7684283256530762,
      2.388277530670166
    ],
    "dipole_rho": [
      -24632.79296875,
      -28754.96875,
      -30018.4765625
    ],
    "curv_rho": 263114736.0,
    "curv_rho_failed": false,
    "gpu_density_B_requested": "vector",
    "gpu_density_B_effective": "vector",
    "gpu_density_B_fallback_from_vector": false,
    "gpu_density_A_requested": null,
    "gpu_density_A_effective": null,
    "gpu_density_A_fallback_from_vector": false,
    "xtb_A_used": false,
    "xtb_A_success": false,
    "xtb_charge_length_mismatch": false
  },
  "B:244": {
    "id": "B:244",
    "chain": "B",
    "resseq": 244,
    "resname": "PRO",
    "sasa": 0.0,
    "partial_charge_B": -0.06000000000000002,
    "F_metal": 0.0,
    "F_P": 0.0,
    "F_hal": 0.0,
    "total_density": 70338.890625,
    "centroid": [
      8.472084999084473,
      0.7989552021026611,
      2.169628620147705
    ],
    "dipole_rho": [
      -27725.66015625,
      -26055.669921875,
      -23716.267578125
    ],
    "curv_rho": 242568688.0,
    "curv_rho_failed": false,
    "gpu_density_B_requested": "vector",
    "gpu_density_B_effective": "vector",
    "gpu_density_B_fallback_from_vector": false,
    "gpu_density_A_requested": null,
    "gpu_density_A_effective": null,
    "gpu_density_A_fallback_from_vector": false,
    "xtb_A_used": false,
    "xtb_A_success": false,
    "xtb_charge_length_mismatch": false
  },
  "B:245": {
    "id": "B:245",
    "chain": "B",
    "resseq": 245,
    "resname": "SER",
    "sasa": 0.7017485499382019,
    "partial_charge_B": -0.5502514376559384,
    "F_metal": 0.0,
    "F_P": 0.0,
    "F_hal": 0.0,
    "total_density": 62365.11328125,
    "centroid": [
      8.571718215942383,
      0.651505708694458,
      2.44926118850708
    ],
    "dipole_rho": [
      -32132.4453125,
      -20559.33984375,
      -21947.634765625
    ],
    "curv_rho": 213653648.0,
    "curv_rho_failed": false,
    "gpu_density_B_requested": "vector",
    "gpu_density_B_effective": "vector",
    "gpu_density_B_fallback_from_vector": false,
    "gpu_density_A_requested": null,
    "gpu_density_A_effective": null,
    "gpu_density_A_fallback_from_vector": false,
    "xtb_A_used": false,
    "xtb_A_success": false,
    "xtb_charge_length_mismatch": false
  },
  "B:246": {
    "id": "B:246",
    "chain": "B",
    "resseq": 246,
    "resname": "GLN",
    "sasa": 0.0,
    "partial_charge_B": -0.12,
    "F_metal": 0.0,
    "F_P": 0.0,
    "F_hal": 0.0,
    "total_density": 79084.8671875,
    "centroid": [
      8.348286628723145,
      0.4256434738636017,
      2.413529396057129
    ],
    "dipole_rho": [
      -34514.5078125,
      -28358.16015625,
      -39338.87890625
    ],
    "curv_rho": 270481888.0,
    "curv_rho_failed": false,
    "gpu_density_B_requested": "vector",
    "gpu_density_B_effective": "vector",
    "gpu_density_B_fallback_from_vector": false,
    "gpu_density_A_requested": null,
    "gpu_density_A_effective": null,
    "gpu_density_A_fallback_from_vector": false,
    "xtb_A_used": false,
    "xtb_A_success": false,
    "xtb_charge_length_mismatch": false
  },
  "B:247": {
    "id": "B:247",
    "chain": "B",
    "resseq": 247,
    "resname": "VAL",
    "sasa": 0.0,
    "partial_charge_B": -0.06000000000000002,
    "F_metal": 0.0,
    "F_P": 0.0,
    "F_hal": 0.0,
    "total_density": 82497.7109375,
    "centroid": [
      8.42919635772705,
      0.45107173919677734,
      2.0707619190216064
    ],
    "dipole_rho": [
      -36174.34375,
      -14546.6748046875,
      -29437.115234375
    ],
    "curv_rho": 297744704.0,
    "curv_rho_failed": false,
    "gpu_density_B_requested": "vector",
    "gpu_density_B_effective": "vector",
    "gpu_density_B_fallback_from_vector": false,
    "gpu_density_A_requested": null,
    "gpu_density_A_effective": null,
    "gpu_density_A_fallback_from_vector": false,
    "xtb_A_used": false,
    "xtb_A_success": false,
    "xtb_charge_length_mismatch": false
  },
  "B:248": {
    "id": "B:248",
    "chain": "B",
    "resseq": 248,
    "resname": "SER",
    "sasa": 0.0,
    "partial_charge_B": -0.3,
    "F_metal": 0.0,
    "F_P": 0.0,
    "F_hal": 0.0,
    "total_density": 85791.6171875,
    "centroid": [
      8.457334518432617,
      0.1587843894958496,
      2.081151008605957
    ],
    "dipole_rho": [
      -36364.08203125,
      -4908.61669921875,
      -24835.166015625
    ],
    "curv_rho": 308352960.0,
    "curv_rho_failed": false,
    "gpu_density_B_requested": "vector",
    "gpu_density_B_effective": "vector",
    "gpu_density_B_fallback_from_vector": false,
    "gpu_density_A_requested": null,
    "gpu_density_A_effective": null,
    "gpu_density_A_fallback_from_vector": false,
    "xtb_A_used": false,
    "xtb_A_success": false,
    "xtb_charge_length_mismatch": false
  },
  "B:249": {
    "id": "B:249",
    "chain": "B",
    "resseq": 249,
    "resname": "HIS",
    "sasa": 0.0,
    "partial_charge_B": 0.29999999999999993,
    "F_metal": 0.0,
    "F_P": 0.0,
    "F_hal": 0.0,
    "total_density": 81099.1953125,
    "centroid": [
      8.654805183410645,
      0.26471656560897827,
      1.900005578994751
    ],
    "dipole_rho": [
      -46029.80078125,
      -7622.79541015625,
      -17727.83203125
    ],
    "curv_rho": 284342912.0,
    "curv_rho_failed": false,
    "gpu_density_B_requested": "vector",
    "gpu_density_B_effective": "vector",
    "gpu_density_B_fallback_from_vector": false,
    "gpu_density_A_requested": null,
    "gpu_density_A_effective": null,
    "gpu_density_A_fallback_from_vector": false,
    "xtb_A_used": false,
    "xtb_A_success": false,
    "xtb_charge_length_mismatch": false
  },
  "B:250": {
    "id": "B:250",
    "chain": "B",
    "resseq": 250,
    "resname": "GLY",
    "sasa": 0.4098881483078003,
    "partial_charge_B": -0.08923414616280738,
    "F_metal": 0.0,
    "F_P": 0.0,
    "F_hal": 0.0,
    "total_density": 75289.796875,
    "centroid": [
      8.655224800109863,
      -0.05595764145255089,
      1.8534742593765259
    ],
    "dipole_rho": [
      -38796.8046875,
      7071.01806640625,
      -15842.90625
    ],
    "curv_rho": 283141984.0,
    "curv_rho_failed": false,
    "gpu_density_B_requested": "vector",
    "gpu_density_B_effective": "vector",
    "gpu_density_B_fallback_from_vector": false,
    "gpu_density_A_requested": null,
    "gpu_density_A_effective": null,
    "gpu_density_A_fallback_from_vector": false,
    "xtb_A_used": false,
    "xtb_A_success": false,
    "xtb_charge_length_mismatch": false
  },
  "B:251": {
    "id": "B:251",
    "chain": "B",
    "resseq": 251,
    "resname": "THR",
    "sasa": 1.161556601524353,
    "partial_charge_B": -0.7142241682947741,
    "F_metal": 0.0,
    "F_P": 0.0,
    "F_hal": 0.0,
    "total_density": 80597.796875,
    "centroid": [
      8.617290496826172,
      -0.32624173164367676,
      1.689578890800476
    ],
    "dipole_rho": [
      -47280.49609375,
      9230.845703125,
      -10485.173828125
    ],
    "curv_rho": 295929888.0,
    "curv_rho_failed": false,
    "gpu_density_B_requested": "vector",
    "gpu_density_B_effective": "vector",
    "gpu_density_B_fallback_from_vector": false,
    "gpu_density_A_requested": null,
    "gpu_density_A_effective": null,
    "gpu_density_A_fallback_from_vector": false,
    "xtb_A_used": false,
    "xtb_A_success": false,
    "xtb_charge_length_mismatch": false
  },
  "B:252": {
    "id": "B:252",
    "chain": "B",
    "resseq": 252,
    "resname": "GLY",
    "sasa": 0.0,
    "partial_charge_B": -0.06000000000000002,
    "F_metal": 0.0,
    "F_P": 0.0,
    "F_hal": 0.0,
    "total_density": 95482.3515625,
    "centroid": [
      8.330546379089355,
      -0.17650672793388367,
      1.6194649934768677
    ],
    "dipole_rho": [
      -46190.11328125,
      12357.16015625,
      -8038.17041015625
    ],
    "curv_rho": 362949728.0,
    "curv_rho_failed": false,
    "gpu_density_B_requested": "vector",
    "gpu_density_B_effective": "vector",
    "gpu_density_B_fallback_from_vector": false,
    "gpu_density_A_requested": null,
    "gpu_density_A_effective": null,
    "gpu_density_A_fallback_from_vector": false,
    "xtb_A_used": false,
    "xtb_A_success": false,
    "xtb_charge_length_mismatch": false
  },
  "B:253": {
    "id": "B:253",
    "chain": "B",
    "resseq": 253,
    "resname": "PHE",
    "sasa": 0.0,
    "partial_charge_B": -0.06000000000000002,
    "F_metal": 0.0,
    "F_P": 0.0,
    "F_hal": 0.0,
    "total_density": 102142.3203125,
    "centroid": [
      8.252735137939453,
      -0.17336666584014893,
      1.8351510763168335
    ],
    "dipole_rho": [
      -48493.640625,
      5237.72900390625,
      -27168.376953125
    ],
    "curv_rho": 369556256.0,
    "curv_rho_failed": false,
    "gpu_density_B_requested": "vector",
    "gpu_density_B_effective": "vector",
    "gpu_density_B_fallback_from_vector": false,
    "gpu_density_A_requested": null,
    "gpu_density_A_effective": null,
    "gpu_density_A_fallback_from_vector": false,
    "xtb_A_used": false,
    "xtb_A_success": false,
    "xtb_charge_length_mismatch": false
  },
  "B:254": {
    "id": "B:254",
    "chain": "B",
    "resseq": 254,
    "resname": "THR",
    "sasa": 0.0,
    "partial_charge_B": -0.3,
    "F_metal": 0.0,
    "F_P": 0.0,
    "F_hal": 0.0,
    "total_density": 98465.234375,
    "centroid": [
      8.369257926940918,
      0.1699574887752533,
      1.6299821138381958
    ],
    "dipole_rho": [
      -36057.85546875,
      -9373.8583984375,
      -16467.974609375
    ],
    "curv_rho": 360117344.0,
    "curv_rho_failed": false,
    "gpu_density_B_requested": "vector",
    "gpu_density_B_effective": "vector",
    "gpu_density_B_fallback_from_vector": false,
    "gpu_density_A_requested": null,
    "gpu_density_A_effective": null,
    "gpu_density_A_fallback_from_vector": false,
    "xtb_A_used": false,
    "xtb_A_success": false,
    "xtb_charge_length_mismatch": false
  },
  "B:255": {
    "id": "B:255",
    "chain": "B",
    "resseq": 255,
    "resname": "SER",
    "sasa": 0.0,
    "partial_charge_B": -0.3,
    "F_metal": 0.0,
    "F_P": 0.0,
    "F_hal": 0.0,
    "total_density": 108255.359375,
    "centroid": [
      8.221420288085938,
      0.13106028735637665,
      1.3639556169509888
    ],
    "dipole_rho": [
      -36438.390625,
      -15879.947265625,
      -4890.71630859375
    ],
    "curv_rho": 389148288.0,
    "curv_rho_failed": false,
    "gpu_density_B_requested": "vector",
    "gpu_density_B_effective": "vector",
    "gpu_density_B_fallback_from_vector": false,
    "gpu_density_A_requested": null,
    "gpu_density_A_effective": null,
    "gpu_density_A_fallback_from_vector": false,
    "xtb_A_used": false,
    "xtb_A_success": false,
    "xtb_charge_length_mismatch": false
  },
  "B:256": {
    "id": "B:256",
    "chain": "B",
    "resseq": 256,
    "resname": "PHE",
    "sasa": 0.0,
    "partial_charge_B": -0.06000000000000002,
    "F_metal": 0.0,
    "F_P": 0.0,
    "F_hal": 0.0,
    "total_density": 110573.6171875,
    "centroid": [
      8.184118270874023,
      0.4973042905330658,
      1.1073706150054932
    ],
    "dipole_rho": [
      -34371.29296875,
      -26019.50390625,
      466.1834411621094
    ],
    "curv_rho": 373544672.0,
    "curv_rho_failed": false,
    "gpu_density_B_requested": "vector",
    "gpu_density_B_effective": "vector",
    "gpu_density_B_fallback_from_vector": false,
    "gpu_density_A_requested": null,
    "gpu_density_A_effective": null,
    "gpu_density_A_fallback_from_vector": false,
    "xtb_A_used": false,
    "xtb_A_success": false,
    "xtb_charge_length_mismatch": false
  },
  "B:257": {
    "id": "B:257",
    "chain": "B",
    "resseq": 257,
    "resname": "GLY",
    "sasa": 0.0,
    "partial_charge_B": -0.06000000000000002,
    "F_metal": 0.0,
    "F_P": 0.0,
    "F_hal": 0.0,
    "total_density": 105144.46875,
    "centroid": [
      8.023816108703613,
      0.4243461787700653,
      0.9413401484489441
    ],
    "dipole_rho": [
      -27964.189453125,
      -13619.232421875,
      13007.962890625
    ],
    "curv_rho": 384651648.0,
    "curv_rho_failed": false,
    "gpu_density_B_requested": "vector",
    "gpu_density_B_effective": "vector",
    "gpu_density_B_fallback_from_vector": false,
    "gpu_density_A_requested": null,
    "gpu_density_A_effective": null,
    "gpu_density_A_fallback_from_vector": false,
    "xtb_A_used": false,
    "xtb_A_success": false,
    "xtb_charge_length_mismatch": false
  },
  "B:258": {
    "id": "B:258",
    "chain": "B",
    "resseq": 258,
    "resname": "LEU",
    "sasa": 0.0,
    "partial_charge_B": -0.06000000000000002,
    "F_metal": 0.0,
    "F_P": 0.0,
    "F_hal": 0.0,
    "total_density": 102071.4140625,
    "centroid": [
      8.023757934570312,
      0.4172672927379608,
      0.6400388479232788
    ],
    "dipole_rho": [
      -19280.59375,
      -23373.86328125,
      19974.234375
    ],
    "curv_rho": 354936608.0,
    "curv_rho_failed": false,
    "gpu_density_B_requested": "vector",
    "gpu_density_B_effective": "vector",
    "gpu_density_B_fallback_from_vector": false,
    "gpu_density_A_requested": null,
    "gpu_density_A_effective": null,
    "gpu_density_A_fallback_from_vector": false,
    "xtb_A_used": false,
    "xtb_A_success": false,
    "xtb_charge_length_mismatch": false
  },
  "B:259": {
    "id": "B:259",
    "chain": "B",
    "resseq": 259,
    "resname": "LEU",
    "sasa": 0.0,
    "partial_charge_B": -0.06000000000000002,
    "F_metal": 0.0,
    "F_P": 0.0,
    "F_hal": 0.0,
    "total_density": 106512.3125,
    "centroid": [
      7.74287223815918,
      0.2240590751171112,
      0.5404874682426453
    ],
    "dipole_rho": [
      -15716.13671875,
      -14612.5205078125,
      33514.08984375
    ],
    "curv_rho": 370449312.0,
    "curv_rho_failed": false,
    "gpu_density_B_requested": "vector",
    "gpu_density_B_effective": "vector",
    "gpu_density_B_fallback_from_vector": false,
    "gpu_density_A_requested": null,
    "gpu_density_A_effective": null,
    "gpu_density_A_fallback_from_vector": false,
    "xtb_A_used": false,
    "xtb_A_success": false,
    "xtb_charge_length_mismatch": false
  },
  "B:260": {
    "id": "B:260",
    "chain": "B",
    "resseq": 260,
    "resname": "LYS",
    "sasa": 0.0,
    "partial_charge_B": 0.11999999999999997,
    "F_metal": 0.0,
    "F_P": 0.0,
    "F_hal": 0.0,
    "total_density": 88789.6171875,
    "centroid": [
      7.774602890014648,
      0.44095444679260254,
      0.20474252104759216
    ],
    "dipole_rho": [
      -5430.73681640625,
      -23243.244140625,
      40912.109375
    ],
    "curv_rho": 303365856.0,
    "curv_rho_failed": false,
    "gpu_density_B_requested": "vector",
    "gpu_density_B_effective": "vector",
    "gpu_density_B_fallback_from_vector": false,
    "gpu_density_A_requested": null,
    "gpu_density_A_effective": null,
    "gpu_density_A_fallback_from_vector": false,
    "xtb_A_used": false,
    "xtb_A_success": false,
    "xtb_charge_length_mismatch": false
  },
  "B:261": {
    "id": "B:261",
    "chain": "B",
    "resseq": 261,
    "resname": "LEU",
    "sasa": 0.0,
    "partial_charge_B": -0.3,
    "F_metal": 0.0,
    "F_P": 0.0,
    "F_hal": 0.0,
    "total_density": 92307.2265625,
    "centroid": [
      7.438230514526367,
      0.42044544219970703,
      0.31530988216400146
    ],
    "dipole_rho": [
      -217.67095947265625,
      -10387.548828125,
      44615.0390625
    ],
    "curv_rho": 331490400.0,
    "curv_rho_failed": false,
    "gpu_density_B_requested": "vector",
    "gpu_density_B_effective": "vector",
    "gpu_density_B_fallback_from_vector": false,
    "gpu_density_A_requested": null,
    "gpu_density_A_effective": null,
    "gpu_density_A_fallback_from_vector": false,
    "xtb_A_used": false,
    "xtb_A_success": false,
    "xtb_charge_length_mismatch": false
  },
  "C:116": {
    "id": "C:116",
    "chain": "C",
    "resseq": 116,
    "resname": "GLY",
    "sasa": 3.566039562225342,
    "partial_charge_B": -0.15000000000000005,
    "F_metal": 0.0,
    "F_P": 0.0,
    "F_hal": 0.0,
    "total_density": 40130.390625,
    "centroid": [
      6.55363655090332,
      -0.9999117851257324,
      -0.22241204977035522
    ],
    "dipole_rho": [
      11606.1689453125,
      14241.8037109375,
      24592.423828125
    ],
    "curv_rho": 121175752.0,
    "curv_rho_failed": false,
    "gpu_density_B_requested": "vector",
    "gpu_density_B_effective": "vector",
    "gpu_density_B_fallback_from_vector": false,
    "gpu_density_A_requested": null,
    "gpu_density_A_effective": null,
    "gpu_density_A_fallback_from_vector": false,
    "xtb_A_used": false,
    "xtb_A_success": false,
    "xtb_charge_length_mismatch": false
  },
  "C:117": {
    "id": "C:117",
    "chain": "C",
    "resseq": 117,
    "resname": "ASP",
    "sasa": 5.92205286026001,
    "partial_charge_B": -1.35,
    "F_metal": 0.0,
    "F_P": 0.0,
    "F_hal": 0.0,
    "total_density": 41948.94140625,
    "centroid": [
      6.747826099395752,
      -0.751121461391449,
      -0.37931761145591736
    ],
    "dipole_rho": [
      13760.87109375,
      12949.265625,
      29118.642578125
    ],
    "curv_rho": 128362008.0,
    "curv_rho_failed": false,
    "gpu_density_B_requested": "vector",
    "gpu_density_B_effective": "vector",
    "gpu_density_B_fallback_from_vector": false,
    "gpu_density_A_requested": null,
    "gpu_density_A_effective": null,
    "gpu_density_A_fallback_from_vector": false,
    "xtb_A_used": false,
    "xtb_A_success": false,
    "xtb_charge_length_mismatch": false
  },
  "C:118": {
    "id": "C:118",
    "chain": "C",
    "resseq": 118,
    "resname": "GLN",
    "sasa": 0.0,
    "partial_charge_B": -0.12,
    "F_metal": 0.0,
    "F_P": 0.0,
    "F_hal": 0.0,
    "total_density": 53609.48828125,
    "centroid": [
      6.652037620544434,
      -0.6588795185089111,
      -0.08938666433095932
    ],
    "dipole_rho": [
      17367.943359375,
      17822.681640625,
      30726.103515625
    ],
    "curv_rho": 177854288.0,
    "curv_rho_failed": false,
    "gpu_density_B_requested": "vector",
    "gpu_density_B_effective": "vector",
    "gpu_density_B_fallback_from_vector": false,
    "gpu_density_A_requested": null,
    "gpu_density_A_effective": null,
    "gpu_density_A_fallback_from_vector": false,
    "xtb_A_used": false,
    "xtb_A_success": false,
    "xtb_charge_length_mismatch": false
  },
  "C:119": {
    "id": "C:119",
    "chain": "C",
    "resseq": 119,
    "resname": "ASN",
    "sasa": 0.0,
    "partial_charge_B": -0.12,
    "F_metal": 0.0,
    "F_P": 0.0,
    "F_hal": 0.0,
    "total_density": 64250.46484375,
    "centroid": [
      6.959702014923096,
      -0.771942675113678,
      0.014892474748194218
    ],
    "dipole_rho": [
      16565.533203125,
      22829.462890625,
      36916.2265625
    ],
    "curv_rho": 213952704.0,
    "curv_rho_failed": false,
    "gpu_density_B_requested": "vector",
    "gpu_density_B_effective": "vector",
    "gpu_density_B_fallback_from_vector": false,
    "gpu_density_A_requested": null,
    "gpu_density_A_effective": null,
    "gpu_density_A_fallback_from_vector": false,
    "xtb_A_used": false,
    "xtb_A_success": false,
    "xtb_charge_length_mismatch": false
  },
  "C:120": {
    "id": "C:120",
    "chain": "C",
    "resseq": 120,
    "resname": "PRO",
    "sasa": 0.12906184792518616,
    "partial_charge_B": -0.06920498175383598,
    "F_metal": 0.0,
    "F_P": 0.0,
    "F_hal": 0.0,
    "total_density": 59147.20703125,
    "centroid": [
      7.210886478424072,
      -0.7927185893058777,
      -0.14499148726463318
    ],
    "dipole_rho": [
      7343.5986328125,
      18150.33203125,
      37145.8046875
    ],
    "curv_rho": 192066640.0,
    "curv_rho_failed": false,
    "gpu_density_B_requested": "vector",
    "gpu_density_B_effective": "vector",
    "gpu_density_B_fallback_from_vector": false,
    "gpu_density_A_requested": null,
    "gpu_density_A_effective": null,
    "gpu_density_A_fallback_from_vector": false,
    "xtb_A_used": false,
    "xtb_A_success": false,
    "xtb_charge_length_mismatch": false
  },
  "C:121": {
    "id": "C:121",
    "chain": "C",
    "resseq": 121,
    "resname": "GLN",
    "sasa": 0.0,
    "partial_charge_B": -0.12,
    "F_metal": 0.0,
    "F_P": 0.0,
    "F_hal": 0.0,
    "total_density": 80632.6875,
    "centroid": [
      7.394193172454834,
      -0.4973776936531067,
      0.06834928691387177
    ],
    "dipole_rho": [
      7820.8515625,
      20954.642578125,
      39068.71875
    ],
    "curv_rho": 268970624.0,
    "curv_rho_failed": false,
    "gpu_density_B_requested": "vector",
    "gpu_density_B_effective": "vector",
    "gpu_density_B_fallback_from_vector": false,
    "gpu_density_A_requested": null,
    "gpu_density_A_effective": null,
    "gpu_density_A_fallback_from_vector": false,
    "xtb_A_used": false,
    "xtb_A_success": false,
    "xtb_charge_length_mismatch": false
  },
  "C:122": {
    "id": "C:122",
    "chain": "C",
    "resseq": 122,
    "resname": "ILE",
    "sasa": 0.0,
    "partial_charge_B": -0.06000000000000002,
    "F_metal": 0.0,
    "F_P": 0.0,
    "F_hal": 0.0,
    "total_density": 74520.796875,
    "centroid": [
      7.527083396911621,
      -0.762147843837738,
      0.1438794881105423
    ],
    "dipole_rho": [
      -5545.5322265625,
      19564.66796875,
      30974.90234375
    ],
    "curv_rho": 256580544.0,
    "curv_rho_failed": false,
    "gpu_density_B_requested": "vector",
    "gpu_density_B_effective": "vector",
    "gpu_density_B_fallback_from_vector": false,
    "gpu_density_A_requested": null,
    "gpu_density_A_effective": null,
    "gpu_density_A_fallback_from_vector": false,
    "xtb_A_used": false,
    "xtb_A_success": false,
    "xtb_charge_length_mismatch": false
  },
  "C:123": {
    "id": "C:123",
    "chain": "C",
    "resseq": 123,
    "resname": "ALA",
    "sasa": 0.0,
    "partial_charge_B": -0.06000000000000002,
    "F_metal": 0.0,
    "F_P": 0.0,
    "F_hal": 0.0,
    "total_density": 80704.3515625,
    "centroid": [
      7.317330360412598,
      -0.8374480605125427,
      0.36978834867477417
    ],
    "dipole_rho": [
      1682.7667236328125,
      17671.982421875,
      24123.201171875
    ],
    "curv_rho": 282785600.0,
    "curv_rho_failed": false,
    "gpu_density_B_requested": "vector",
    "gpu_density_B_effective": "vector",
    "gpu_density_B_fallback_from_vector": false,
    "gpu_density_A_requested": null,
    "gpu_density_A_effective": null,
    "gpu_density_A_fallback_from_vector": false,
    "xtb_A_used": false,
    "xtb_A_success": false,
    "xtb_charge_length_mismatch": false
  },
  "C:124": {
    "id": "C:124",
    "chain": "C",
    "resseq": 124,
    "resname": "ALA",
    "sasa": 0.0,
    "partial_charge_B": -0.06000000000000002,
    "F_metal": 0.0,
    "F_P": 0.0,
    "F_hal": 0.0,
    "total_density": 87291.4609375,
    "centroid": [
      7.313352108001709,
      -0.8988356590270996,
      0.619573175907135
    ],
    "dipole_rho": [
      2010.474853515625,
      22139.240234375,
      16574.302734375
    ],
    "curv_rho": 308035008.0,
    "curv_rho_failed": false,
    "gpu_density_B_requested": "vector",
    "gpu_density_B_effective": "vector",
    "gpu_density_B_fallback_from_vector": false,
    "gpu_density_A_requested": null,
    "gpu_density_A_effective": null,
    "gpu_density_A_fallback_from_vector": false,
    "xtb_A_used": false,
    "xtb_A_success": false,
    "xtb_charge_length_mismatch": false
  },
  "C:125": {
    "id": "C:125",
    "chain": "C",
    "resseq": 125,
    "resname": "HIS",
    "sasa": 0.0,
    "partial_charge_B": 0.29999999999999993,
    "F_metal": 0.0,
    "F_P": 0.0,
    "F_hal": 0.0,
    "total_density": 97661.4375,
    "centroid": [
      7.147634506225586,
      -0.8565175533294678,
      0.9767279624938965
    ],
    "dipole_rho": [
      17037.494140625,
      25004.505859375,
      15083.6025390625
    ],
    "curv_rho": 340585600.0,
    "curv_rho_failed": false,
    "gpu_density_B_requested": "vector",
    "gpu_density_B_effective": "vector",
    "gpu_density_B_fallback_from_vector": false,
    "gpu_density_A_requested": null,
    "gpu_density_A_effective": null,
    "gpu_density_A_fallback_from_vector": false,
    "xtb_A_used": false,
    "xtb_A_success": false,
    "xtb_charge_length_mismatch": false
  },
  "C:126": {
    "id": "C:126",
    "chain": "C",
    "resseq": 126,
    "resname": "VAL",
    "sasa": 0.0,
    "partial_charge_B": -0.06000000000000002,
    "F_metal": 0.0,
    "F_P": 0.0,
    "F_hal": 0.0,
    "total_density": 88808.0,
    "centroid": [
      7.247194766998291,
      -1.093380093574524,
      1.067643642425537
    ],
    "dipole_rho": [
      10187.142578125,
      33927.69921875,
      8822.5087890625
    ],
    "curv_rho": 303791776.0,
    "curv_rho_failed": false,
    "gpu_density_B_requested": "vector",
    "gpu_density_B_effective": "vector",
    "gpu_density_B_fallback_from_vector": false,
    "gpu_density_A_requested": null,
    "gpu_density_A_effective": null,
    "gpu_density_A_fallback_from_vector": false,
    "xtb_A_used": false,
    "xtb_A_success": false,
    "xtb_charge_length_mismatch": false
  },
  "C:127": {
    "id": "C:127",
    "chain": "C",
    "resseq": 127,
    "resname": "ILE",
    "sasa": 0.0,
    "partial_charge_B": -0.06000000000000002,
    "F_metal": 0.0,
    "F_P": 0.0,
    "F_hal": 0.0,
    "total_density": 81245.3828125,
    "centroid": [
      7.030148029327393,
      -1.169966459274292,
      1.2228537797927856
    ],
    "dipole_rho": [
      15663.9990234375,
      32228.705078125,
      -2978.345947265625
    ],
    "curv_rho": 280506304.0,
    "curv_rho_failed": false,
    "gpu_density_B_requested": "vector",
    "gpu_density_B_effective": "vector",
    "gpu_density_B_fallback_from_vector": false,
    "gpu_density_A_requested": null,
    "gpu_density_A_effective": null,
    "gpu_density_A_fallback_from_vector": false,
    "xtb_A_used": false,
    "xtb_A_success": false,
    "xtb_charge_length_mismatch": false
  },
  "C:128": {
    "id": "C:128",
    "chain": "C",
    "resseq": 128,
    "resname": "SER",
    "sasa": 0.0,
    "partial_charge_B": -0.3,
    "F_metal": 0.0,
    "F_P": 0.0,
    "F_hal": 0.0,
    "total_density": 80430.3359375,
    "centroid": [
      7.147482872009277,
      -1.2015784978866577,
      1.5406869649887085
    ],
    "dipole_rho": [
      13086.0439453125,
      36659.203125,
      -9393.982421875
    ],
    "curv_rho": 281871904.0,
    "curv_rho_failed": false,
    "gpu_density_B_requested": "vector",
    "gpu_density_B_effective": "vector",
    "gpu_density_B_fallback_from_vector": false,
    "gpu_density_A_requested": null,
    "gpu_density_A_effective": null,
    "gpu_density_A_fallback_from_vector": false,
    "xtb_A_used": false,
    "xtb_A_success": false,
    "xtb_charge_length_mismatch": false
  },
  "C:129": {
    "id": "C:129",
    "chain": "C",
    "resseq": 129,
    "resname": "GLU",
    "sasa": 0.5675374269485474,
    "partial_charge_B": -0.9043024309118705,
    "F_metal": 0.0,
    "F_P": 0.0,
    "F_hal": 0.0,
    "total_density": 67725.78125,
    "centroid": [
      7.240917682647705,
      -1.4547557830810547,
      1.5601701736450195
    ],
    "dipole_rho": [
      12125.7236328125,
      45758.51171875,
      -5746.64794921875
    ],
    "curv_rho": 243486800.0,
    "curv_rho_failed": false,
    "gpu_density_B_requested": "vector",
    "gpu_density_B_effective": "vector",
    "gpu_density_B_fallback_from_vector": false,
    "gpu_density_A_requested": null,
    "gpu_density_A_effective": null,
    "gpu_density_A_fallback_from_vector": false,
    "xtb_A_used": false,
    "xtb_A_success": false,
    "xtb_charge_length_mismatch": false
  },
  "C:130": {
    "id": "C:130",
    "chain": "C",
    "resseq": 130,
    "resname": "ALA",
    "sasa": 0.5807783007621765,
    "partial_charge_B": -0.10142241682947745,
    "F_metal": 0.0,
    "F_P": 0.0,
    "F_hal": 0.0,
    "total_density": 55389.2890625,
    "centroid": [
      7.274301052093506,
      -1.6464136838912964,
      1.810603141784668
    ],
    "dipole_rho": [
      5841.38671875,
      31358.44921875,
      -12173.275390625
    ],
    "curv_rho": 180000400.0,
    "curv_rho_failed": false,
    "gpu_density_B_requested": "vector",
    "gpu_density_B_effective": "vector",
    "gpu_density_B_fallback_from_vector": false,
    "gpu_density_A_requested": null,
    "gpu_density_A_effective": null,
    "gpu_density_A_fallback_from_vector": false,
    "xtb_A_used": false,
    "xtb_A_success": false,
    "xtb_charge_length_mismatch": false
  },
  "C:131": {
    "id": "C:131",
    "chain": "C",
    "resseq": 131,
    "resname": "SER",
    "sasa": 0.0,
    "partial_charge_B": -0.3,
    "F_metal": 0.0,
    "F_P": 0.0,
    "F_hal": 0.0,
    "total_density": 52378.09375,
    "centroid": [
      7.5092854499816895,
      -1.7330783605575562,
      1.8145571947097778
    ],
    "dipole_rho": [
      17.567506790161133,
      34683.296875,
      -14160.0322265625
    ],
    "curv_rho": 165910016.0,
    "curv_rho_failed": false,
    "gpu_density_B_requested": "vector",
    "gpu_density_B_effective": "vector",
    "gpu_density_B_fallback_from_vector": false,
    "gpu_density_A_requested": null,
    "gpu_density_A_effective": null,
    "gpu_density_A_fallback_from_vector": false,
    "xtb_A_used": false,
    "xtb_A_success": false,
    "xtb_charge_length_mismatch": false
  },
  "C:132": {
    "id": "C:132",
    "chain": "C",
    "resseq": 132,
    "resname": "SER",
    "sasa": 5.071360111236572,
    "partial_charge_B": -0.75,
    "F_metal": 0.0,
    "F_P": 0.0,
    "F_hal": 0.0,
    "total_density": 37747.90234375,
    "centroid": [
      7.471095561981201,
      -2.052868604660034,
      1.8269226551055908
    ],
    "dipole_rho": [
      -590.26220703125,
      27271.52734375,
      -12671.7412109375
    ],
    "curv_rho": 108623440.0,
    "curv_rho_failed": false,
    "gpu_density_B_requested": "vector",
    "gpu_density_B_effective": "vector",
    "gpu_density_B_fallback_from_vector": false,
    "gpu_density_A_requested": null,
    "gpu_density_A_effective": null,
    "gpu_density_A_fallback_from_vector": false,
    "xtb_A_used": false,
    "xtb_A_success": false,
    "xtb_charge_length_mismatch": false
  },
  "C:133": {
    "id": "C:133",
    "chain": "C",
    "resseq": 133,
    "resname": "LYS",
    "sasa": 7.186816215515137,
    "partial_charge_B": 0.29999999999999993,
    "F_metal": 0.0,
    "F_P": 0.0,
    "F_hal": 0.0,
    "total_density": 41404.61328125,
    "centroid": [
      7.76474666595459,
      -1.9275795221328735,
      1.9962314367294312
    ],
    "dipole_rho": [
      -5423.43115234375,
      36453.91796875,
      -5824.7724609375
    ],
    "curv_rho": 127646120.0,
    "curv_rho_failed": false,
    "gpu_density_B_requested": "vector",
    "gpu_density_B_effective": "vector",
    "gpu_density_B_fallback_from_vector": false,
    "gpu_density_A_requested": null,
    "gpu_density_A_effective": null,
    "gpu_density_A_fallback_from_vector": false,
    "xtb_A_used": false,
    "xtb_A_success": false,
    "xtb_charge_length_mismatch": false
  },
  "C:134": {
    "id": "C:134",
    "chain": "C",
    "resseq": 134,
    "resname": "THR",
    "sasa": 4.078486919403076,
    "partial_charge_B": -0.75,
    "F_metal": 0.0,
    "F_P": 0.0,
    "F_hal": 0.0,
    "total_density": 42549.31640625,
    "centroid": [
      7.966583728790283,
      -1.8243495225906372,
      2.111905336380005
    ],
    "dipole_rho": [
      -7872.9423828125,
      30233.4375,
      -14103.056640625
    ],
    "curv_rho": 125661904.0,
    "curv_rho_failed": false,
    "gpu_density_B_requested": "vector",
    "gpu_density_B_effective": "vector",
    "gpu_density_B_fallback_from_vector": false,
    "gpu_density_A_requested": null,
    "gpu_density_A_effective": null,
    "gpu_density_A_fallback_from_vector": false,
    "xtb_A_used": false,
    "xtb_A_success": false,
    "xtb_charge_length_mismatch": false
  },
  "C:135": {
    "id": "C:135",
    "chain": "C",
    "resseq": 135,
    "resname": "THR",
    "sasa": 0.0,
    "partial_charge_B": -0.3,
    "F_metal": 0.0,
    "F_P": 0.0,
    "F_hal": 0.0,
    "total_density": 58745.421875,
    "centroid": [
      7.813770771026611,
      -1.6015971899032593,
      1.852186918258667
    ],
    "dipole_rho": [
      -14424.529296875,
      35600.71484375,
      -18939.453125
    ],
    "curv_rho": 188004896.0,
    "curv_rho_failed": false,
    "gpu_density_B_requested": "vector",
    "gpu_density_B_effective": "vector",
    "gpu_density_B_fallback_from_vector": false,
    "gpu_density_A_requested": null,
    "gpu_density_A_effective": null,
    "gpu_density_A_fallback_from_vector": false,
    "xtb_A_used": false,
    "xtb_A_success": false,
    "xtb_charge_length_mismatch": false
  },
  "C:136": {
    "id": "C:136",
    "chain": "C",
    "resseq": 136,
    "resname": "SER",
    "sasa": 0.0,
    "partial_charge_B": -0.3,
    "F_metal": 0.0,
    "F_P": 0.0,
    "F_hal": 0.0,
    "total_density": 62874.2265625,
    "centroid": [
      7.980213642120361,
      -1.4380115270614624,
      1.9054999351501465
    ],
    "dipole_rho": [
      -17990.671875,
      28403.765625,
      -15179.9462890625
    ],
    "curv_rho": 208816800.0,
    "curv_rho_failed": false,
    "gpu_density_B_requested": "vector",
    "gpu_density_B_effective": "vector",
    "gpu_density_B_fallback_from_vector": false,
    "gpu_density_A_requested": null,
    "gpu_density_A_effective": null,
    "gpu_density_A_fallback_from_vector": false,
    "xtb_A_used": false,
    "xtb_A_success": false,
    "xtb_charge_length_mismatch": false
  },
  "C:137": {
    "id": "C:137",
    "chain": "C",
    "resseq": 137,
    "resname": "VAL",
    "sasa": 0.0,
    "partial_charge_B": -0.06000000000000002,
    "F_metal": 0.0,
    "F_P": 0.0,
    "F_hal": 0.0,
    "total_density": 68707.703125,
    "centroid": [
      7.941626071929932,
      -1.4267518520355225,
      1.6298959255218506
    ],
    "dipole_rho": [
      -13734.7783203125,
      33929.17578125,
      -9889.2841796875
    ],
    "curv_rho": 234207440.0,
    "curv_rho_failed": false,
    "gpu_density_B_requested": "vector",
    "gpu_density_B_effective": "vector",
    "gpu_density_B_fallback_from_vector": false,
    "gpu_density_A_requested": null,
    "gpu_density_A_effective": null,
    "gpu_density_A_fallback_from_vector": false,
    "xtb_A_used": false,
    "xtb_A_success": false,
    "xtb_charge_length_mismatch": false
  },
  "C:138": {
    "id": "C:138",
    "chain": "C",
    "resseq": 138,
    "resname": "LEU",
    "sasa": 0.0,
    "partial_charge_B": -0.06000000000000002,
    "F_metal": 0.0,
    "F_P": 0.0,
    "F_hal": 0.0,
    "total_density": 87055.8203125,
    "centroid": [
      7.667875289916992,
      -1.1758997440338135,
      1.6308876276016235
    ],
    "dipole_rho": [
      -8138.6572265625,
      45291.90625,
      -12179.0888671875
    ],
    "curv_rho": 303486432.0,
    "curv_rho_failed": false,
    "gpu_density_B_requested": "vector",
    "gpu_density_B_effective": "vector",
    "gpu_density_B_fallback_from_vector": false,
    "gpu_density_A_requested": null,
    "gpu_density_A_effective": null,
    "gpu_density_A_fallback_from_vector": false,
    "xtb_A_used": false,
    "xtb_A_success": false,
    "xtb_charge_length_mismatch": false
  },
  "C:139": {
    "id": "C:139",
    "chain": "C",
    "resseq": 139,
    "resname": "GLN",
    "sasa": 0.0,
    "partial_charge_B": -0.12,
    "F_metal": 0.0,
    "F_P": 0.0,
    "F_hal": 0.0,
    "total_density": 68858.0859375,
    "centroid": [
      7.527157783508301,
      -1.5195188522338867,
      1.5477577447891235
    ],
    "dipole_rho": [
      -4980.57470703125,
      40784.09765625,
      -3108.3916015625
    ],
    "curv_rho": 226276000.0,
    "curv_rho_failed": false,
    "gpu_density_B_requested": "vector",
    "gpu_density_B_effective": "vector",
    "gpu_density_B_fallback_from_vector": false,
    "gpu_density_A_requested": null,
    "gpu_density_A_effective": null,
    "gpu_density_A_fallback_from_vector": false,
    "xtb_A_used": false,
    "xtb_A_success": false,
    "xtb_charge_length_mismatch": false
  },
  "C:140": {
    "id": "C:140",
    "chain": "C",
    "resseq": 140,
    "resname": "TRP",
    "sasa": 0.0,
    "partial_charge_B": 0.11999999999999997,
    "F_metal": 0.0,
    "F_P": 0.0,
    "F_hal": 0.0,
    "total_density": 91319.4375,
    "centroid": [
      7.4231085777282715,
      -1.182802438735962,
      1.3624802827835083
    ],
    "dipole_rho": [
      372.5451354980469,
      46816.0,
      545.4664916992188
    ],
    "curv_rho": 318145952.0,
    "curv_rho_failed": false,
    "gpu_density_B_requested": "vector",
    "gpu_density_B_effective": "vector",
    "gpu_density_B_fallback_from_vector": false,
    "gpu_density_A_requested": null,
    "gpu_density_A_effective": null,
    "gpu_density_A_fallback_from_vector": false,
    "xtb_A_used": false,
    "xtb_A_success": false,
    "xtb_charge_length_mismatch": false
  },
  "C:141": {
    "id": "C:141",
    "chain": "C",
    "resseq": 141,
    "resname": "ALA",
    "sasa": 0.0,
    "partial_charge_B": -0.06000000000000002,
    "F_metal": 0.0,
    "F_P": 0.0,
    "F_hal": 0.0,
    "total_density": 64877.58203125,
    "centroid": [
      7.138951778411865,
      -1.482722520828247,
      1.0958527326583862
    ],
    "dipole_rho": [
      10583.58203125,
      31085.27734375,
      94.25514221191406
    ],
    "curv_rho": 219206320.0,
    "curv_rho_failed": false,
    "gpu_density_B_requested": "vector",
    "gpu_density_B_effective": "vector",
    "gpu_density_B_fallback_from_vector": false,
    "gpu_density_A_requested": null,
    "gpu_density_A_effective": null,
    "gpu_density_A_fallback_from_vector": false,
    "xtb_A_used": false,
    "xtb_A_success": false,
    "xtb_charge_length_mismatch": false
  },
  "C:142": {
    "id": "C:142",
    "chain": "C",
    "resseq": 142,
    "resname": "GLU",
    "sasa": 0.9143659472465515,
    "partial_charge_B": -1.126931753762828,
    "F_metal": 0.0,
    "F_P": 0.0,
    "F_hal": 0.0,
    "total_density": 67153.9140625,
    "centroid": [
      7.147159099578857,
      -1.4384089708328247,
      0.8571295738220215
    ],
    "dipole_rho": [
      15438.0888671875,
      37827.953125,
      13078.3369140625
    ],
    "curv_rho": 224688768.0,
    "curv_rho_failed": false,
    "gpu_density_B_requested": "vector",
    "gpu_density_B_effective": "vector",
    "gpu_density_B_fallback_from_vector": false,
    "gpu_density_A_requested": null,
    "gpu_density_A_effective": null,
    "gpu_density_A_fallback_from_vector": false,
    "xtb_A_used": false,
    "xtb_A_success": false,
    "xtb_charge_length_mismatch": false
  },
  "C:143": {
    "id": "C:143",
    "chain": "C",
    "resseq": 143,
    "resname": "LYS",
    "sasa": 1.8938448429107666,
    "partial_charge_B": 0.29999999999999993,
    "F_metal": 0.0,
    "F_P": 0.0,
    "F_hal": 0.0,
    "total_density": 69565.3046875,
    "centroid": [
      6.887851715087891,
      -1.37311589717865,
      1.206630825996399
    ],
    "dipole_rho": [
      22266.064453125,
      38242.0390625,
      3379.930908203125
    ],
    "curv_rho": 233119488.0,
    "curv_rho_failed": false,
    "gpu_density_B_requested": "vector",
    "gpu_density_B_effective": "vector",
    "gpu_density_B_fallback_from_vector": false,
    "gpu_density_A_requested": null,
    "gpu_density_A_effective": null,
    "gpu_density_A_fallback_from_vector": false,
    "xtb_A_used": false,
    "xtb_A_success": false,
    "xtb_charge_length_mismatch": false
  },
  "C:144": {
    "id": "C:144",
    "chain": "C",
    "resseq": 144,
    "resname": "GLY",
    "sasa": 0.0,
    "partial_charge_B": -0.06000000000000002,
    "F_metal": 0.0,
    "F_P": 0.0,
    "F_hal": 0.0,
    "total_density": 63423.05078125,
    "centroid": [
      6.642454147338867,
      -1.1955618858337402,
      0.9619149565696716
    ],
    "dipole_rho": [
      22344.197265625,
      26544.970703125,
      -317.75616455078125
    ],
    "curv_rho": 223783840.0,
    "curv_rho_failed": false,
    "gpu_density_B_requested": "vector",
    "gpu_density_B_effective": "vector",
    "gpu_density_B_fallback_from_vector": false,
    "gpu_density_A_requested": null,
    "gpu_density_A_effective": null,
    "gpu_density_A_fallback_from_vector": false,
    "xtb_A_used": false,
    "xtb_A_success": false,
    "xtb_charge_length_mismatch": false
  },
  "C:145": {
    "id": "C:145",
    "chain": "C",
    "resseq": 145,
    "resname": "TYR",
    "sasa": 0.0,
    "partial_charge_B": -0.3,
    "F_metal": 0.0,
    "F_P": 0.0,
    "F_hal": 0.0,
    "total_density": 88090.8125,
    "centroid": [
      6.70465087890625,
      -0.8700883388519287,
      0.9715358018875122
    ],
    "dipole_rho": [
      47116.12890625,
      32734.857421875,
      1121.880126953125
    ],
    "curv_rho": 300284032.0,
    "curv_rho_failed": false,
    "gpu_density_B_requested": "vector",
    "gpu_density_B_effective": "vector",
    "gpu_density_B_fallback_from_vector": false,
    "gpu_density_A_requested": null,
    "gpu_density_A_effective": null,
    "gpu_density_A_fallback_from_vector": false,
    "xtb_A_used": false,
    "xtb_A_success": false,
    "xtb_charge_length_mismatch": false
  },
  "C:146": {
    "id": "C:146",
    "chain": "C",
    "resseq": 146,
    "resname": "TYR",
    "sasa": 1.7026124000549316,
    "partial_charge_B": -0.75,
    "F_metal": 0.0,
    "F_P": 0.0,
    "F_hal": 0.0,
    "total_density": 73904.4140625,
    "centroid": [
      6.8830389976501465,
      -1.1265169382095337,
      0.743912935256958
    ],
    "dipole_rho": [
      21505.298828125,
      37525.5625,
      13965.1923828125
    ],
    "curv_rho": 257929056.0,
    "curv_rho_failed": false,
    "gpu_density_B_requested": "vector",
    "gpu_density_B_effective": "vector",
    "gpu_density_B_fallback_from_vector": false,
    "gpu_density_A_requested": null,
    "gpu_density_A_effective": null,
    "gpu_density_A_fallback_from_vector": false,
    "xtb_A_used": false,
    "xtb_A_success": false,
    "xtb_charge_length_mismatch": false
  },
  "C:147": {
    "id": "C:147",
    "chain": "C",
    "resseq": 147,
    "resname": "THR",
    "sasa": 0.0,
    "partial_charge_B": -0.3,
    "F_metal": 0.0,
    "F_P": 0.0,
    "F_hal": 0.0,
    "total_density": 79311.0546875,
    "centroid": [
      7.002903461456299,
      -0.9546613097190857,
      0.564235270023346
    ],
    "dipole_rho": [
      12256.2421875,
      26198.361328125,
      16176.58984375
    ],
    "curv_rho": 274658176.0,
    "curv_rho_failed": false,
    "gpu_density_B_requested": "vector",
    "gpu_density_B_effective": "vector",
    "gpu_density_B_fallback_from_vector": false,
    "gpu_density_A_requested": null,
    "gpu_density_A_effective": null,
    "gpu_density_A_fallback_from_vector": false,
    "xtb_A_used": false,
    "xtb_A_success": false,
    "xtb_charge_length_mismatch": false
  },
  "C:148": {
    "id": "C:148",
    "chain": "C",
    "resseq": 148,
    "resname": "MET",
    "sasa": 0.0,
    "partial_charge_B": -0.21000000000000002,
    "F_metal": 0.0,
    "F_P": 0.0,
    "F_hal": 0.0,
    "total_density": 76271.46875,
    "centroid": [
      7.2622389793396,
      -1.1526997089385986,
      0.5145754814147949
    ],
    "dipole_rho": [
      11965.2138671875,
      34390.828125,
      26339.43359375
    ],
    "curv_rho": 254476720.0,
    "curv_rho_failed": false,
    "gpu_density_B_requested": "vector",
    "gpu_density_B_effective": "vector",
    "gpu_density_B_fallback_from_vector": false,
    "gpu_density_A_requested": null,
    "gpu_density_A_effective": null,
    "gpu_density_A_fallback_from_vector": false,
    "xtb_A_used": false,
    "xtb_A_success": false,
    "xtb_charge_length_mismatch": false
  },
  "C:149": {
    "id": "C:149",
    "chain": "C",
    "resseq": 149,
    "resname": "SER",
    "sasa": 0.0,
    "partial_charge_B": -0.3,
    "F_metal": 0.0,
    "F_P": 0.0,
    "F_hal": 0.0,
    "total_density": 67145.7734375,
    "centroid": [
      7.188597679138184,
      -0.9747052788734436,
      0.1399560123682022
    ],
    "dipole_rho": [
      9009.72265625,
      23458.140625,
      24898.056640625
    ],
    "curv_rho": 224428160.0,
    "curv_rho_failed": false,
    "gpu_density_B_requested": "vector",
    "gpu_density_B_effective": "vector",
    "gpu_density_B_fallback_from_vector": false,
    "gpu_density_A_requested": null,
    "gpu_density_A_effective": null,
    "gpu_density_A_fallback_from_vector": false,
    "xtb_A_used": false,
    "xtb_A_success": false,
    "xtb_charge_length_mismatch": false
  },
  "C:150": {
    "id": "C:150",
    "chain": "C",
    "resseq": 150,
    "resname": "ASN",
    "sasa": 0.0,
    "partial_charge_B": -0.12,
    "F_metal": 0.0,
    "F_P": 0.0,
    "F_hal": 0.0,
    "total_density": 58943.49609375,
    "centroid": [
      7.364077091217041,
      -1.128675103187561,
      0.039636723697185516
    ],
    "dipole_rho": [
      3898.480712890625,
      23020.37890625,
      26897.34765625
    ],
    "curv_rho": 188672352.0,
    "curv_rho_failed": false,
    "gpu_density_B_requested": "vector",
    "gpu_density_B_effective": "vector",
    "gpu_density_B_fallback_from_vector": false,
    "gpu_density_A_requested": null,
    "gpu_density_A_effective": null,
    "gpu_density_A_fallback_from_vector": false,
    "xtb_A_used": false,
    "xtb_A_success": false,
    "xtb_charge_length_mismatch": false
  },
  "C:151": {
    "id": "C:151",
    "chain": "C",
    "resseq": 151,
    "resname": "ASN",
    "sasa": 5.429020881652832,
    "partial_charge_B": -0.30000000000000004,
    "F_metal": 0.0,
    "F_P": 0.0,
    "F_hal": 0.0,
    "total_density": 49214.046875,
    "centroid": [
      7.587289333343506,
      -1.3379720449447632,
      -0.01063960138708353
    ],
    "dipole_rho": [
      4206.6875,
      27641.81640625,
      25669.330078125
    ],
    "curv_rho": 153817088.0,
    "curv_rho_failed": false,
    "gpu_density_B_requested": "vector",
    "gpu_density_B_effective": "vector",
    "gpu_density_B_fallback_from_vector": false,
    "gpu_density_A_requested": null,
    "gpu_density_A_effective": null,
    "gpu_density_A_fallback_from_vector": false,
    "xtb_A_used": false,
    "xtb_A_success": false,
    "xtb_charge_length_mismatch": false
  },
  "C:152": {
    "id": "C:152",
    "chain": "C",
    "resseq": 152,
    "resname": "LEU",
    "sasa": 0.03226546198129654,
    "partial_charge_B": -0.062301245438459,
    "F_metal": 0.0,
    "F_P": 0.0,
    "F_hal": 0.0,
    "total_density": 61149.46484375,
    "centroid": [
      7.761483192443848,
      -1.1530730724334717,
      0.09052243828773499
    ],
    "dipole_rho": [
      256.5835876464844,
      25406.20703125,
      33679.44140625
    ],
    "curv_rho": 196097040.0,
    "curv_rho_failed": false,
    "gpu_density_B_requested": "vector",
    "gpu_density_B_effective": "vector",
    "gpu_density_B_fallback_from_vector": false,
    "gpu_density_A_requested": null,
    "gpu_density_A_effective": null,
    "gpu_density_A_fallback_from_vector": false,
    "xtb_A_used": false,
    "xtb_A_success": false,
    "xtb_charge_length_mismatch": false
  },
  "C:153": {
    "id": "C:153",
    "chain": "C",
    "resseq": 153,
    "resname": "VAL",
    "sasa": 0.0,
    "partial_charge_B": -0.06000000000000002,
    "F_metal": 0.0,
    "F_P": 0.0,
    "F_hal": 0.0,
    "total_density": 70652.046875,
    "centroid": [
      7.640928268432617,
      -1.1725423336029053,
      0.37569814920425415
    ],
    "dipole_rho": [
      2385.1025390625,
      28312.326171875,
      26007.896484375
    ],
    "curv_rho": 231659136.0,
    "curv_rho_failed": false,
    "gpu_density_B_requested": "vector",
    "gpu_density_B_effective": "vector",
    "gpu_density_B_fallback_from_vector": false,
    "gpu_density_A_requested": null,
    "gpu_density_A_effective": null,
    "gpu_density_A_fallback_from_vector": false,
    "xtb_A_used": false,
    "xtb_A_success": false,
    "xtb_charge_length_mismatch": false
  },
  "C:154": {
    "id": "C:154",
    "chain": "C",
    "resseq": 154,
    "resname": "THR",
    "sasa": 0.0,
    "partial_charge_B": -0.3,
    "F_metal": 0.0,
    "F_P": 0.0,
    "F_hal": 0.0,
    "total_density": 62695.125,
    "centroid": [
      7.680720329284668,
      -1.4314007759094238,
      0.4962223172187805
    ],
    "dipole_rho": [
      -417.9151611328125,
      31825.78515625,
      18287.775390625
    ],
    "curv_rho": 202750656.0,
    "curv_rho_failed": false,
    "gpu_density_B_requested": "vector",
    "gpu_density_B_effective": "vector",
    "gpu_density_B_fallback_from_vector": false,
    "gpu_density_A_requested": null,
    "gpu_density_A_effective": null,
    "gpu_density_A_fallback_from_vector": false,
    "xtb_A_used": false,
    "xtb_A_success": false,
    "xtb_charge_length_mismatch": false
  },
  "C:155": {
    "id": "C:155",
    "chain": "C",
    "resseq": 155,
    "resname": "LEU",
    "sasa": 0.0,
    "partial_charge_B": -0.06000000000000002,
    "F_metal": 0.0,
    "F_P": 0.0,
    "F_hal": 0.0,
    "total_density": 67172.125,
    "centroid": [
      7.554522514343262,
      -1.4942233562469482,
      0.8366755247116089
    ],
    "dipole_rho": [
      2259.40380859375,
      34712.96484375,
      11805.541015625
    ],
    "curv_rho": 216958608.0,
    "curv_rho_failed": false,
    "gpu_density_B_requested": "vector",
    "gpu_density_B_effective": "vector",
    "gpu_density_B_fallback_from_vector": false,
    "gpu_density_A_requested": null,
    "gpu_density_A_effective": null,
    "gpu_density_A_fallback_from_vector": false,
    "xtb_A_used": false,
    "xtb_A_success": false,
    "xtb_charge_length_mismatch": false
  },
  "C:156": {
    "id": "C:156",
    "chain": "C",
    "resseq": 156,
    "resname": "GLU",
    "sasa": 1.9233213663101196,
    "partial_charge_B": -1.35,
    "F_metal": 0.0,
    "F_P": 0.0,
    "F_hal": 0.0,
    "total_density": 61462.85546875,
    "centroid": [
      7.809572219848633,
      -1.636646032333374,
      0.8046913146972656
    ],
    "dipole_rho": [
      -6192.373046875,
      37395.27734375,
      17555.990234375
    ],
    "curv_rho": 185293584.0,
    "curv_rho_failed": false,
    "gpu_density_B_requested": "vector",
    "gpu_density_B_effective": "vector",
    "gpu_density_B_fallback_from_vector": false,
    "gpu_density_A_requested": null,
    "gpu_density_A_effective": null,
    "gpu_density_A_fallback_from_vector": false,
    "xtb_A_used": false,
    "xtb_A_success": false,
    "xtb_charge_length_mismatch": false
  },
  "C:157": {
    "id": "C:157",
    "chain": "C",
    "resseq": 157,
    "resname": "ASN",
    "sasa": 2.626415729522705,
    "partial_charge_B": -0.30000000000000004,
    "F_metal": 0.0,
    "F_P": 0.0,
    "F_hal": 0.0,
    "total_density": 54062.66796875,
    "centroid": [
      7.756103038787842,
      -1.799644947052002,
      1.0714694261550903
    ],
    "dipole_rho": [
      -4464.74267578125,
      36704.07421875,
      2594.708251953125
    ],
    "curv_rho": 163860096.0,
    "curv_rho_failed": false,
    "gpu_density_B_requested": "vector",
    "gpu_density_B_effective": "vector",
    "gpu_density_B_fallback_from_vector": false,
    "gpu_density_A_requested": null,
    "gpu_density_A_effective": null,
    "gpu_density_A_fallback_from_vector": false,
    "xtb_A_used": false,
    "xtb_A_success": false,
    "xtb_charge_length_mismatch": false
  },
  "C:158": {
    "id": "C:158",
    "chain": "C",
    "resseq": 158,
    "resname": "GLY",
    "sasa": 0.0,
    "partial_charge_B": -0.06000000000000002,
    "F_metal": 0.0,
    "F_P": 0.0,
    "F_hal": 0.0,
    "total_density": 56852.34375,
    "centroid": [
      7.914006233215332,
      -1.709494948387146,
      1.1241658926010132
    ],
    "dipole_rho": [
      -10412.0927734375,
      33820.3046875,
      -1457.359619140625
    ],
    "curv_rho": 179003472.0,
    "curv_rho_failed": false,
    "gpu_density_B_requested": "vector",
    "gpu_density_B_effective": "vector",
    "gpu_density_B_fallback_from_vector": false,
    "gpu_density_A_requested": null,
    "gpu_density_A_effective": null,
    "gpu_density_A_fallback_from_vector": false,
    "xtb_A_used": false,
    "xtb_A_success": false,
    "xtb_charge_length_mismatch": false
  },
  "C:159": {
    "id": "C:159",
    "chain": "C",
    "resseq": 159,
    "resname": "LYS",
    "sasa": 0.0,
    "partial_charge_B": 0.11999999999999997,
    "F_metal": 0.0,
    "F_P": 0.0,
    "F_hal": 0.0,
    "total_density": 71453.609375,
    "centroid": [
      7.703738689422607,
      -1.5236119031906128,
      1.2544496059417725
    ],
    "dipole_rho": [
      -240.9630889892578,
      43318.30078125,
      4931.46240234375
    ],
    "curv_rho": 227610240.0,
    "curv_rho_failed": false,
    "gpu_density_B_requested": "vector",
    "gpu_density_B_effective": "vector",
    "gpu_density_B_fallback_from_vector": false,
    "gpu_density_A_requested": null,
    "gpu_density_A_effective": null,
    "gpu_density_A_fallback_from_vector": false,
    "xtb_A_used": false,
    "xtb_A_success": false,
    "xtb_charge_length_mismatch": false
  },
  "C:160": {
    "id": "C:160",
    "chain": "C",
    "resseq": 160,
    "resname": "GLN",
    "sasa": 0.0,
    "partial_charge_B": -0.12,
    "F_metal": 0.0,
    "F_P": 0.0,
    "F_hal": 0.0,
    "total_density": 69949.109375,
    "centroid": [
      7.884492874145508,
      -1.4694876670837402,
      0.9424641132354736
    ],
    "dipole_rho": [
      -15479.4169921875,
      33253.12109375,
      6368.29443359375
    ],
    "curv_rho": 220230560.0,
    "curv_rho_failed": false,
    "gpu_density_B_requested": "vector",
    "gpu_density_B_effective": "vector",
    "gpu_density_B_fallback_from_vector": false,
    "gpu_density_A_requested": null,
    "gpu_density_A_effective": null,
    "gpu_density_A_fallback_from_vector": false,
    "xtb_A_used": false,
    "xtb_A_success": false,
    "xtb_charge_length_mismatch": false
  },
  "C:161": {
    "id": "C:161",
    "chain": "C",
    "resseq": 161,
    "resname": "LEU",
    "sasa": 0.0,
    "partial_charge_B": -0.06000000000000002,
    "F_metal": 0.0,
    "F_P": 0.0,
    "F_hal": 0.0,
    "total_density": 85378.9296875,
    "centroid": [
      7.688840389251709,
      -1.1306278705596924,
      0.8041117191314697
    ],
    "dipole_rho": [
      -12962.3984375,
      34691.34765625,
      13676.5703125
    ],
    "curv_rho": 285970848.0,
    "curv_rho_failed": false,
    "gpu_density_B_requested": "vector",
    "gpu_density_B_effective": "vector",
    "gpu_density_B_fallback_from_vector": false,
    "gpu_density_A_requested": null,
    "gpu_density_A_effective": null,
    "gpu_density_A_fallback_from_vector": false,
    "xtb_A_used": false,
    "xtb_A_success": false,
    "xtb_charge_length_mismatch": false
  },
  "C:162": {
    "id": "C:162",
    "chain": "C",
    "resseq": 162,
    "resname": "THR",
    "sasa": 0.0,
    "partial_charge_B": -0.3,
    "F_metal": 0.0,
    "F_P": 0.0,
    "F_hal": 0.0,
    "total_density": 64353.89453125,
    "centroid": [
      7.868666648864746,
      -1.3587278127670288,
      0.5088226795196533
    ],
    "dipole_rho": [
      -14566.3740234375,
      27426.7734375,
      14788.1455078125
    ],
    "curv_rho": 210748992.0,
    "curv_rho_failed": false,
    "gpu_density_B_requested": "vector",
    "gpu_density_B_effective": "vector",
    "gpu_density_B_fallback_from_vector": false,
    "gpu_density_A_requested": null,
    "gpu_density_A_effective": null,
    "gpu_density_A_fallback_from_vector": false,
    "xtb_A_used": false,
    "xtb_A_success": false,
    "xtb_charge_length_mismatch": false
  },
  "C:163": {
    "id": "C:163",
    "chain": "C",
    "resseq": 163,
    "resname": "VAL",
    "sasa": 0.0,
    "partial_charge_B": -0.06000000000000002,
    "F_metal": 0.0,
    "F_P": 0.0,
    "F_hal": 0.0,
    "total_density": 67751.8046875,
    "centroid": [
      7.949141979217529,
      -1.1191432476043701,
      0.3513806462287903
    ],
    "dipole_rho": [
      -15932.4853515625,
      22927.185546875,
      22459.37890625
    ],
    "curv_rho": 226298224.0,
    "curv_rho_failed": false,
    "gpu_density_B_requested": "vector",
    "gpu_density_B_effective": "vector",
    "gpu_density_B_fallback_from_vector": false,
    "gpu_density_A_requested": null,
    "gpu_density_A_effective": null,
    "gpu_density_A_fallback_from_vector": false,
    "xtb_A_used": false,
    "xtb_A_success": false,
    "xtb_charge_length_mismatch": false
  },
  "C:164": {
    "id": "C:164",
    "chain": "C",
    "resseq": 164,
    "resname": "LYS",
    "sasa": 0.7046909332275391,
    "partial_charge_B": 0.2205202898723917,
    "F_metal": 0.0,
    "F_P": 0.0,
    "F_hal": 0.0,
    "total_density": 56429.88671875,
    "centroid": [
      7.973861217498779,
      -1.289560317993164,
      0.15111692249774933
    ],
    "dipole_rho": [
      -8362.552734375,
      25222.015625,
      26460.9296875
    ],
    "curv_rho": 175380816.0,
    "curv_rho_failed": false,
    "gpu_density_B_requested": "vector",
    "gpu_density_B_effective": "vector",
    "gpu_density_B_fallback_from_vector": false,
    "gpu_density_A_requested": null,
    "gpu_density_A_effective": null,
    "gpu_density_A_fallback_from_vector": false,
    "xtb_A_used": false,
    "xtb_A_success": false,
    "xtb_charge_length_mismatch": false
  },
  "C:165": {
    "id": "C:165",
    "chain": "C",
    "resseq": 165,
    "resname": "ARG",
    "sasa": 1.9307643175125122,
    "partial_charge_B": 1.2,
    "F_metal": 0.0,
    "F_P": 0.0,
    "F_hal": 0.0,
    "total_density": 61178.29296875,
    "centroid": [
      8.112096786499023,
      -0.9392390847206116,
      0.026460152119398117
    ],
    "dipole_rho": [
      -10487.2626953125,
      14429.568359375,
      40501.48046875
    ],
    "curv_rho": 196118336.0,
    "curv_rho_failed": false,
    "gpu_density_B_requested": "vector",
    "gpu_density_B_effective": "vector",
    "gpu_density_B_fallback_from_vector": false,
    "gpu_density_A_requested": null,
    "gpu_density_A_effective": null,
    "gpu_density_A_fallback_from_vector": false,
    "xtb_A_used": false,
    "xtb_A_success": false,
    "xtb_charge_length_mismatch": false
  },
  "C:166": {
    "id": "C:166",
    "chain": "C",
    "resseq": 166,
    "resname": "GLN",
    "sasa": 0.2848668694496155,
    "partial_charge_B": -0.16063469379542897,
    "F_metal": 0.0,
    "F_P": 0.0,
    "F_hal": 0.0,
    "total_density": 61674.19921875,
    "centroid": [
      8.279231071472168,
      -0.78165602684021,
      0.03275521844625473
    ],
    "dipole_rho": [
      -27288.267578125,
      13155.767578125,
      31379.125
    ],
    "curv_rho": 194425744.0,
    "curv_rho_failed": false,
    "gpu_density_B_requested": "vector",
    "gpu_density_B_effective": "vector",
    "gpu_density_B_fallback_from_vector": false,
    "gpu_density_A_requested": null,
    "gpu_density_A_effective": null,
    "gpu_density_A_fallback_from_vector": false,
    "xtb_A_used": false,
    "xtb_A_success": false,
    "xtb_charge_length_mismatch": false
  },
  "C:167": {
    "id": "C:167",
    "chain": "C",
    "resseq": 167,
    "resname": "GLY",
    "sasa": 0.0,
    "partial_charge_B": -0.06000000000000002,
    "F_metal": 0.0,
    "F_P": 0.0,
    "F_hal": 0.0,
    "total_density": 72143.453125,
    "centroid": [
      8.226103782653809,
      -0.5780210494995117,
      0.20372529327869415
    ],
    "dipole_rho": [
      -21736.45703125,
      9579.12890625,
      28989.064453125
    ],
    "curv_rho": 245745264.0,
    "curv_rho_failed": false,
    "gpu_density_B_requested": "vector",
    "gpu_density_B_effective": "vector",
    "gpu_density_B_fallback_from_vector": false,
    "gpu_density_A_requested": null,
    "gpu_density_A_effective": null,
    "gpu_density_A_fallback_from_vector": false,
    "xtb_A_used": false,
    "xtb_A_success": false,
    "xtb_charge_length_mismatch": false
  },
  "C:168": {
    "id": "C:168",
    "chain": "C",
    "resseq": 168,
    "resname": "LEU",
    "sasa": 0.0,
    "partial_charge_B": -0.06000000000000002,
    "F_metal": 0.0,
    "F_P": 0.0,
    "F_hal": 0.0,
    "total_density": 90484.828125,
    "centroid": [
      8.090906143188477,
      -0.2806069850921631,
      0.34774690866470337
    ],
    "dipole_rho": [
      -30745.12890625,
      6085.60498046875,
      35766.11328125
    ],
    "curv_rho": 306297280.0,
    "curv_rho_failed": false,
    "gpu_density_B_requested": "vector",
    "gpu_density_B_effective": "vector",
    "gpu_density_B_fallback_from_vector": false,
    "gpu_density_A_requested": null,
    "gpu_density_A_effective": null,
    "gpu_density_A_fallback_from_vector": false,
    "xtb_A_used": false,
    "xtb_A_success": false,
    "xtb_charge_length_mismatch": false
  },
  "C:169": {
    "id": "C:169",
    "chain": "C",
    "resseq": 169,
    "resname": "TYR",
    "sasa": 0.0,
    "partial_charge_B": -0.3,
    "F_metal": 0.0,
    "F_P": 0.0,
    "F_hal": 0.0,
    "total_density": 98154.828125,
    "centroid": [
      7.980892658233643,
      -0.5095880031585693,
      0.4807143807411194
    ],
    "dipole_rho": [
      -14957.0146484375,
      23623.765625,
      37188.18359375
    ],
    "curv_rho": 333895936.0,
    "curv_rho_failed": false,
    "gpu_density_B_requested": "vector",
    "gpu_density_B_effective": "vector",
    "gpu_density_B_fallback_from_vector": false,
    "gpu_density_A_requested": null,
    "gpu_density_A_effective": null,
    "gpu_density_A_fallback_from_vector": false,
    "xtb_A_used": false,
    "xtb_A_success": false,
    "xtb_charge_length_mismatch": false
  },
  "C:170": {
    "id": "C:170",
    "chain": "C",
    "resseq": 170,
    "resname": "TYR",
    "sasa": 0.0,
    "partial_charge_B": -0.3,
    "F_metal": 0.0,
    "F_P": 0.0,
    "F_hal": 0.0,
    "total_density": 125785.2421875,
    "centroid": [
      7.648526668548584,
      -0.24391841888427734,
      0.9135183691978455
    ],
    "dipole_rho": [
      -17327.79296875,
      4681.0888671875,
      34342.71875
    ],
    "curv_rho": 432840800.0,
    "curv_rho_failed": false,
    "gpu_density_B_requested": "vector",
    "gpu_density_B_effective": "vector",
    "gpu_density_B_fallback_from_vector": false,
    "gpu_density_A_requested": null,
    "gpu_density_A_effective": null,
    "gpu_density_A_fallback_from_vector": false,
    "xtb_A_used": false,
    "xtb_A_success": false,
    "xtb_charge_length_mismatch": false
  },
  "C:171": {
    "id": "C:171",
    "chain": "C",
    "resseq": 171,
    "resname": "ILE",
    "sasa": 0.0,
    "partial_charge_B": -0.06000000000000002,
    "F_metal": 0.0,
    "F_P": 0.0,
    "F_hal": 0.0,
    "total_density": 109771.046875,
    "centroid": [
      7.824489116668701,
      -0.5341051816940308,
      0.9285025000572205
    ],
    "dipole_rho": [
      -17659.21875,
      16544.6640625,
      14300.705078125
    ],
    "curv_rho": 381081600.0,
    "curv_rho_failed": false,
    "gpu_density_B_requested": "vector",
    "gpu_density_B_effective": "vector",
    "gpu_density_B_fallback_from_vector": false,
    "gpu_density_A_requested": null,
    "gpu_density_A_effective": null,
    "gpu_density_A_fallback_from_vector": false,
    "xtb_A_used": false,
    "xtb_A_success": false,
    "xtb_charge_length_mismatch": false
  },
  "C:172": {
    "id": "C:172",
    "chain": "C",
    "resseq": 172,
    "resname": "TYR",
    "sasa": 0.0,
    "partial_charge_B": -0.3,
    "F_metal": 0.0,
    "F_P": 0.0,
    "F_hal": 0.0,
    "total_density": 122933.7421875,
    "centroid": [
      7.457578659057617,
      -0.5135104060173035,
      1.0071431398391724
    ],
    "dipole_rho": [
      -3469.258544921875,
      19992.873046875,
      4719.81884765625
    ],
    "curv_rho": 404648800.0,
    "curv_rho_failed": false,
    "gpu_density_B_requested": "vector",
    "gpu_density_B_effective": "vector",
    "gpu_density_B_fallback_from_vector": false,
    "gpu_density_A_requested": null,
    "gpu_density_A_effective": null,
    "gpu_density_A_fallback_from_vector": false,
    "xtb_A_used": false,
    "xtb_A_success": false,
    "xtb_charge_length_mismatch": false
  },
  "C:173": {
    "id": "C:173",
    "chain": "C",
    "resseq": 173,
    "resname": "ALA",
    "sasa": 0.0,
    "partial_charge_B": -0.06000000000000002,
    "F_metal": 0.0,
    "F_P": 0.0,
    "F_hal": 0.0,
    "total_density": 111425.0703125,
    "centroid": [
      7.546536445617676,
      -0.6153855323791504,
      1.3448190689086914
    ],
    "dipole_rho": [
      -7713.212890625,
      15832.89453125,
      -9571.513671875
    ],
    "curv_rho": 406440320.0,
    "curv_rho_failed": false,
    "gpu_density_B_requested": "vector",
    "gpu_density_B_effective": "vector",
    "gpu_density_B_fallback_from_vector": false,
    "gpu_density_A_requested": null,
    "gpu_density_A_effective": null,
    "gpu_density_A_fallback_from_vector": false,
    "xtb_A_used": false,
    "xtb_A_success": false,
    "xtb_charge_length_mismatch": false
  },
  "C:174": {
    "id": "C:174",
    "chain": "C",
    "resseq": 174,
    "resname": "GLN",
    "sasa": 0.0,
    "partial_charge_B": -0.12,
    "F_metal": 0.0,
    "F_P": 0.0,
    "F_hal": 0.0,
    "total_density": 119903.328125,
    "centroid": [
      7.274774551391602,
      -0.5158254504203796,
      1.5434777736663818
    ],
    "dipole_rho": [
      6082.6669921875,
      20930.751953125,
      -17028.9375
    ],
    "curv_rho": 413515520.0,
    "curv_rho_failed": false,
    "gpu_density_B_requested": "vector",
    "gpu_density_B_effective": "vector",
    "gpu_density_B_fallback_from_vector": false,
    "gpu_density_A_requested": null,
    "gpu_density_A_effective": null,
    "gpu_density_A_fallback_from_vector": false,
    "xtb_A_used": false,
    "xtb_A_success": false,
    "xtb_charge_length_mismatch": false
  },
  "C:175": {
    "id": "C:175",
    "chain": "C",
    "resseq": 175,
    "resname": "VAL",
    "sasa": 0.0,
    "partial_charge_B": -0.06000000000000002,
    "F_metal": 0.0,
    "F_P": 0.0,
    "F_hal": 0.0,
    "total_density": 103429.2421875,
    "centroid": [
      7.4327802658081055,
      -0.7355800867080688,
      1.8306725025177002
    ],
    "dipole_rho": [
      -3274.75439453125,
      20934.66015625,
      -21112.736328125
    ],
    "curv_rho": 370946752.0,
    "curv_rho_failed": false,
    "gpu_density_B_requested": "vector",
    "gpu_density_B_effective": "vector",
    "gpu_density_B_fallback_from_vector": false,
    "gpu_density_A_requested": null,
    "gpu_density_A_effective": null,
    "gpu_density_A_fallback_from_vector": false,
    "xtb_A_used": false,
    "xtb_A_success": false,
    "xtb_charge_length_mismatch": false
  },
  "C:176": {
    "id": "C:176",
    "chain": "C",
    "resseq": 176,
    "resname": "THR",
    "sasa": 0.0,
    "partial_charge_B": -0.3,
    "F_metal": 0.0,
    "F_P": 0.0,
    "F_hal": 0.0,
    "total_density": 95168.0,
    "centroid": [
      7.176875114440918,
      -0.740264892578125,
      2.0034570693969727
    ],
    "dipole_rho": [
      5888.61572265625,
      18835.716796875,
      -26656.5234375
    ],
    "curv_rho": 342589920.0,
    "curv_rho_failed": false,
    "gpu_density_B_requested": "vector",
    "gpu_density_B_effective": "vector",
    "gpu_density_B_fallback_from_vector": false,
    "gpu_density_A_requested": null,
    "gpu_density_A_effective": null,
    "gpu_density_A_fallback_from_vector": false,
    "xtb_A_used": false,
    "xtb_A_success": false,
    "xtb_charge_length_mismatch": false
  },
  "C:177": {
    "id": "C:177",
    "chain": "C",
    "resseq": 177,
    "resname": "PHE",
    "sasa": 0.0,
    "partial_charge_B": -0.06000000000000002,
    "F_metal": 0.0,
    "F_P": 0.0,
    "F_hal": 0.0,
    "total_density": 96025.7109375,
    "centroid": [
      7.409346580505371,
      -0.6564539074897766,
      2.316953182220459
    ],
    "dipole_rho": [
      99.5470199584961,
      25983.748046875,
      -33987.97265625
    ],
    "curv_rho": 323547744.0,
    "curv_rho_failed": false,
    "gpu_density_B_requested": "vector",
    "gpu_density_B_effective": "vector",
    "gpu_density_B_fallback_from_vector": false,
    "gpu_density_A_requested": null,
    "gpu_density_A_effective": null,
    "gpu_density_A_fallback_from_vector": false,
    "xtb_A_used": false,
    "xtb_A_success": false,
    "xtb_charge_length_mismatch": false
  },
  "C:178": {
    "id": "C:178",
    "chain": "C",
    "resseq": 178,
    "resname": "CYS",
    "sasa": 0.0,
    "partial_charge_B": -0.21000000000000002,
    "F_metal": 0.0,
    "F_P": 0.0,
    "F_hal": 0.0,
    "total_density": 73773.34375,
    "centroid": [
      7.218881130218506,
      -0.8139016032218933,
      2.564556360244751
    ],
    "dipole_rho": [
      8693.9892578125,
      24616.8125,
      -32824.9921875
    ],
    "curv_rho": 258047744.0,
    "curv_rho_failed": false,
    "gpu_density_B_requested": "vector",
    "gpu_density_B_effective": "vector",
    "gpu_density_B_fallback_from_vector": false,
    "gpu_density_A_requested": null,
    "gpu_density_A_effective": null,
    "gpu_density_A_fallback_from_vector": false,
    "xtb_A_used": false,
    "xtb_A_success": false,
    "xtb_charge_length_mismatch": false
  },
  "C:179": {
    "id": "C:179",
    "chain": "C",
    "resseq": 179,
    "resname": "SER",
    "sasa": 0.0,
    "partial_charge_B": -0.3,
    "F_metal": 0.0,
    "F_P": 0.0,
    "F_hal": 0.0,
    "total_density": 72597.703125,
    "centroid": [
      7.3455705642700195,
      -0.7373242974281311,
      2.7418763637542725
    ],
    "dipole_rho": [
      -3783.31005859375,
      22007.447265625,
      -37162.0546875
    ],
    "curv_rho": 241716736.0,
    "curv_rho_failed": false,
    "gpu_density_B_requested": "vector",
    "gpu_density_B_effective": "vector",
    "gpu_density_B_fallback_from_vector": false,
    "gpu_density_A_requested": null,
    "gpu_density_A_effective": null,
    "gpu_density_A_fallback_from_vector": false,
    "xtb_A_used": false,
    "xtb_A_success": false,
    "xtb_charge_length_mismatch": false
  },
  "C:180": {
    "id": "C:180",
    "chain": "C",
    "resseq": 180,
    "resname": "ASN",
    "sasa": 0.031651873141527176,
    "partial_charge_B": -0.12451496580013917,
    "F_metal": 0.0,
    "F_P": 0.0,
    "F_hal": 0.0,
    "total_density": 61776.48046875,
    "centroid": [
      7.4625372886657715,
      -0.7243874669075012,
      3.014697790145874
    ],
    "dipole_rho": [
      -853.263916015625,
      22773.89453125,
      -42076.0859375
    ],
    "curv_rho": 202036816.0,
    "curv_rho_failed": false,
    "gpu_density_B_requested": "vector",
    "gpu_density_B_effective": "vector",
    "gpu_density_B_fallback_from_vector": false,
    "gpu_density_A_requested": null,
    "gpu_density_A_effective": null,
    "gpu_density_A_fallback_from_vector": false,
    "xtb_A_used": false,
    "xtb_A_success": false,
    "xtb_charge_length_mismatch": false
  },
  "C:181": {
    "id": "C:181",
    "chain": "C",
    "resseq": 181,
    "resname": "ARG",
    "sasa": 0.0,
    "partial_charge_B": 0.4799999999999999,
    "F_metal": 0.0,
    "F_P": 0.0,
    "F_hal": 0.0,
    "total_density": 72048.8515625,
    "centroid": [
      7.439430236816406,
      -0.3874264359474182,
      3.038928270339966
    ],
    "dipole_rho": [
      -7636.3701171875,
      23779.46484375,
      -43180.15625
    ],
    "curv_rho": 226719248.0,
    "curv_rho_failed": false,
    "gpu_density_B_requested": "vector",
    "gpu_density_B_effective": "vector",
    "gpu_density_B_fallback_from_vector": false,
    "gpu_density_A_requested": null,
    "gpu_density_A_effective": null,
    "gpu_density_A_fallback_from_vector": false,
    "xtb_A_used": false,
    "xtb_A_success": false,
    "xtb_charge_length_mismatch": false
  },
  "C:182": {
    "id": "C:182",
    "chain": "C",
    "resseq": 182,
    "resname": "GLU",
    "sasa": 5.891136169433594,
    "partial_charge_B": -1.35,
    "F_metal": 0.0,
    "F_P": 0.0,
    "F_hal": 0.0,
    "total_density": 45733.140625,
    "centroid": [
      7.692451477050781,
      -0.7745551466941833,
      3.350270986557007
    ],
    "dipole_rho": [
      -7406.41650390625,
      12372.3583984375,
      -36273.80078125
    ],
    "curv_rho": 138473536.0,
    "curv_rho_failed": false,
    "gpu_density_B_requested": "vector",
    "gpu_density_B_effective": "vector",
    "gpu_density_B_fallback_from_vector": false,
    "gpu_density_A_requested": null,
    "gpu_density_A_effective": null,
    "gpu_density_A_fallback_from_vector": false,
    "xtb_A_used": false,
    "xtb_A_success": false,
    "xtb_charge_length_mismatch": false
  },
  "C:183": {
    "id": "C:183",
    "chain": "C",
    "resseq": 183,
    "resname": "ALA",
    "sasa": 3.006471633911133,
    "partial_charge_B": -0.15000000000000005,
    "F_metal": 0.0,
    "F_P": 0.0,
    "F_hal": 0.0,
    "total_density": 44412.9375,
    "centroid": [
      7.643298149108887,
      -0.9740627408027649,
      3.22921085357666
    ],
    "dipole_rho": [
      -6555.43505859375,
      18994.3984375,
      -26011.296875
    ],
    "curv_rho": 136727376.0,
    "curv_rho_failed": false,
    "gpu_density_B_requested": "vector",
    "gpu_density_B_effective": "vector",
    "gpu_density_B_fallback_from_vector": false,
    "gpu_density_A_requested": null,
    "gpu_density_A_effective": null,
    "gpu_density_A_fallback_from_vector": false,
    "xtb_A_used": false,
    "xtb_A_success": false,
    "xtb_charge_length_mismatch": false
  },
  "C:184": {
    "id": "C:184",
    "chain": "C",
    "resseq": 184,
    "resname": "SER",
    "sasa": 0.0,
    "partial_charge_B": -0.3,
    "F_metal": 0.0,
    "F_P": 0.0,
    "F_hal": 0.0,
    "total_density": 61267.90625,
    "centroid": [
      7.710939407348633,
      -0.9091014266014099,
      2.878239631652832
    ],
    "dipole_rho": [
      -15607.6279296875,
      23500.244140625,
      -37407.7421875
    ],
    "curv_rho": 195730288.0,
    "curv_rho_failed": false,
    "gpu_density_B_requested": "vector",
    "gpu_density_B_effective": "vector",
    "gpu_density_B_fallback_from_vector": false,
    "gpu_density_A_requested": null,
    "gpu_density_A_effective": null,
    "gpu_density_A_fallback_from_vector": false,
    "xtb_A_used": false,
    "xtb_A_success": false,
    "xtb_charge_length_mismatch": false
  },
  "C:185": {
    "id": "C:185",
    "chain": "C",
    "resseq": 185,
    "resname": "SER",
    "sasa": 1.481903314590454,
    "partial_charge_B": -0.75,
    "F_metal": 0.0,
    "F_P": 0.0,
    "F_hal": 0.0,
    "total_density": 51229.73046875,
    "centroid": [
      7.922774791717529,
      -0.8446480631828308,
      3.1136929988861084
    ],
    "dipole_rho": [
      -18514.001953125,
      15123.96875,
      -33053.765625
    ],
    "curv_rho": 156934256.0,
    "curv_rho_failed": false,
    "gpu_density_B_requested": "vector",
    "gpu_density_B_effective": "vector",
    "gpu_density_B_fallback_from_vector": false,
    "gpu_density_A_requested": null,
    "gpu_density_A_effective": null,
    "gpu_density_A_fallback_from_vector": false,
    "xtb_A_used": false,
    "xtb_A_success": false,
    "xtb_charge_length_mismatch": false
  },
  "C:186": {
    "id": "C:186",
    "chain": "C",
    "resseq": 186,
    "resname": "GLN",
    "sasa": 3.286461353302002,
    "partial_charge_B": -0.30000000000000004,
    "F_metal": 0.0,
    "F_P": 0.0,
    "F_hal": 0.0,
    "total_density": 62831.0546875,
    "centroid": [
      8.012462615966797,
      -0.9528843760490417,
      2.7290046215057373
    ],
    "dipole_rho": [
      -28982.84375,
      19033.908203125,
      -37321.36328125
    ],
    "curv_rho": 199393936.0,
    "curv_rho_failed": false,
    "gpu_density_B_requested": "vector",
    "gpu_density_B_effective": "vector",
    "gpu_density_B_fallback_from_vector": false,
    "gpu_density_A_requested": null,
    "gpu_density_A_effective": null,
    "gpu_density_A_fallback_from_vector": false,
    "xtb_A_used": false,
    "xtb_A_success": false,
    "xtb_charge_length_mismatch": false
  },
  "C:187": {
    "id": "C:187",
    "chain": "C",
    "resseq": 187,
    "resname": "ALA",
    "sasa": 0.0,
    "partial_charge_B": -0.06000000000000002,
    "F_metal": 0.0,
    "F_P": 0.0,
    "F_hal": 0.0,
    "total_density": 63455.46484375,
    "centroid": [
      8.042839050292969,
      -0.5817824006080627,
      2.834988594055176
    ],
    "dipole_rho": [
      -25609.46484375,
      17735.6484375,
      -31945.505859375
    ],
    "curv_rho": 219397312.0,
    "curv_rho_failed": false,
    "gpu_density_B_requested": "vector",
    "gpu_density_B_effective": "vector",
    "gpu_density_B_fallback_from_vector": false,
    "gpu_density_A_requested": null,
    "gpu_density_A_effective": null,
    "gpu_density_A_fallback_from_vector": false,
    "xtb_A_used": false,
    "xtb_A_success": false,
    "xtb_charge_length_mismatch": false
  },
  "C:188": {
    "id": "C:188",
    "chain": "C",
    "resseq": 188,
    "resname": "PRO",
    "sasa": 0.0,
    "partial_charge_B": -0.06000000000000002,
    "F_metal": 0.0,
    "F_P": 0.0,
    "F_hal": 0.0,
    "total_density": 78063.8125,
    "centroid": [
      8.026795387268066,
      -0.6126432418823242,
      2.5412771701812744
    ],
    "dipole_rho": [
      -28951.994140625,
      11824.40625,
      -35918.9453125
    ],
    "curv_rho": 268075680.0,
    "curv_rho_failed": false,
    "gpu_density_B_requested": "vector",
    "gpu_density_B_effective": "vector",
    "gpu_density_B_fallback_from_vector": false,
    "gpu_density_A_requested": null,
    "gpu_density_A_effective": null,
    "gpu_density_A_fallback_from_vector": false,
    "xtb_A_used": false,
    "xtb_A_success": false,
    "xtb_charge_length_mismatch": false
  },
  "C:189": {
    "id": "C:189",
    "chain": "C",
    "resseq": 189,
    "resname": "PHE",
    "sasa": 0.0,
    "partial_charge_B": -0.06000000000000002,
    "F_metal": 0.0,
    "F_P": 0.0,
    "F_hal": 0.0,
    "total_density": 95616.9140625,
    "centroid": [
      7.766687870025635,
      -0.6602251529693604,
      2.261382818222046
    ],
    "dipole_rho": [
      -17940.6796875,
      26957.232421875,
      -35553.72265625
    ],
    "curv_rho": 328046624.0,
    "curv_rho_failed": false,
    "gpu_density_B_requested": "vector",
    "gpu_density_B_effective": "vector",
    "gpu_density_B_fallback_from_vector": false,
    "gpu_density_A_requested": null,
    "gpu_density_A_effective": null,
    "gpu_density_A_fallback_from_vector": false,
    "xtb_A_used": false,
    "xtb_A_success": false,
    "xtb_charge_length_mismatch": false
  },
  "C:190": {
    "id": "C:190",
    "chain": "C",
    "resseq": 190,
    "resname": "ILE",
    "sasa": 0.0,
    "partial_charge_B": -0.06000000000000002,
    "F_metal": 0.0,
    "F_P": 0.0,
    "F_hal": 0.0,
    "total_density": 92726.9609375,
    "centroid": [
      8.014896392822266,
      -0.7315852642059326,
      2.1115691661834717
    ],
    "dipole_rho": [
      -32490.607421875,
      15130.9150390625,
      -27768.771484375
    ],
    "curv_rho": 316111680.0,
    "curv_rho_failed": false,
    "gpu_density_B_requested": "vector",
    "gpu_density_B_effective": "vector",
    "gpu_density_B_fallback_from_vector": false,
    "gpu_density_A_requested": null,
    "gpu_density_A_effective": null,
    "gpu_density_A_fallback_from_vector": false,
    "xtb_A_used": false,
    "xtb_A_success": false,
    "xtb_charge_length_mismatch": false
  },
  "C:191": {
    "id": "C:191",
    "chain": "C",
    "resseq": 191,
    "resname": "ALA",
    "sasa": 0.0,
    "partial_charge_B": -0.06000000000000002,
    "F_metal": 0.0,
    "F_P": 0.0,
    "F_hal": 0.0,
    "total_density": 98565.0078125,
    "centroid": [
      7.898085594177246,
      -0.6440198421478271,
      1.8840410709381104
    ],
    "dipole_rho": [
      -25612.51953125,
      24339.666015625,
      -17810.5859375
    ],
    "curv_rho": 361629792.0,
    "curv_rho_failed": false,
    "gpu_density_B_requested": "vector",
    "gpu_density_B_effective": "vector",
    "gpu_density_B_fallback_from_vector": false,
    "gpu_density_A_requested": null,
    "gpu_density_A_effective": null,
    "gpu_density_A_fallback_from_vector": false,
    "xtb_A_used": false,
    "xtb_A_success": false,
    "xtb_charge_length_mismatch": false
  },
  "C:192": {
    "id": "C:192",
    "chain": "C",
    "resseq": 192,
    "resname": "SER",
    "sasa": 0.0,
    "partial_charge_B": -0.3,
    "F_metal": 0.0,
    "F_P": 0.0,
    "F_hal": 0.0,
    "total_density": 97371.1171875,
    "centroid": [
      8.047486305236816,
      -0.8084404468536377,
      1.6038531064987183
    ],
    "dipole_rho": [
      -33975.82421875,
      21618.943359375,
      -20178.234375
    ],
    "curv_rho": 340591584.0,
    "curv_rho_failed": false,
    "gpu_density_B_requested": "vector",
    "gpu_density_B_effective": "vector",
    "gpu_density_B_fallback_from_vector": false,
    "gpu_density_A_requested": null,
    "gpu_density_A_effective": null,
    "gpu_density_A_fallback_from_vector": false,
    "xtb_A_used": false,
    "xtb_A_success": false,
    "xtb_charge_length_mismatch": false
  },
  "C:193": {
    "id": "C:193",
    "chain": "C",
    "resseq": 193,
    "resname": "LEU",
    "sasa": 0.0,
    "partial_charge_B": -0.06000000000000002,
    "F_metal": 0.0,
    "F_P": 0.0,
    "F_hal": 0.0,
    "total_density": 105406.78125,
    "centroid": [
      8.021041870117188,
      -0.7214637994766235,
      1.220833420753479
    ],
    "dipole_rho": [
      -32932.50390625,
      21436.955078125,
      -11089.2197265625
    ],
    "curv_rho": 360448608.0,
    "curv_rho_failed": false,
    "gpu_density_B_requested": "vector",
    "gpu_density_B_effective": "vector",
    "gpu_density_B_fallback_from_vector": false,
    "gpu_density_A_requested": null,
    "gpu_density_A_effective": null,
    "gpu_density_A_fallback_from_vector": false,
    "xtb_A_used": false,
    "xtb_A_success": false,
    "xtb_charge_length_mismatch": false
  },
  "C:194": {
    "id": "C:194",
    "chain": "C",
    "resseq": 194,
    "resname": "CYS",
    "sasa": 0.0,
    "partial_charge_B": -0.21000000000000002,
    "F_metal": 0.0,
    "F_P": 0.0,
    "F_hal": 0.0,
    "total_density": 89991.65625,
    "centroid": [
      8.192079544067383,
      -0.9483104944229126,
      1.203001856803894
    ],
    "dipole_rho": [
      -35130.1640625,
      26506.1015625,
      -8952.5244140625
    ],
    "curv_rho": 305115296.0,
    "curv_rho_failed": false,
    "gpu_density_B_requested": "vector",
    "gpu_density_B_effective": "vector",
    "gpu_density_B_fallback_from_vector": false,
    "gpu_density_A_requested": null,
    "gpu_density_A_effective": null,
    "gpu_density_A_fallback_from_vector": false,
    "xtb_A_used": false,
    "xtb_A_success": false,
    "xtb_charge_length_mismatch": false
  },
  "C:195": {
    "id": "C:195",
    "chain": "C",
    "resseq": 195,
    "resname": "LEU",
    "sasa": 0.0,
    "partial_charge_B": -0.06000000000000002,
    "F_metal": 0.0,
    "F_P": 0.0,
    "F_hal": 0.0,
    "total_density": 76383.5,
    "centroid": [
      8.364986419677734,
      -0.9890455007553101,
      0.9225946068763733
    ],
    "dipole_rho": [
      -35288.3125,
      20482.578125,
      3571.479248046875
    ],
    "curv_rho": 259462960.0,
    "curv_rho_failed": false,
    "gpu_density_B_requested": "vector",
    "gpu_density_B_effective": "vector",
    "gpu_density_B_fallback_from_vector": false,
    "gpu_density_A_requested": null,
    "gpu_density_A_effective": null,
    "gpu_density_A_fallback_from_vector": false,
    "xtb_A_used": false,
    "xtb_A_success": false,
    "xtb_charge_length_mismatch": false
  },
  "C:196": {
    "id": "C:196",
    "chain": "C",
    "resseq": 196,
    "resname": "LYS",
    "sasa": 0.06330374628305435,
    "partial_charge_B": 0.12902993160027829,
    "F_metal": 0.0,
    "F_P": 0.0,
    "F_hal": 0.0,
    "total_density": 65657.796875,
    "centroid": [
      8.416187286376953,
      -1.248824119567871,
      0.8250784873962402
    ],
    "dipole_rho": [
      -27320.330078125,
      33771.3125,
      8371.419921875
    ],
    "curv_rho": 212424480.0,
    "curv_rho_failed": false,
    "gpu_density_B_requested": "vector",
    "gpu_density_B_effective": "vector",
    "gpu_density_B_fallback_from_vector": false,
    "gpu_density_A_requested": null,
    "gpu_density_A_effective": null,
    "gpu_density_A_fallback_from_vector": false,
    "xtb_A_used": false,
    "xtb_A_success": false,
    "xtb_charge_length_mismatch": false
  },
  "C:197": {
    "id": "C:197",
    "chain": "C",
    "resseq": 197,
    "resname": "SER",
    "sasa": 0.0,
    "partial_charge_B": -0.3,
    "F_metal": 0.0,
    "F_P": 0.0,
    "F_hal": 0.0,
    "total_density": 54654.66796875,
    "centroid": [
      8.578354835510254,
      -1.2262020111083984,
      0.6151679754257202
    ],
    "dipole_rho": [
      -27818.072265625,
      19081.640625,
      7828.44189453125
    ],
    "curv_rho": 174575712.0,
    "curv_rho_failed": false,
    "gpu_density_B_requested": "vector",
    "gpu_density_B_effective": "vector",
    "gpu_density_B_fallback_from_vector": false,
    "gpu_density_A_requested": null,
    "gpu_density_A_effective": null,
    "gpu_density_A_fallback_from_vector": false,
    "xtb_A_used": false,
    "xtb_A_success": false,
    "xtb_charge_length_mismatch": false
  },
  "C:198": {
    "id": "C:198",
    "chain": "C",
    "resseq": 198,
    "resname": "PRO",
    "sasa": 0.934962809085846,
    "partial_charge_B": -0.12668365389545086,
    "F_metal": 0.0,
    "F_P": 0.0,
    "F_hal": 0.0,
    "total_density": 49530.7890625,
    "centroid": [
      8.53238582611084,
      -1.3662737607955933,
      0.4501548409461975
    ],
    "dipole_rho": [
      -29624.33203125,
      22193.216796875,
      10493.337890625
    ],
    "curv_rho": 151384272.0,
    "curv_rho_failed": false,
    "gpu_density_B_requested": "vector",
    "gpu_density_B_effective": "vector",
    "gpu_density_B_fallback_from_vector": false,
    "gpu_density_A_requested": null,
    "gpu_density_A_effective": null,
    "gpu_density_A_fallback_from_vector": false,
    "xtb_A_used": false,
    "xtb_A_success": false,
    "xtb_charge_length_mismatch": false
  },
  "C:199": {
    "id": "C:199",
    "chain": "C",
    "resseq": 199,
    "resname": "GLY",
    "sasa": 3.817030429840088,
    "partial_charge_B": -0.15000000000000005,
    "F_metal": 0.0,
    "F_P": 0.0,
    "F_hal": 0.0,
    "total_density": 41653.21484375,
    "centroid": [
      8.772557258605957,
      -1.454153060913086,
      0.5982597470283508
    ],
    "dipole_rho": [
      -30726.2890625,
      19736.216796875,
      6572.2373046875
    ],
    "curv_rho": 122817688.0,
    "curv_rho_failed": false,
    "gpu_density_B_requested": "vector",
    "gpu_density_B_effective": "vector",
    "gpu_density_B_fallback_from_vector": false,
    "gpu_density_A_requested": null,
    "gpu_density_A_effective": null,
    "gpu_density_A_fallback_from_vector": false,
    "xtb_A_used": false,
    "xtb_A_success": false,
    "xtb_charge_length_mismatch": false
  },
  "C:200": {
    "id": "C:200",
    "chain": "C",
    "resseq": 200,
    "resname": "ARG",
    "sasa": 1.5192899703979492,
    "partial_charge_B": 1.2,
    "F_metal": 0.0,
    "F_P": 0.0,
    "F_hal": 0.0,
    "total_density": 55338.6640625,
    "centroid": [
      8.757010459899902,
      -1.2514461278915405,
      0.7446837425231934
    ],
    "dipole_rho": [
      -38667.46875,
      18048.92578125,
      15944.6865234375
    ],
    "curv_rho": 158232592.0,
    "curv_rho_failed": false,
    "gpu_density_B_requested": "vector",
    "gpu_density_B_effective": "vector",
    "gpu_density_B_fallback_from_vector": false,
    "gpu_density_A_requested": null,
    "gpu_density_A_effective": null,
    "gpu_density_A_fallback_from_vector": false,
    "xtb_A_used": false,
    "xtb_A_success": false,
    "xtb_charge_length_mismatch": false
  },
  "C:201": {
    "id": "C:201",
    "chain": "C",
    "resseq": 201,
    "resname": "PHE",
    "sasa": 10.647602081298828,
    "partial_charge_B": -0.15000000000000005,
    "F_metal": 0.0,
    "F_P": 0.0,
    "F_hal": 0.0,
    "total_density": 46075.68359375,
    "centroid": [
      8.840883255004883,
      -1.3411911725997925,
      1.0196080207824707
    ],
    "dipole_rho": [
      -39695.3359375,
      18906.93359375,
      -3044.393310546875
    ],
    "curv_rho": 142237616.0,
    "curv_rho_failed": false,
    "gpu_density_B_requested": "vector",
    "gpu_density_B_effective": "vector",
    "gpu_density_B_fallback_from_vector": false,
    "gpu_density_A_requested": null,
    "gpu_density_A_effective": null,
    "gpu_density_A_fallback_from_vector": false,
    "xtb_A_used": false,
    "xtb_A_success": false,
    "xtb_charge_length_mismatch": false
  },
  "C:202": {
    "id": "C:202",
    "chain": "C",
    "resseq": 202,
    "resname": "GLU",
    "sasa": 0.03152985870838165,
    "partial_charge_B": -0.5602390250023328,
    "F_metal": 0.0,
    "F_P": 0.0,
    "F_hal": 0.0,
    "total_density": 62000.78515625,
    "centroid": [
      8.626554489135742,
      -1.180117130279541,
      1.2251118421554565
    ],
    "dipole_rho": [
      -31978.671875,
      27302.009765625,
      -1260.624755859375
    ],
    "curv_rho": 206842432.0,
    "curv_rho_failed": false,
    "gpu_density_B_requested": "vector",
    "gpu_density_B_effective": "vector",
    "gpu_density_B_fallback_from_vector": false,
    "gpu_density_A_requested": null,
    "gpu_density_A_effective": null,
    "gpu_density_A_fallback_from_vector": false,
    "xtb_A_used": false,
    "xtb_A_success": false,
    "xtb_charge_length_mismatch": false
  },
  "C:203": {
    "id": "C:203",
    "chain": "C",
    "resseq": 203,
    "resname": "ARG",
    "sasa": 0.0,
    "partial_charge_B": 0.4799999999999999,
    "F_metal": 0.0,
    "F_P": 0.0,
    "F_hal": 0.0,
    "total_density": 79212.4453125,
    "centroid": [
      8.54995059967041,
      -0.8729358911514282,
      1.119394063949585
    ],
    "dipole_rho": [
      -52396.5,
      18365.8046875,
      10453.416015625
    ],
    "curv_rho": 262888240.0,
    "curv_rho_failed": false,
    "gpu_density_B_requested": "vector",
    "gpu_density_B_effective": "vector",
    "gpu_density_B_fallback_from_vector": false,
    "gpu_density_A_requested": null,
    "gpu_density_A_effective": null,
    "gpu_density_A_fallback_from_vector": false,
    "xtb_A_used": false,
    "xtb_A_success": false,
    "xtb_charge_length_mismatch": false
  },
  "C:204": {
    "id": "C:204",
    "chain": "C",
    "resseq": 204,
    "resname": "ILE",
    "sasa": 0.0,
    "partial_charge_B": -0.06000000000000002,
    "F_metal": 0.0,
    "F_P": 0.0,
    "F_hal": 0.0,
    "total_density": 81602.4296875,
    "centroid": [
      8.526487350463867,
      -0.6769818067550659,
      1.394673466682434
    ],
    "dipole_rho": [
      -37817.63671875,
      16410.716796875,
      -10285.0966796875
    ],
    "curv_rho": 292258560.0,
    "curv_rho_failed": false,
    "gpu_density_B_requested": "vector",
    "gpu_density_B_effective": "vector",
    "gpu_density_B_fallback_from_vector": false,
    "gpu_density_A_requested": null,
    "gpu_density_A_effective": null,
    "gpu_density_A_fallback_from_vector": false,
    "xtb_A_used": false,
    "xtb_A_success": false,
    "xtb_charge_length_mismatch": false
  },
  "C:205": {
    "id": "C:205",
    "chain": "C",
    "resseq": 205,
    "resname": "LEU",
    "sasa": 0.0,
    "partial_charge_B": -0.06000000000000002,
    "F_metal": 0.0,
    "F_P": 0.0,
    "F_hal": 0.0,
    "total_density": 100224.234375,
    "centroid": [
      8.313908576965332,
      -0.54887455701828,
      1.0965485572814941
    ],
    "dipole_rho": [
      -40846.9296875,
      15814.1865234375,
      -5412.2734375
    ],
    "curv_rho": 335381856.0,
    "curv_rho_failed": false,
    "gpu_density_B_requested": "vector",
    "gpu_density_B_effective": "vector",
    "gpu_density_B_fallback_from_vector": false,
    "gpu_density_A_requested": null,
    "gpu_density_A_effective": null,
    "gpu_density_A_fallback_from_vector": false,
    "xtb_A_used": false,
    "xtb_A_success": false,
    "xtb_charge_length_mismatch": false
  },
  "C:206": {
    "id": "C:206",
    "chain": "C",
    "resseq": 206,
    "resname": "LEU",
    "sasa": 0.0,
    "partial_charge_B": -0.06000000000000002,
    "F_metal": 0.0,
    "F_P": 0.0,
    "F_hal": 0.0,
    "total_density": 107473.5703125,
    "centroid": [
      8.129775047302246,
      -0.38193199038505554,
      1.3658796548843384
    ],
    "dipole_rho": [
      -35321.29296875,
      12389.6044921875,
      -9596.8837890625
    ],
    "curv_rho": 390161984.0,
    "curv_rho_failed": false,
    "gpu_density_B_requested": "vector",
    "gpu_density_B_effective": "vector",
    "gpu_density_B_fallback_from_vector": false,
    "gpu_density_A_requested": null,
    "gpu_density_A_effective": null,
    "gpu_density_A_fallback_from_vector": false,
    "xtb_A_used": false,
    "xtb_A_success": false,
    "xtb_charge_length_mismatch": false
  },
  "C:207": {
    "id": "C:207",
    "chain": "C",
    "resseq": 207,
    "resname": "ARG",
    "sasa": 0.2532149851322174,
    "partial_charge_B": 0.6244789056044528,
    "F_metal": 0.0,
    "F_P": 0.0,
    "F_hal": 0.0,
    "total_density": 101206.4375,
    "centroid": [
      8.206927299499512,
      -0.36397069692611694,
      1.782348871231079
    ],
    "dipole_rho": [
      -49743.90234375,
      26186.90625,
      -21611.8203125
    ],
    "curv_rho": 369547360.0,
    "curv_rho_failed": false,
    "gpu_density_B_requested": "vector",
    "gpu_density_B_effective": "vector",
    "gpu_density_B_fallback_from_vector": false,
    "gpu_density_A_requested": null,
    "gpu_density_A_effective": null,
    "gpu_density_A_fallback_from_vector": false,
    "xtb_A_used": false,
    "xtb_A_success": false,
    "xtb_charge_length_mismatch": false
  },
  "C:208": {
    "id": "C:208",
    "chain": "C",
    "resseq": 208,
    "resname": "ALA",
    "sasa": 0.0,
    "partial_charge_B": -0.06000000000000002,
    "F_metal": 0.0,
    "F_P": 0.0,
    "F_hal": 0.0,
    "total_density": 103718.2421875,
    "centroid": [
      7.935227394104004,
      -0.3851756155490875,
      1.894357681274414
    ],
    "dipole_rho": [
      -28685.52734375,
      9961.5458984375,
      -25886.25
    ],
    "curv_rho": 387783936.0,
    "curv_rho_failed": false,
    "gpu_density_B_requested": "vector",
    "gpu_density_B_effective": "vector",
    "gpu_density_B_fallback_from_vector": false,
    "gpu_density_A_requested": null,
    "gpu_density_A_effective": null,
    "gpu_density_A_fallback_from_vector": false,
    "xtb_A_used": false,
    "xtb_A_success": false,
    "xtb_charge_length_mismatch": false
  },
  "C:209": {
    "id": "C:209",
    "chain": "C",
    "resseq": 209,
    "resname": "ALA",
    "sasa": 0.0,
    "partial_charge_B": -0.06000000000000002,
    "F_metal": 0.0,
    "F_P": 0.0,
    "F_hal": 0.0,
    "total_density": 97314.109375,
    "centroid": [
      7.95298433303833,
      -0.2691155970096588,
      2.1895110607147217
    ],
    "dipole_rho": [
      -25801.48046875,
      10263.173828125,
      -29438.392578125
    ],
    "curv_rho": 358142048.0,
    "curv_rho_failed": false,
    "gpu_density_B_requested": "vector",
    "gpu_density_B_effective": "vector",
    "gpu_density_B_fallback_from_vector": false,
    "gpu_density_A_requested": null,
    "gpu_density_A_effective": null,
    "gpu_density_A_fallback_from_vector": false,
    "xtb_A_used": false,
    "xtb_A_success": false,
    "xtb_charge_length_mismatch": false
  },
  "C:210": {
    "id": "C:210",
    "chain": "C",
    "resseq": 210,
    "resname": "ASN",
    "sasa": 0.0,
    "partial_charge_B": -0.12,
    "F_metal": 0.0,
    "F_P": 0.0,
    "F_hal": 0.0,
    "total_density": 100211.6328125,
    "centroid": [
      7.681122779846191,
      -0.2624415457248688,
      2.334695816040039
    ],
    "dipole_rho": [
      -21470.603515625,
      14714.4169921875,
      -34772.59765625
    ],
    "curv_rho": 357478720.0,
    "curv_rho_failed": false,
    "gpu_density_B_requested": "vector",
    "gpu_density_B_effective": "vector",
    "gpu_density_B_fallback_from_vector": false,
    "gpu_density_A_requested": null,
    "gpu_density_A_effective": null,
    "gpu_density_A_fallback_from_vector": false,
    "xtb_A_used": false,
    "xtb_A_success": false,
    "xtb_charge_length_mismatch": false
  },
  "C:211": {
    "id": "C:211",
    "chain": "C",
    "resseq": 211,
    "resname": "THR",
    "sasa": 0.0,
    "partial_charge_B": -0.3,
    "F_metal": 0.0,
    "F_P": 0.0,
    "F_hal": 0.0,
    "total_density": 83137.984375,
    "centroid": [
      7.786571979522705,
      -0.26861491799354553,
      2.710076332092285
    ],
    "dipole_rho": [
      -14976.6337890625,
      9198.5712890625,
      -36669.3671875
    ],
    "curv_rho": 286048640.0,
    "curv_rho_failed": false,
    "gpu_density_B_requested": "vector",
    "gpu_density_B_effective": "vector",
    "gpu_density_B_fallback_from_vector": false,
    "gpu_density_A_requested": null,
    "gpu_density_A_effective": null,
    "gpu_density_A_fallback_from_vector": false,
    "xtb_A_used": false,
    "xtb_A_success": false,
    "xtb_charge_length_mismatch": false
  },
  "C:212": {
    "id": "C:212",
    "chain": "C",
    "resseq": 212,
    "resname": "HIS",
    "sasa": 0.0,
    "partial_charge_B": 0.29999999999999993,
    "F_metal": 0.0,
    "F_P": 0.0,
    "F_hal": 0.0,
    "total_density": 77250.859375,
    "centroid": [
      7.664933204650879,
      -0.5485582947731018,
      2.8304669857025146
    ],
    "dipole_rho": [
      -15245.134765625,
      18025.84375,
      -35358.6796875
    ],
    "curv_rho": 251141584.0,
    "curv_rho_failed": false,
    "gpu_density_B_requested": "vector",
    "gpu_density_B_effective": "vector",
    "gpu_density_B_fallback_from_vector": false,
    "gpu_density_A_requested": null,
    "gpu_density_A_effective": null,
    "gpu_density_A_fallback_from_vector": false,
    "xtb_A_used": false,
    "xtb_A_success": false,
    "xtb_charge_length_mismatch": false
  },
  "C:213": {
    "id": "C:213",
    "chain": "C",
    "resseq": 213,
    "resname": "SER",
    "sasa": 0.0,
    "partial_charge_B": -0.3,
    "F_metal": 0.0,
    "F_P": 0.0,
    "F_hal": 0.0,
    "total_density": 67879.2734375,
    "centroid": [
      7.684025764465332,
      -0.2732273042201996,
      3.042654514312744
    ],
    "dipole_rho": [
      -9795.5107421875,
      7811.05419921875,
      -42757.97265625
    ],
    "curv_rho": 226593264.0,
    "curv_rho_failed": false,
    "gpu_density_B_requested": "vector",
    "gpu_density_B_effective": "vector",
    "gpu_density_B_fallback_from_vector": false,
    "gpu_density_A_requested": null,
    "gpu_density_A_effective": null,
    "gpu_density_A_fallback_from_vector": false,
    "xtb_A_used": false,
    "xtb_A_success": false,
    "xtb_charge_length_mismatch": false
  },
  "C:214": {
    "id": "C:214",
    "chain": "C",
    "resseq": 214,
    "resname": "SER",
    "sasa": 0.0,
    "partial_charge_B": -0.3,
    "F_metal": 0.0,
    "F_P": 0.0,
    "F_hal": 0.0,
    "total_density": 54668.91796875,
    "centroid": [
      7.766132831573486,
      -0.39832162857055664,
      3.2742364406585693
    ],
    "dipole_rho": [
      -11118.7978515625,
      10092.5234375,
      -39520.0
    ],
    "curv_rho": 175300896.0,
    "curv_rho_failed": false,
    "gpu_density_B_requested": "vector",
    "gpu_density_B_effective": "vector",
    "gpu_density_B_fallback_from_vector": false,
    "gpu_density_A_requested": null,
    "gpu_density_A_effective": null,
    "gpu_density_A_fallback_from_vector": false,
    "xtb_A_used": false,
    "xtb_A_success": false,
    "xtb_charge_length_mismatch": false
  },
  "C:215": {
    "id": "C:215",
    "chain": "C",
    "resseq": 215,
    "resname": "ALA",
    "sasa": 0.8711674809455872,
    "partial_charge_B": -0.12213362736978492,
    "F_metal": 0.0,
    "F_P": 0.0,
    "F_hal": 0.0,
    "total_density": 51002.62109375,
    "centroid": [
      7.478226661682129,
      -0.48308858275413513,
      3.3991458415985107
    ],
    "dipole_rho": [
      -6333.212890625,
      9380.984375,
      -36986.81640625
    ],
    "curv_rho": 150456928.0,
    "curv_rho_failed": false,
    "gpu_density_B_requested": "vector",
    "gpu_density_B_effective": "vector",
    "gpu_density_B_fallback_from_vector": false,
    "gpu_density_A_requested": null,
    "gpu_density_A_effective": null,
    "gpu_density_A_fallback_from_vector": false,
    "xtb_A_used": false,
    "xtb_A_success": false,
    "xtb_charge_length_mismatch": false
  },
  "C:216": {
    "id": "C:216",
    "chain": "C",
    "resseq": 216,
    "resname": "LYS",
    "sasa": 0.0,
    "partial_charge_B": 0.11999999999999997,
    "F_metal": 0.0,
    "F_P": 0.0,
    "F_hal": 0.0,
    "total_density": 63161.59375,
    "centroid": [
      7.340168476104736,
      -0.2638413906097412,
      3.2674026489257812
    ],
    "dipole_rho": [
      1077.359375,
      9981.830078125,
      -40642.92578125
    ],
    "curv_rho": 187829376.0,
    "curv_rho_failed": false,
    "gpu_density_B_requested": "vector",
    "gpu_density_B_effective": "vector",
    "gpu_density_B_fallback_from_vector": false,
    "gpu_density_A_requested": null,
    "gpu_density_A_effective": null,
    "gpu_density_A_fallback_from_vector": false,
    "xtb_A_used": false,
    "xtb_A_success": false,
    "xtb_charge_length_mismatch": false
  },
  "C:217": {
    "id": "C:217",
    "chain": "C",
    "resseq": 217,
    "resname": "PRO",
    "sasa": 1.097025752067566,
    "partial_charge_B": -0.1382423480959588,
    "F_metal": 0.0,
    "F_P": 0.0,
    "F_hal": 0.0,
    "total_density": 59491.2265625,
    "centroid": [
      7.167669296264648,
      -0.519675612449646,
      3.099836826324463
    ],
    "dipole_rho": [
      8706.0234375,
      13070.822265625,
      -41151.30859375
    ],
    "curv_rho": 195874800.0,
    "curv_rho_failed": false,
    "gpu_density_B_requested": "vector",
    "gpu_density_B_effective": "vector",
    "gpu_density_B_fallback_from_vector": false,
    "gpu_density_A_requested": null,
    "gpu_density_A_effective": null,
    "gpu_density_A_fallback_from_vector": false,
    "xtb_A_used": false,
    "xtb_A_success": false,
    "xtb_charge_length_mismatch": false
  },
  "C:218": {
    "id": "C:218",
    "chain": "C",
    "resseq": 218,
    "resname": "CYS",
    "sasa": 1.1375378370285034,
    "partial_charge_B": -0.49396116442368854,
    "F_metal": 0.0,
    "F_P": 0.0,
    "F_hal": 0.0,
    "total_density": 64820.15625,
    "centroid": [
      7.136281967163086,
      -0.7713270783424377,
      2.8735313415527344
    ],
    "dipole_rho": [
      10871.3427734375,
      16506.857421875,
      -36000.13671875
    ],
    "curv_rho": 208627296.0,
    "curv_rho_failed": false,
    "gpu_density_B_requested": "vector",
    "gpu_density_B_effective": "vector",
    "gpu_density_B_fallback_from_vector": false,
    "gpu_density_A_requested": null,
    "gpu_density_A_effective": null,
    "gpu_density_A_fallback_from_vector": false,
    "xtb_A_used": false,
    "xtb_A_success": false,
    "xtb_charge_length_mismatch": false
  },
  "C:219": {
    "id": "C:219",
    "chain": "C",
    "resseq": 219,
    "resname": "GLY",
    "sasa": 0.0,
    "partial_charge_B": -0.06000000000000002,
    "F_metal": 0.0,
    "F_P": 0.0,
    "F_hal": 0.0,
    "total_density": 77305.53125,
    "centroid": [
      7.221620082855225,
      -0.5250674486160278,
      2.691659450531006
    ],
    "dipole_rho": [
      11355.826171875,
      18816.748046875,
      -39486.921875
    ],
    "curv_rho": 269913248.0,
    "curv_rho_failed": false,
    "gpu_density_B_requested": "vector",
    "gpu_density_B_effective": "vector",
    "gpu_density_B_fallback_from_vector": false,
    "gpu_density_A_requested": null,
    "gpu_density_A_effective": null,
    "gpu_density_A_fallback_from_vector": false,
    "xtb_A_used": false,
    "xtb_A_success": false,
    "xtb_charge_length_mismatch": false
  },
  "C:220": {
    "id": "C:220",
    "chain": "C",
    "resseq": 220,
    "resname": "GLN",
    "sasa": 0.0,
    "partial_charge_B": -0.12,
    "F_metal": 0.0,
    "F_P": 0.0,
    "F_hal": 0.0,
    "total_density": 90558.90625,
    "centroid": [
      7.0348734855651855,
      -0.5153758525848389,
      2.4313573837280273
    ],
    "dipole_rho": [
      18163.7421875,
      24461.140625,
      -34028.83984375
    ],
    "curv_rho": 305424288.0,
    "curv_rho_failed": false,
    "gpu_density_B_requested": "vector",
    "gpu_density_B_effective": "vector",
    "gpu_density_B_fallback_from_vector": false,
    "gpu_density_A_requested": null,
    "gpu_density_A_effective": null,
    "gpu_density_A_fallback_from_vector": false,
    "xtb_A_used": false,
    "xtb_A_success": false,
    "xtb_charge_length_mismatch": false
  },
  "C:221": {
    "id": "C:221",
    "chain": "C",
    "resseq": 221,
    "resname": "GLN",
    "sasa": 0.0,
    "partial_charge_B": -0.12,
    "F_metal": 0.0,
    "F_P": 0.0,
    "F_hal": 0.0,
    "total_density": 101039.40625,
    "centroid": [
      7.351454734802246,
      -0.41478052735328674,
      2.3711867332458496
    ],
    "dipole_rho": [
      2690.895751953125,
      10594.2548828125,
      -40319.4453125
    ],
    "curv_rho": 347277120.0,
    "curv_rho_failed": false,
    "gpu_density_B_requested": "vector",
    "gpu_density_B_effective": "vector",
    "gpu_density_B_fallback_from_vector": false,
    "gpu_density_A_requested": null,
    "gpu_density_A_effective": null,
    "gpu_density_A_fallback_from_vector": false,
    "xtb_A_used": false,
    "xtb_A_success": false,
    "xtb_charge_length_mismatch": false
  },
  "C:222": {
    "id": "C:222",
    "chain": "C",
    "resseq": 222,
    "resname": "SER",
    "sasa": 0.0,
    "partial_charge_B": -0.3,
    "F_metal": 0.0,
    "F_P": 0.0,
    "F_hal": 0.0,
    "total_density": 110638.3203125,
    "centroid": [
      7.210628509521484,
      -0.33691874146461487,
      2.0544183254241943
    ],
    "dipole_rho": [
      -3413.730712890625,
      14532.12109375,
      -29704.359375
    ],
    "curv_rho": 385453952.0,
    "curv_rho_failed": false,
    "gpu_density_B_requested": "vector",
    "gpu_density_B_effective": "vector",
    "gpu_density_B_fallback_from_vector": false,
    "gpu_density_A_requested": null,
    "gpu_density_A_effective": null,
    "gpu_density_A_fallback_from_vector": false,
    "xtb_A_used": false,
    "xtb_A_success": false,
    "xtb_charge_length_mismatch": false
  },
  "C:223": {
    "id": "C:223",
    "chain": "C",
    "resseq": 223,
    "resname": "ILE",
    "sasa": 0.0,
    "partial_charge_B": -0.06000000000000002,
    "F_metal": 0.0,
    "F_P": 0.0,
    "F_hal": 0.0,
    "total_density": 114750.4296875,
    "centroid": [
      7.506859302520752,
      -0.39871782064437866,
      1.8470195531845093
    ],
    "dipole_rho": [
      -13274.087890625,
      16038.6240234375,
      -31079.353515625
    ],
    "curv_rho": 413393184.0,
    "curv_rho_failed": false,
    "gpu_density_B_requested": "vector",
    "gpu_density_B_effective": "vector",
    "gpu_density_B_fallback_from_vector": false,
    "gpu_density_A_requested": null,
    "gpu_density_A_effective": null,
    "gpu_density_A_fallback_from_vector": false,
    "xtb_A_used": false,
    "xtb_A_success": false,
    "xtb_charge_length_mismatch": false
  },
  "C:224": {
    "id": "C:224",
    "chain": "C",
    "resseq": 224,
    "resname": "HIS",
    "sasa": 0.0,
    "partial_charge_B": 0.29999999999999993,
    "F_metal": 0.0,
    "F_P": 0.0,
    "F_hal": 0.0,
    "total_density": 134764.796875,
    "centroid": [
      7.462613582611084,
      -0.2166144847869873,
      1.4626834392547607
    ],
    "dipole_rho": [
      -7162.13720703125,
      8459.9208984375,
      -17322.17578125
    ],
    "curv_rho": 448047040.0,
    "curv_rho_failed": false,
    "gpu_density_B_requested": "vector",
    "gpu_density_B_effective": "vector",
    "gpu_density_B_fallback_from_vector": false,
    "gpu_density_A_requested": null,
    "gpu_density_A_effective": null,
    "gpu_density_A_fallback_from_vector": false,
    "xtb_A_used": false,
    "xtb_A_success": false,
    "xtb_charge_length_mismatch": false
  },
  "C:225": {
    "id": "C:225",
    "chain": "C",
    "resseq": 225,
    "resname": "LEU",
    "sasa": 0.0,
    "partial_charge_B": -0.06000000000000002,
    "F_metal": 0.0,
    "F_P": 0.0,
    "F_hal": 0.0,
    "total_density": 115679.6484375,
    "centroid": [
      7.7659430503845215,
      -0.3681163787841797,
      1.446670651435852
    ],
    "dipole_rho": [
      -17495.8671875,
      13840.6298828125,
      -13730.2265625
    ],
    "curv_rho": 422533088.0,
    "curv_rho_failed": false,
    "gpu_density_B_requested": "vector",
    "gpu_density_B_effective": "vector",
    "gpu_density_B_fallback_from_vector": false,
    "gpu_density_A_requested": null,
    "gpu_density_A_effective": null,
    "gpu_density_A_fallback_from_vector": false,
    "xtb_A_used": false,
    "xtb_A_success": false,
    "xtb_charge_length_mismatch": false
  },
  "C:226": {
    "id": "C:226",
    "chain": "C",
    "resseq": 226,
    "resname": "GLY",
    "sasa": 0.0,
    "partial_charge_B": -0.06000000000000002,
    "F_metal": 0.0,
    "F_P": 0.0,
    "F_hal": 0.0,
    "total_density": 118494.7734375,
    "centroid": [
      7.803352355957031,
      -0.2038857489824295,
      1.186208963394165
    ],
    "dipole_rho": [
      -21941.830078125,
      1432.51220703125,
      -952.80908203125
    ],
    "curv_rho": 430562016.0,
    "curv_rho_failed": false,
    "gpu_density_B_requested": "vector",
    "gpu_density_B_effective": "vector",
    "gpu_density_B_fallback_from_vector": false,
    "gpu_density_A_requested": null,
    "gpu_density_A_effective": null,
    "gpu_density_A_fallback_from_vector": false,
    "xtb_A_used": false,
    "xtb_A_success": false,
    "xtb_charge_length_mismatch": false
  },
  "C:227": {
    "id": "C:227",
    "chain": "C",
    "resseq": 227,
    "resname": "GLY",
    "sasa": 0.0,
    "partial_charge_B": -0.06000000000000002,
    "F_metal": 0.0,
    "F_P": 0.0,
    "F_hal": 0.0,
    "total_density": 109308.671875,
    "centroid": [
      7.94612455368042,
      -0.236467182636261,
      0.907027006149292
    ],
    "dipole_rho": [
      -21976.619140625,
      214.00804138183594,
      6039.51953125
    ],
    "curv_rho": 398428352.0,
    "curv_rho_failed": false,
    "gpu_density_B_requested": "vector",
    "gpu_density_B_effective": "vector",
    "gpu_density_B_fallback_from_vector": false,
    "gpu_density_A_requested": null,
    "gpu_density_A_effective": null,
    "gpu_density_A_fallback_from_vector": false,
    "xtb_A_used": false,
    "xtb_A_success": false,
    "xtb_charge_length_mismatch": false
  },
  "C:228": {
    "id": "C:228",
    "chain": "C",
    "resseq": 228,
    "resname": "VAL",
    "sasa": 0.0,
    "partial_charge_B": -0.06000000000000002,
    "F_metal": 0.0,
    "F_P": 0.0,
    "F_hal": 0.0,
    "total_density": 103847.265625,
    "centroid": [
      8.053958892822266,
      -0.12151492387056351,
      0.6693047285079956
    ],
    "dipole_rho": [
      -30406.119140625,
      1008.7371826171875,
      15491.5458984375
    ],
    "curv_rho": 363994656.0,
    "curv_rho_failed": false,
    "gpu_density_B_requested": "vector",
    "gpu_density_B_effective": "vector",
    "gpu_density_B_fallback_from_vector": false,
    "gpu_density_A_requested": null,
    "gpu_density_A_effective": null,
    "gpu_density_A_fallback_from_vector": false,
    "xtb_A_used": false,
    "xtb_A_success": false,
    "xtb_charge_length_mismatch": false
  },
  "C:229": {
    "id": "C:229",
    "chain": "C",
    "resseq": 229,
    "resname": "PHE",
    "sasa": 0.0,
    "partial_charge_B": -0.06000000000000002,
    "F_metal": 0.0,
    "F_P": 0.0,
    "F_hal": 0.0,
    "total_density": 110190.2890625,
    "centroid": [
      8.199431419372559,
      -0.3350816071033478,
      0.8504481911659241
    ],
    "dipole_rho": [
      -39431.58203125,
      13097.640625,
      19726.365234375
    ],
    "curv_rho": 365393824.0,
    "curv_rho_failed": false,
    "gpu_density_B_requested": "vector",
    "gpu_density_B_effective": "vector",
    "gpu_density_B_fallback_from_vector": false,
    "gpu_density_A_requested": null,
    "gpu_density_A_effective": null,
    "gpu_density_A_fallback_from_vector": false,
    "xtb_A_used": false,
    "xtb_A_success": false,
    "xtb_charge_length_mismatch": false
  },
  "C:230": {
    "id": "C:230",
    "chain": "C",
    "resseq": 230,
    "resname": "GLU",
    "sasa": 0.0,
    "partial_charge_B": -0.54,
    "F_metal": 0.0,
    "F_P": 0.0,
    "F_hal": 0.0,
    "total_density": 78473.0859375,
    "centroid": [
      8.406627655029297,
      -0.523078978061676,
      0.45027294754981995
    ],
    "dipole_rho": [
      -33271.25,
      11797.90234375,
      29206.43359375
    ],
    "curv_rho": 266295936.0,
    "curv_rho_failed": false,
    "gpu_density_B_requested": "vector",
    "gpu_density_B_effective": "vector",
    "gpu_density_B_fallback_from_vector": false,
    "gpu_density_A_requested": null,
    "gpu_density_A_effective": null,
    "gpu_density_A_fallback_from_vector": false,
    "xtb_A_used": false,
    "xtb_A_success": false,
    "xtb_charge_length_mismatch": false
  },
  "C:231": {
    "id": "C:231",
    "chain": "C",
    "resseq": 231,
    "resname": "LEU",
    "sasa": 0.0,
    "partial_charge_B": -0.06000000000000002,
    "F_metal": 0.0,
    "F_P": 0.0,
    "F_hal": 0.0,
    "total_density": 82910.1484375,
    "centroid": [
      8.218185424804688,
      -0.7390462160110474,
      0.5309973359107971
    ],
    "dipole_rho": [
      -30355.69140625,
      21249.158203125,
      29532.37109375
    ],
    "curv_rho": 283365824.0,
    "curv_rho_failed": false,
    "gpu_density_B_requested": "vector",
    "gpu_density_B_effective": "vector",
    "gpu_density_B_fallback_from_vector": false,
    "gpu_density_A_requested": null,
    "gpu_density_A_effective": null,
    "gpu_density_A_fallback_from_vector": false,
    "xtb_A_used": false,
    "xtb_A_success": false,
    "xtb_charge_length_mismatch": false
  },
  "C:232": {
    "id": "C:232",
    "chain": "C",
    "resseq": 232,
    "resname": "GLN",
    "sasa": 0.15764929354190826,
    "partial_charge_B": -0.1424878055581475,
    "F_metal": 0.0,
    "F_P": 0.0,
    "F_hal": 0.0,
    "total_density": 61561.0625,
    "centroid": [
      8.424626350402832,
      -0.947529673576355,
      0.291966050863266
    ],
    "dipole_rho": [
      -32905.625,
      17839.939453125,
      23553.224609375
    ],
    "curv_rho": 199365120.0,
    "curv_rho_failed": false,
    "gpu_density_B_requested": "vector",
    "gpu_density_B_effective": "vector",
    "gpu_density_B_fallback_from_vector": false,
    "gpu_density_A_requested": null,
    "gpu_density_A_effective": null,
    "gpu_density_A_fallback_from_vector": false,
    "xtb_A_used": false,
    "xtb_A_success": false,
    "xtb_charge_length_mismatch": false
  },
  "C:233": {
    "id": "C:233",
    "chain": "C",
    "resseq": 233,
    "resname": "PRO",
    "sasa": 1.1292911767959595,
    "partial_charge_B": -0.14054359087745683,
    "F_metal": 0.0,
    "F_P": 0.0,
    "F_hal": 0.0,
    "total_density": 49997.98828125,
    "centroid": [
      8.376463890075684,
      -1.1496926546096802,
      0.09777205437421799
    ],
    "dipole_rho": [
      -19339.642578125,
      16852.55859375,
      20024.939453125
    ],
    "curv_rho": 155598928.0,
    "curv_rho_failed": false,
    "gpu_density_B_requested": "vector",
    "gpu_density_B_effective": "vector",
    "gpu_density_B_fallback_from_vector": false,
    "gpu_density_A_requested": null,
    "gpu_density_A_effective": null,
    "gpu_density_A_fallback_from_vector": false,
    "xtb_A_used": false,
    "xtb_A_success": false,
    "xtb_charge_length_mismatch": false
  },
  "C:234": {
    "id": "C:234",
    "chain": "C",
    "resseq": 234,
    "resname": "GLY",
    "sasa": 0.0,
    "partial_charge_B": -0.06000000000000002,
    "F_metal": 0.0,
    "F_P": 0.0,
    "F_hal": 0.0,
    "total_density": 52201.66796875,
    "centroid": [
      8.268830299377441,
      -1.3156640529632568,
      0.28088584542274475
    ],
    "dipole_rho": [
      -17130.94921875,
      22288.068359375,
      13655.2197265625
    ],
    "curv_rho": 164953456.0,
    "curv_rho_failed": false,
    "gpu_density_B_requested": "vector",
    "gpu_density_B_effective": "vector",
    "gpu_density_B_fallback_from_vector": false,
    "gpu_density_A_requested": null,
    "gpu_density_A_effective": null,
    "gpu_density_A_fallback_from_vector": false,
    "xtb_A_used": false,
    "xtb_A_success": false,
    "xtb_charge_length_mismatch": false
  },
  "C:235": {
    "id": "C:235",
    "chain": "C",
    "resseq": 235,
    "resname": "ALA",
    "sasa": 0.0,
    "partial_charge_B": -0.06000000000000002,
    "F_metal": 0.0,
    "F_P": 0.0,
    "F_hal": 0.0,
    "total_density": 66771.21875,
    "centroid": [
      8.203667640686035,
      -1.1532922983169556,
      0.4965991675853729
    ],
    "dipole_rho": [
      -26108.3671875,
      25205.318359375,
      15214.4384765625
    ],
    "curv_rho": 217558112.0,
    "curv_rho_failed": false,
    "gpu_density_B_requested": "vector",
    "gpu_density_B_effective": "vector",
    "gpu_density_B_fallback_from_vector": false,
    "gpu_density_A_requested": null,
    "gpu_density_A_effective": null,
    "gpu_density_A_fallback_from_vector": false,
    "xtb_A_used": false,
    "xtb_A_success": false,
    "xtb_charge_length_mismatch": false
  },
  "C:236": {
    "id": "C:236",
    "chain": "C",
    "resseq": 236,
    "resname": "SER",
    "sasa": 0.0,
    "partial_charge_B": -0.3,
    "F_metal": 0.0,
    "F_P": 0.0,
    "F_hal": 0.0,
    "total_density": 71235.0703125,
    "centroid": [
      8.19699764251709,
      -1.2282037734985352,
      0.777357280254364
    ],
    "dipole_rho": [
      -19748.775390625,
      27380.11328125,
      11147.611328125
    ],
    "curv_rho": 231074256.0,
    "curv_rho_failed": false,
    "gpu_density_B_requested": "vector",
    "gpu_density_B_effective": "vector",
    "gpu_density_B_fallback_from_vector": false,
    "gpu_density_A_requested": null,
    "gpu_density_A_effective": null,
    "gpu_density_A_fallback_from_vector": false,
    "xtb_A_used": false,
    "xtb_A_success": false,
    "xtb_charge_length_mismatch": false
  },
  "C:237": {
    "id": "C:237",
    "chain": "C",
    "resseq": 237,
    "resname": "VAL",
    "sasa": 0.0,
    "partial_charge_B": -0.06000000000000002,
    "F_metal": 0.0,
    "F_P": 0.0,
    "F_hal": 0.0,
    "total_density": 85541.53125,
    "centroid": [
      8.005284309387207,
      -1.0547186136245728,
      0.9345624446868896
    ],
    "dipole_rho": [
      -21283.99609375,
      26299.984375,
      8943.20703125
    ],
    "curv_rho": 290295232.0,
    "curv_rho_failed": false,
    "gpu_density_B_requested": "vector",
    "gpu_density_B_effective": "vector",
    "gpu_density_B_fallback_from_vector": false,
    "gpu_density_A_requested": null,
    "gpu_density_A_effective": null,
    "gpu_density_A_fallback_from_vector": false,
    "xtb_A_used": false,
    "xtb_A_success": false,
    "xtb_charge_length_mismatch": false
  },
  "C:238": {
    "id": "C:238",
    "chain": "C",
    "resseq": 238,
    "resname": "PHE",
    "sasa": 0.0,
    "partial_charge_B": -0.06000000000000002,
    "F_metal": 0.0,
    "F_P": 0.0,
    "F_hal": 0.0,
    "total_density": 85010.0078125,
    "centroid": [
      8.056535720825195,
      -1.141098976135254,
      1.2177174091339111
    ],
    "dipole_rho": [
      -27816.875,
      35659.45703125,
      -5101.43212890625
    ],
    "curv_rho": 284577408.0,
    "curv_rho_failed": false,
    "gpu_density_B_requested": "vector",
    "gpu_density_B_effective": "vector",
    "gpu_density_B_fallback_from_vector": false,
    "gpu_density_A_requested": null,
    "gpu_density_A_effective": null,
    "gpu_density_A_fallback_from_vector": false,
    "xtb_A_used": false,
    "xtb_A_success": false,
    "xtb_charge_length_mismatch": false
  },
  "C:239": {
    "id": "C:239",
    "chain": "C",
    "resseq": 239,
    "resname": "VAL",
    "sasa": 0.0,
    "partial_charge_B": -0.06000000000000002,
    "F_metal": 0.0,
    "F_P": 0.0,
    "F_hal": 0.0,
    "total_density": 91042.3046875,
    "centroid": [
      7.848160743713379,
      -1.0530234575271606,
      1.4571524858474731
    ],
    "dipole_rho": [
      -16520.021484375,
      28906.400390625,
      -11054.2744140625
    ],
    "curv_rho": 317358304.0,
    "curv_rho_failed": false,
    "gpu_density_B_requested": "vector",
    "gpu_density_B_effective": "vector",
    "gpu_density_B_fallback_from_vector": false,
    "gpu_density_A_requested": null,
    "gpu_density_A_effective": null,
    "gpu_density_A_fallback_from_vector": false,
    "xtb_A_used": false,
    "xtb_A_success": false,
    "xtb_charge_length_mismatch": false
  },
  "C:240": {
    "id": "C:240",
    "chain": "C",
    "resseq": 240,
    "resname": "ASN",
    "sasa": 0.0,
    "partial_charge_B": -0.12,
    "F_metal": 0.0,
    "F_P": 0.0,
    "F_hal": 0.0,
    "total_density": 83341.1171875,
    "centroid": [
      8.043206214904785,
      -1.0656365156173706,
      1.7321857213974
    ],
    "dipole_rho": [
      -27099.89453125,
      31649.900390625,
      -14886.9423828125
    ],
    "curv_rho": 285652064.0,
    "curv_rho_failed": false,
    "gpu_density_B_requested": "vector",
    "gpu_density_B_effective": "vector",
    "gpu_density_B_fallback_from_vector": false,
    "gpu_density_A_requested": null,
    "gpu_density_A_effective": null,
    "gpu_density_A_fallback_from_vector": false,
    "xtb_A_used": false,
    "xtb_A_success": false,
    "xtb_charge_length_mismatch": false
  },
  "C:241": {
    "id": "C:241",
    "chain": "C",
    "resseq": 241,
    "resname": "VAL",
    "sasa": 0.0,
    "partial_charge_B": -0.06000000000000002,
    "F_metal": 0.0,
    "F_P": 0.0,
    "F_hal": 0.0,
    "total_density": 82072.484375,
    "centroid": [
      7.837299346923828,
      -1.0792831182479858,
      1.9321203231811523
    ],
    "dipole_rho": [
      -20350.4921875,
      28992.8984375,
      -25461.88671875
    ],
    "curv_rho": 288427104.0,
    "curv_rho_failed": false,
    "gpu_density_B_requested": "vector",
    "gpu_density_B_effective": "vector",
    "gpu_density_B_fallback_from_vector": false,
    "gpu_density_A_requested": null,
    "gpu_density_A_effective": null,
    "gpu_density_A_fallback_from_vector": false,
    "xtb_A_used": false,
    "xtb_A_success": false,
    "xtb_charge_length_mismatch": false
  },
  "C:242": {
    "id": "C:242",
    "chain": "C",
    "resseq": 242,
    "resname": "THR",
    "sasa": 0.0,
    "partial_charge_B": -0.3,
    "F_metal": 0.0,
    "F_P": 0.0,
    "F_hal": 0.0,
    "total_density": 71553.0,
    "centroid": [
      8.001800537109375,
      -1.0447791814804077,
      2.2514901161193848
    ],
    "dipole_rho": [
      -19533.8984375,
      23757.072265625,
      -26670.533203125
    ],
    "curv_rho": 248540432.0,
    "curv_rho_failed": false,
    "gpu_density_B_requested": "vector",
    "gpu_density_B_effective": "vector",
    "gpu_density_B_fallback_from_vector": false,
    "gpu_density_A_requested": null,
    "gpu_density_A_effective": null,
    "gpu_density_A_fallback_from_vector": false,
    "xtb_A_used": false,
    "xtb_A_success": false,
    "xtb_charge_length_mismatch": false
  },
  "C:243": {
    "id": "C:243",
    "chain": "C",
    "resseq": 243,
    "resname": "ASP",
    "sasa": 0.0,
    "partial_charge_B": -0.54,
    "F_metal": 0.0,
    "F_P": 0.0,
    "F_hal": 0.0,
    "total_density": 74895.90625,
    "centroid": [
      7.714681148529053,
      -1.0565290451049805,
      2.3902077674865723
    ],
    "dipole_rho": [
      -17254.556640625,
      30649.91015625,
      -29680.65234375
    ],
    "curv_rho": 248899056.0,
    "curv_rho_failed": false,
    "gpu_density_B_requested": "vector",
    "gpu_density_B_effective": "vector",
    "gpu_density_B_fallback_from_vector": false,
    "gpu_density_A_requested": null,
    "gpu_density_A_effective": null,
    "gpu_density_A_fallback_from_vector": false,
    "xtb_A_used": false,
    "xtb_A_success": false,
    "xtb_charge_length_mismatch": false
  },
  "C:244": {
    "id": "C:244",
    "chain": "C",
    "resseq": 244,
    "resname": "PRO",
    "sasa": 0.0,
    "partial_charge_B": -0.06000000000000002,
    "F_metal": 0.0,
    "F_P": 0.0,
    "F_hal": 0.0,
    "total_density": 69014.8046875,
    "centroid": [
      7.630310535430908,
      -1.2922077178955078,
      2.178165912628174
    ],
    "dipole_rho": [
      -10589.08203125,
      34061.21484375,
      -22600.71484375
    ],
    "curv_rho": 231653296.0,
    "curv_rho_failed": false,
    "gpu_density_B_requested": "vector",
    "gpu_density_B_effective": "vector",
    "gpu_density_B_fallback_from_vector": false,
    "gpu_density_A_requested": null,
    "gpu_density_A_effective": null,
    "gpu_density_A_fallback_from_vector": false,
    "xtb_A_used": false,
    "xtb_A_success": false,
    "xtb_charge_length_mismatch": false
  },
  "C:245": {
    "id": "C:245",
    "chain": "C",
    "resseq": 245,
    "resname": "SER",
    "sasa": 0.7670150995254517,
    "partial_charge_B": -0.5735262244246324,
    "F_metal": 0.0,
    "F_P": 0.0,
    "F_hal": 0.0,
    "total_density": 57617.359375,
    "centroid": [
      7.443114280700684,
      -1.3930261135101318,
      2.386862277984619
    ],
    "dipole_rho": [
      -3808.6318359375,
      28239.642578125,
      -23733.7890625
    ],
    "curv_rho": 187223200.0,
    "curv_rho_failed": false,
    "gpu_density_B_requested": "vector",
    "gpu_density_B_effective": "vector",
    "gpu_density_B_fallback_from_vector": false,
    "gpu_density_A_requested": null,
    "gpu_density_A_effective": null,
    "gpu_density_A_fallback_from_vector": false,
    "xtb_A_used": false,
    "xtb_A_success": false,
    "xtb_charge_length_mismatch": false
  },
  "C:246": {
    "id": "C:246",
    "chain": "C",
    "resseq": 246,
    "resname": "GLN",
    "sasa": 0.0,
    "partial_charge_B": -0.12,
    "F_metal": 0.0,
    "F_P": 0.0,
    "F_hal": 0.0,
    "total_density": 72574.6640625,
    "centroid": [
      7.4595537185668945,
      -1.0795810222625732,
      2.4652087688446045
    ],
    "dipole_rho": [
      -2159.690185546875,
      32185.830078125,
      -32203.154296875
    ],
    "curv_rho": 239013760.0,
    "curv_rho_failed": false,
    "gpu_density_B_requested": "vector",
    "gpu_density_B_effective": "vector",
    "gpu_density_B_fallback_from_vector": false,
    "gpu_density_A_requested": null,
    "gpu_density_A_effective": null,
    "gpu_density_A_fallback_from_vector": false,
    "xtb_A_used": false,
    "xtb_A_success": false,
    "xtb_charge_length_mismatch": false
  },
  "C:247": {
    "id": "C:247",
    "chain": "C",
    "resseq": 247,
    "resname": "VAL",
    "sasa": 0.0,
    "partial_charge_B": -0.06000000000000002,
    "F_metal": 0.0,
    "F_P": 0.0,
    "F_hal": 0.0,
    "total_density": 78963.171875,
    "centroid": [
      7.412088871002197,
      -1.0898685455322266,
      2.1411659717559814
    ],
    "dipole_rho": [
      7745.46044921875,
      33636.2734375,
      -22402.294921875
    ],
    "curv_rho": 278746016.0,
    "curv_rho_failed": false,
    "gpu_density_B_requested": "vector",
    "gpu_density_B_effective": "vector",
    "gpu_density_B_fallback_from_vector": false,
    "gpu_density_A_requested": null,
    "gpu_density_A_effective": null,
    "gpu_density_A_fallback_from_vector": false,
    "xtb_A_used": false,
    "xtb_A_success": false,
    "xtb_charge_length_mismatch": false
  },
  "C:248": {
    "id": "C:248",
    "chain": "C",
    "resseq": 248,
    "resname": "SER",
    "sasa": 0.0,
    "partial_charge_B": -0.3,
    "F_metal": 0.0,
    "F_P": 0.0,
    "F_hal": 0.0,
    "total_density": 85423.1015625,
    "centroid": [
      7.129909038543701,
      -0.9558579921722412,
      2.0062978267669678
    ],
    "dipole_rho": [
      15265.8037109375,
      31255.63671875,
      -30789.517578125
    ],
    "curv_rho": 303738464.0,
    "curv_rho_failed": false,
    "gpu_density_B_requested": "vector",
    "gpu_density_B_effective": "vector",
    "gpu_density_B_fallback_from_vector": false,
    "gpu_density_A_requested": null,
    "gpu_density_A_effective": null,
    "gpu_density_A_fallback_from_vector": false,
    "xtb_A_used": false,
    "xtb_A_success": false,
    "xtb_charge_length_mismatch": false
  },
  "C:249": {
    "id": "C:249",
    "chain": "C",
    "resseq": 249,
    "resname": "HIS",
    "sasa": 0.0,
    "partial_charge_B": 0.29999999999999993,
    "F_metal": 0.0,
    "F_P": 0.0,
    "F_hal": 0.0,
    "total_density": 79331.2421875,
    "centroid": [
      7.127613067626953,
      -1.2237002849578857,
      1.932864785194397
    ],
    "dipole_rho": [
      17641.029296875,
      36853.30859375,
      -14370.4599609375
    ],
    "curv_rho": 260458496.0,
    "curv_rho_failed": false,
    "gpu_density_B_requested": "vector",
    "gpu_density_B_effective": "vector",
    "gpu_density_B_fallback_from_vector": false,
    "gpu_density_A_requested": null,
    "gpu_density_A_effective": null,
    "gpu_density_A_fallback_from_vector": false,
    "xtb_A_used": false,
    "xtb_A_success": false,
    "xtb_charge_length_mismatch": false
  },
  "C:250": {
    "id": "C:250",
    "chain": "C",
    "resseq": 250,
    "resname": "GLY",
    "sasa": 0.4098881483078003,
    "partial_charge_B": -0.08923414616280738,
    "F_metal": 0.0,
    "F_P": 0.0,
    "F_hal": 0.0,
    "total_density": 75420.8515625,
    "centroid": [
      6.766462802886963,
      -0.9776172041893005,
      1.8172577619552612
    ],
    "dipole_rho": [
      20781.255859375,
      31023.0703125,
      -18155.099609375
    ],
    "curv_rho": 274153792.0,
    "curv_rho_failed": false,
    "gpu_density_B_requested": "vector",
    "gpu_density_B_effective": "vector",
    "gpu_density_B_fallback_from_vector": false,
    "gpu_density_A_requested": null,
    "gpu_density_A_effective": null,
    "gpu_density_A_fallback_from_vector": false,
    "xtb_A_used": false,
    "xtb_A_success": false,
    "xtb_charge_length_mismatch": false
  },
  "C:251": {
    "id": "C:251",
    "chain": "C",
    "resseq": 251,
    "resname": "THR",
    "sasa": 1.2583529949188232,
    "partial_charge_B": -0.7487428525286198,
    "F_metal": 0.0,
    "F_P": 0.0,
    "F_hal": 0.0,
    "total_density": 78081.5625,
    "centroid": [
      6.604896068572998,
      -0.8420913815498352,
      1.7002969980239868
    ],
    "dipole_rho": [
      29793.341796875,
      33576.859375,
      -8784.4345703125
    ],
    "curv_rho": 281061440.0,
    "curv_rho_failed": false,
    "gpu_density_B_requested": "vector",
    "gpu_density_B_effective": "vector",
    "gpu_density_B_fallback_from_vector": false,
    "gpu_density_A_requested": null,
    "gpu_density_A_effective": null,
    "gpu_density_A_fallback_from_vector": false,
    "xtb_A_used": false,
    "xtb_A_success": false,
    "xtb_charge_length_mismatch": false
  },
  "C:252": {
    "id": "C:252",
    "chain": "C",
    "resseq": 252,
    "resname": "GLY",
    "sasa": 0.0,
    "partial_charge_B": -0.06000000000000002,
    "F_metal": 0.0,
    "F_P": 0.0,
    "F_hal": 0.0,
    "total_density": 90349.296875,
    "centroid": [
      6.773021221160889,
      -0.7620795369148254,
      1.5688039064407349
    ],
    "dipole_rho": [
      21471.20703125,
      21676.626953125,
      -11713.4140625
    ],
    "curv_rho": 327758752.0,
    "curv_rho_failed": false,
    "gpu_density_B_requested": "vector",
    "gpu_density_B_effective": "vector",
    "gpu_density_B_fallback_from_vector": false,
    "gpu_density_A_requested": null,
    "gpu_density_A_effective": null,
    "gpu_density_A_fallback_from_vector": false,
    "xtb_A_used": false,
    "xtb_A_success": false,
    "xtb_charge_length_mismatch": false
  },
  "C:253": {
    "id": "C:253",
    "chain": "C",
    "resseq": 253,
    "resname": "PHE",
    "sasa": 0.0,
    "partial_charge_B": -0.06000000000000002,
    "F_metal": 0.0,
    "F_P": 0.0,
    "F_hal": 0.0,
    "total_density": 101255.2890625,
    "centroid": [
      6.98794412612915,
      -0.641801655292511,
      1.83751380443573
    ],
    "dipole_rho": [
      34468.078125,
      33025.625,
      -26215.435546875
    ],
    "curv_rho": 358848992.0,
    "curv_rho_failed": false,
    "gpu_density_B_requested": "vector",
    "gpu_density_B_effective": "vector",
    "gpu_density_B_fallback_from_vector": false,
    "gpu_density_A_requested": null,
    "gpu_density_A_effective": null,
    "gpu_density_A_fallback_from_vector": false,
    "xtb_A_used": false,
    "xtb_A_success": false,
    "xtb_charge_length_mismatch": false
  },
  "C:254": {
    "id": "C:254",
    "chain": "C",
    "resseq": 254,
    "resname": "THR",
    "sasa": 0.0,
    "partial_charge_B": -0.3,
    "F_metal": 0.0,
    "F_P": 0.0,
    "F_hal": 0.0,
    "total_density": 97800.7109375,
    "centroid": [
      7.157773494720459,
      -0.9085579514503479,
      1.609310507774353
    ],
    "dipole_rho": [
      8687.7177734375,
      30397.791015625,
      -18052.98046875
    ],
    "curv_rho": 342354080.0,
    "curv_rho_failed": false,
    "gpu_density_B_requested": "vector",
    "gpu_density_B_effective": "vector",
    "gpu_density_B_fallback_from_vector": false,
    "gpu_density_A_requested": null,
    "gpu_density_A_effective": null,
    "gpu_density_A_fallback_from_vector": false,
    "xtb_A_used": false,
    "xtb_A_success": false,
    "xtb_charge_length_mismatch": false
  },
  "C:255": {
    "id": "C:255",
    "chain": "C",
    "resseq": 255,
    "resname": "SER",
    "sasa": 0.0,
    "partial_charge_B": -0.3,
    "F_metal": 0.0,
    "F_P": 0.0,
    "F_hal": 0.0,
    "total_density": 104406.5703125,
    "centroid": [
      7.217237949371338,
      -0.7932741641998291,
      1.3586070537567139
    ],
    "dipole_rho": [
      4909.36962890625,
      29041.650390625,
      -4991.66064453125
    ],
    "curv_rho": 370930336.0,
    "curv_rho_failed": false,
    "gpu_density_B_requested": "vector",
    "gpu_density_B_effective": "vector",
    "gpu_density_B_fallback_from_vector": false,
    "gpu_density_A_requested": null,
    "gpu_density_A_effective": null,
    "gpu_density_A_fallback_from_vector": false,
    "xtb_A_used": false,
    "xtb_A_success": false,
    "xtb_charge_length_mismatch": false
  },
  "C:256": {
    "id": "C:256",
    "chain": "C",
    "resseq": 256,
    "resname": "PHE",
    "sasa": 0.0,
    "partial_charge_B": -0.06000000000000002,
    "F_metal": 0.0,
    "F_P": 0.0,
    "F_hal": 0.0,
    "total_density": 104318.0234375,
    "centroid": [
      7.5649518966674805,
      -0.935305118560791,
      1.1257323026657104
    ],
    "dipole_rho": [
      -3332.870361328125,
      32191.990234375,
      2478.566650390625
    ],
    "curv_rho": 344994848.0,
    "curv_rho_failed": false,
    "gpu_density_B_requested": "vector",
    "gpu_density_B_effective": "vector",
    "gpu_density_B_fallback_from_vector": false,
    "gpu_density_A_requested": null,
    "gpu_density_A_effective": null,
    "gpu_density_A_fallback_from_vector": false,
    "xtb_A_used": false,
    "xtb_A_success": false,
    "xtb_charge_length_mismatch": false
  },
  "C:257": {
    "id": "C:257",
    "chain": "C",
    "resseq": 257,
    "resname": "GLY",
    "sasa": 0.0,
    "partial_charge_B": -0.06000000000000002,
    "F_metal": 0.0,
    "F_P": 0.0,
    "F_hal": 0.0,
    "total_density": 103031.6796875,
    "centroid": [
      7.4875993728637695,
      -0.7519896030426025,
      0.8959017395973206
    ],
    "dipole_rho": [
      -6011.88818359375,
      23118.80078125,
      8173.16845703125
    ],
    "curv_rho": 364923648.0,
    "curv_rho_failed": false,
    "gpu_density_B_requested": "vector",
    "gpu_density_B_effective": "vector",
    "gpu_density_B_fallback_from_vector": false,
    "gpu_density_A_requested": null,
    "gpu_density_A_effective": null,
    "gpu_density_A_fallback_from_vector": false,
    "xtb_A_used": false,
    "xtb_A_success": false,
    "xtb_charge_length_mismatch": false
  },
  "C:258": {
    "id": "C:258",
    "chain": "C",
    "resseq": 258,
    "resname": "LEU",
    "sasa": 0.0,
    "partial_charge_B": -0.06000000000000002,
    "F_metal": 0.0,
    "F_P": 0.0,
    "F_hal": 0.0,
    "total_density": 98430.0546875,
    "centroid": [
      7.622503757476807,
      -0.7179487347602844,
      0.6644424200057983
    ],
    "dipole_rho": [
      -4280.1279296875,
      23360.037109375,
      21719.078125
    ],
    "curv_rho": 341159040.0,
    "curv_rho_failed": false,
    "gpu_density_B_requested": "vector",
    "gpu_density_B_effective": "vector",
    "gpu_density_B_fallback_from_vector": false,
    "gpu_density_A_requested": null,
    "gpu_density_A_effective": null,
    "gpu_density_A_fallback_from_vector": false,
    "xtb_A_used": false,
    "xtb_A_success": false,
    "xtb_charge_length_mismatch": false
  },
  "C:259": {
    "id": "C:259",
    "chain": "C",
    "resseq": 259,
    "resname": "LEU",
    "sasa": 0.0,
    "partial_charge_B": -0.06000000000000002,
    "F_metal": 0.0,
    "F_P": 0.0,
    "F_hal": 0.0,
    "total_density": 99165.671875,
    "centroid": [
      7.495416164398193,
      -0.45007315278053284,
      0.49861329793930054
    ],
    "dipole_rho": [
      -8499.33203125,
      8265.6435546875,
      27079.7421875
    ],
    "curv_rho": 351890240.0,
    "curv_rho_failed": false,
    "gpu_density_B_requested": "vector",
    "gpu_density_B_effective": "vector",
    "gpu_density_B_fallback_from_vector": false,
    "gpu_density_A_requested": null,
    "gpu_density_A_effective": null,
    "gpu_density_A_fallback_from_vector": false,
    "xtb_A_used": false,
    "xtb_A_success": false,
    "xtb_charge_length_mismatch": false
  },
  "C:260": {
    "id": "C:260",
    "chain": "C",
    "resseq": 260,
    "resname": "LYS",
    "sasa": 0.0,
    "partial_charge_B": 0.11999999999999997,
    "F_metal": 0.0,
    "F_P": 0.0,
    "F_hal": 0.0,
    "total_density": 85313.203125,
    "centroid": [
      7.711630821228027,
      -0.5008583664894104,
      0.20704804360866547
    ],
    "dipole_rho": [
      -16600.275390625,
      13250.7841796875,
      39433.01171875
    ],
    "curv_rho": 290651008.0,
    "curv_rho_failed": false,
    "gpu_density_B_requested": "vector",
    "gpu_density_B_effective": "vector",
    "gpu_density_B_fallback_from_vector": false,
    "gpu_density_A_requested": null,
    "gpu_density_A_effective": null,
    "gpu_density_A_fallback_from_vector": false,
    "xtb_A_used": false,
    "xtb_A_success": false,
    "xtb_charge_length_mismatch": false
  },
  "C:261": {
    "id": "C:261",
    "chain": "C",
    "resseq": 261,
    "resname": "LEU",
    "sasa": 0.0,
    "partial_charge_B": -0.3,
    "F_metal": 0.0,
    "F_P": 0.0,
    "F_hal": 0.0,
    "total_density": 94619.375,
    "centroid": [
      7.8532328605651855,
      -0.16343708336353302,
      0.30073949694633484
    ],
    "dipole_rho": [
      -9764.7451171875,
      6222.44482421875,
      44199.39453125
    ],
    "curv_rho": 331079200.0,
    "curv_rho_failed": false,
    "gpu_density_B_requested": "vector",
    "gpu_density_B_effective": "vector",
    "gpu_density_B_fallback_from_vector": false,
    "gpu_density_A_requested": null,
    "gpu_density_A_effective": null,
    "gpu_density_A_fallback_from_vector": false,
    "xtb_A_used": false,
    "xtb_A_success": false,
    "xtb_charge_length_mismatch": false
  }
}
```
