## Supplementary material for "Localized Reactivity on Proteins as Riemannian Manifolds: A Quantum-Inspired Geometric Model for Deterministic, Metal-Aware Reactive-Site Prediction": code bundle: meta.json (part 1 of 4)

```
{
  "pdb": "1I9R_r_u.pdb",
  "radius": 4.7,
  "residues": [
    {
      "id": "A:116",
      "chain": "A",
      "resseq": 116,
      "icode": "",
      "resname": "GLY",
      "hetflag": " ",
      "sasa": 3.5638325214385986,
      "atoms": [
        {
          "atom_index": 0,
          "name": "N",
          "element": "N",
          "coord": [
            6.833000183105469,
            1.694100022315979,
            -0.7059999704360962
          ]
        },
        {
          "atom_index": 1,
          "name": "CA",
          "element": "C",
          "coord": [
            6.828400135040283,
            1.6901999711990356,
            -0.8537999987602234
          ]
        },
        {
          "atom_index": 2,
          "name": "C",
          "element": "C",
          "coord": [
            6.965099811553955,
            1.7269999980926514,
            -0.9126999974250793
          ]
        },
        {
          "atom_index": 3,
          "name": "O",
          "element": "O",
          "coord": [
            7.022900104522705,
            1.8252999782562256,
            -0.868399977684021
          ]
        }
      ]
    },
    {
      "id": "A:117",
      "chain": "A",
      "resseq": 117,
      "icode": "",
      "resname": "ASP",
      "hetflag": " ",
      "sasa": 5.8281989097595215,
      "atoms": [
        {
          "atom_index": 4,
          "name": "N",
          "element": "N",
          "coord": [
            7.017600059509277,
            1.6490000486373901,
            -1.0085999965667725
          ]
        },
        {
          "atom_index": 5,
          "name": "CA",
          "element": "C",
          "coord": [
            6.983699798583984,
            1.5068999528884888,
            -1.0360000133514404
          ]
        },
        {
          "atom_index": 6,
          "name": "C",
          "element": "C",
          "coord": [
            7.025100231170654,
            1.4018000364303589,
            -0.9297000169754028
          ]
        },
        {
          "atom_index": 7,
          "name": "O",
          "element": "O",
          "coord": [
            6.964099884033203,
            1.2978999614715576,
            -0.9121999740600586
          ]
        },
        {
          "atom_index": 8,
          "name": "CB",
          "element": "C",
          "coord": [
            7.04040002822876,
            1.466599941253662,
            -1.1742000579833984
          ]
        },
        {
          "atom_index": 9,
          "name": "CG",
          "element": "C",
          "coord": [
            7.19290018081665,
            1.4399000406265259,
            -1.174399971961975
          ]
        },
        {
          "atom_index": 10,
          "name": "OD1",
          "element": "O",
          "coord": [
            7.269800186157227,
            1.5192999839782715,
            -1.1191999912261963
          ]
        },
        {
          "atom_index": 11,
          "name": "OD2",
          "element": "O",
          "coord": [
            7.235000133514404,
            1.3385000228881836,
            -1.2303999662399292
          ]
        }
      ]
    },
    {
      "id": "A:118",
      "chain": "A",
      "resseq": 118,
      "icode": "",
      "resname": "GLN",
      "hetflag": " ",
      "sasa": 0.0,
      "atoms": [
        {
          "atom_index": 12,
          "name": "N",
          "element": "N",
          "coord": [
            7.133800029754639,
            1.4384000301361084,
            -0.8589000105857849
          ]
        },
        {
          "atom_index": 13,
          "name": "CA",
          "element": "C",
          "coord": [
            7.203700065612793,
            1.3631000518798828,
            -0.751800000667572
          ]
        },
        {
          "atom_index": 14,
          "name": "C",
          "element": "C",
          "coord": [
            7.124899864196777,
            1.3078999519348145,
            -0.6324999928474426
          ]
        },
        {
          "atom_index": 15,
          "name": "O",
          "element": "O",
          "coord": [
            7.145199775695801,
            1.3460999727249146,
            -0.517300009727478
          ]
        },
        {
          "atom_index": 16,
          "name": "CB",
          "element": "C",
          "coord": [
            7.3267998695373535,
            1.4430999755859375,
            -0.7014999985694885
          ]
        },
        {
          "atom_index": 17,
          "name": "CG",
          "element": "C",
          "coord": [
            7.3140997886657715,
            1.5963000059127808,
            -0.7049000263214111
          ]
        },
        {
          "atom_index": 18,
          "name": "CD",
          "element": "C",
          "coord": [
            7.195400238037109,
            1.6446000337600708,
            -0.6226000189781189
          ]
        },
        {
          "atom_index": 19,
          "name": "OE1",
          "element": "O",
          "coord": [
            7.077899932861328,
            1.6327999830245972,
            -0.656499981880188
          ]
        },
        {
          "atom_index": 20,
          "name": "NE2",
          "element": "N",
          "coord": [
            7.229400157928467,
            1.7015999555587769,
            -0.5090000033378601
          ]
        }
      ]
    },
    {
      "id": "A:119",
      "chain": "A",
      "resseq": 119,
      "icode": "",
      "resname": "ASN",
      "hetflag": " ",
      "sasa": 0.0,
      "atoms": [
        {
          "atom_index": 21,
          "name": "N",
          "element": "N",
          "coord": [
            7.030700206756592,
            1.2174999713897705,
            -0.6662999987602234
          ]
        },
        {
          "atom_index": 22,
          "name": "CA",
          "element": "C",
          "coord": [
            6.937399864196777,
            1.1614999771118164,
            -0.566100001335144
          ]
        },
        {
          "atom_index": 23,
          "name": "C",
          "element": "C",
          "coord": [
            6.882999897003174,
            1.018399953842163,
            -0.5882999897003174
          ]
        },
        {
          "atom_index": 24,
          "name": "O",
          "element": "O",
          "coord": [
            6.913400173187256,
            0.933899998664856,
            -0.5054000020027161
          ]
        },
        {
          "atom_index": 25,
          "name": "CB",
          "element": "C",
          "coord": [
            6.821700096130371,
            1.2559000253677368,
            -0.5185999870300293
          ]
        },
        {
          "atom_index": 26,
          "name": "CG",
          "element": "C",
          "coord": [
            6.839799880981445,
            1.4062000513076782,
            -0.5454000234603882
          ]
        },
        {
          "atom_index": 27,
          "name": "OD1",
          "element": "O",
          "coord": [
            6.833399772644043,
            1.4570000171661377,
            -0.6561999917030334
          ]
        },
        {
          "atom_index": 28,
          "name": "ND2",
          "element": "N",
          "coord": [
            6.8566999435424805,
            1.479200005531311,
            -0.43689998984336853
          ]
        }
      ]
    },
    {
      "id": "A:120",
      "chain": "A",
      "resseq": 120,
      "icode": "",
      "resname": "PRO",
      "hetflag": " ",
      "sasa": 0.22585824131965637,
      "atoms": [
        {
          "atom_index": 29,
          "name": "N",
          "element": "N",
          "coord": [
            6.804800033569336,
            0.9933000206947327,
            -0.6998000144958496
          ]
        },
        {
          "atom_index": 30,
          "name": "CA",
          "element": "C",
          "coord": [
            6.71619987487793,
            0.8738999962806702,
            -0.7235999703407288
          ]
        },
        {
          "atom_index": 31,
          "name": "C",
          "element": "C",
          "coord": [
            6.7530999183654785,
            0.7229999899864197,
            -0.705299973487854
          ]
        },
        {
          "atom_index": 32,
          "name": "O",
          "element": "O",
          "coord": [
            6.687099933624268,
            0.6312999725341797,
            -0.7534999847412109
          ]
        },
        {
          "atom_index": 33,
          "name": "CB",
          "element": "C",
          "coord": [
            6.656499862670898,
            0.8988000154495239,
            -0.8616999983787537
          ]
        },
        {
          "atom_index": 34,
          "name": "CG",
          "element": "C",
          "coord": [
            6.652200222015381,
            1.051200032234192,
            -0.8729000091552734
          ]
        },
        {
          "atom_index": 35,
          "name": "CD",
          "element": "C",
          "coord": [
            6.783999919891357,
            1.0889999866485596,
            -0.8076000213623047
          ]
        }
      ]
    },
    {
      "id": "A:121",
      "chain": "A",
      "resseq": 121,
      "icode": "",
      "resname": "GLN",
      "hetflag": " ",
      "sasa": 0.0,
      "atoms": [
        {
          "atom_index": 36,
          "name": "N",
          "element": "N",
          "coord": [
            6.856100082397461,
            0.7020999789237976,
            -0.6215999722480774
          ]
        },
        {
          "atom_index": 37,
          "name": "CA",
          "element": "C",
          "coord": [
            6.855100154876709,
            0.5982000231742859,
            -0.5184000134468079
          ]
        },
        {
          "atom_index": 38,
          "name": "C",
          "element": "C",
          "coord": [
            6.72629976272583,
            0.6003000140190125,
            -0.4300999939441681
          ]
        },
        {
          "atom_index": 39,
          "name": "O",
          "element": "O",
          "coord": [
            6.658699989318848,
            0.7009000182151794,
            -0.41780000925064087
          ]
        },
        {
          "atom_index": 40,
          "name": "CB",
          "element": "C",
          "coord": [
            6.987800121307373,
            0.6251000165939331,
            -0.4447000026702881
          ]
        },
        {
          "atom_index": 41,
          "name": "CG",
          "element": "C",
          "coord": [
            7.021100044250488,
            0.5519999861717224,
            -0.3149000108242035
          ]
        },
        {
          "atom_index": 42,
          "name": "CD",
          "element": "C",
          "coord": [
            7.027500152587891,
            0.4016999900341034,
            -0.3303000032901764
          ]
        },
        {
          "atom_index": 43,
          "name": "OE1",
          "element": "O",
          "coord": [
            6.9319000244140625,
            0.33160001039505005,
            -0.3050000071525574
          ]
        },
        {
          "atom_index": 44,
          "name": "NE2",
          "element": "N",
          "coord": [
            7.140900135040283,
            0.3522000014781952,
            -0.3772999942302704
          ]
        }
      ]
    },
    {
      "id": "A:122",
      "chain": "A",
      "resseq": 122,
      "icode": "",
      "resname": "ILE",
      "hetflag": " ",
      "sasa": 0.0,
      "atoms": [
        {
          "atom_index": 45,
          "name": "N",
          "element": "N",
          "coord": [
            6.690400123596191,
            0.4871000051498413,
            -0.37040001153945923
          ]
        },
        {
          "atom_index": 46,
          "name": "CA",
          "element": "C",
          "coord": [
            6.582600116729736,
            0.4943999946117401,
            -0.2709999978542328
          ]
        },
        {
          "atom_index": 47,
          "name": "C",
          "element": "C",
          "coord": [
            6.639400005340576,
            0.5019000172615051,
            -0.13040000200271606
          ]
        },
        {
          "atom_index": 48,
          "name": "O",
          "element": "O",
          "coord": [
            6.699100017547607,
            0.40779998898506165,
            -0.0786999985575676
          ]
        },
        {
          "atom_index": 49,
          "name": "CB",
          "element": "C",
          "coord": [
            6.484300136566162,
            0.37299999594688416,
            -0.2840999960899353
          ]
        },
        {
          "atom_index": 50,
          "name": "CG1",
          "element": "C",
          "coord": [
            6.419300079345703,
            0.3813000023365021,
            -0.4228000044822693
          ]
        },
        {
          "atom_index": 51,
          "name": "CG2",
          "element": "C",
          "coord": [
            6.373199939727783,
            0.37229999899864197,
            -0.1776999980211258
          ]
        },
        {
          "atom_index": 52,
          "name": "CD1",
          "element": "C",
          "coord": [
            6.330699920654297,
            0.26570001244544983,
            -0.4657999873161316
          ]
        }
      ]
    },
    {
      "id": "A:123",
      "chain": "A",
      "resseq": 123,
      "icode": "",
      "resname": "ALA",
      "hetflag": " ",
      "sasa": 0.0,
      "atoms": [
        {
          "atom_index": 53,
          "name": "N",
          "element": "N",
          "coord": [
            6.618599891662598,
            0.6169000267982483,
            -0.07039999961853027
          ]
        },
        {
          "atom_index": 54,
          "name": "CA",
          "element": "C",
          "coord": [
            6.670199871063232,
            0.6251000165939331,
            0.06589999794960022
          ]
        },
        {
          "atom_index": 55,
          "name": "C",
          "element": "C",
          "coord": [
            6.598100185394287,
            0.7243000268936157,
            0.1589999943971634
          ]
        },
        {
          "atom_index": 56,
          "name": "O",
          "element": "O",
          "coord": [
            6.5447998046875,
            0.8291000127792358,
            0.12330000102519989
          ]
        },
        {
          "atom_index": 57,
          "name": "CB",
          "element": "C",
          "coord": [
            6.823200225830078,
            0.6545000076293945,
            0.06440000236034393
          ]
        }
      ]
    },
    {
      "id": "A:124",
      "chain": "A",
      "resseq": 124,
      "icode": "",
      "resname": "ALA",
      "hetflag": " ",
      "sasa": 0.0,
      "atoms": [
        {
          "atom_index": 58,
          "name": "N",
          "element": "N",
          "coord": [
            6.597300052642822,
            0.6868000030517578,
            0.28529998660087585
          ]
        },
        {
          "atom_index": 59,
          "name": "CA",
          "element": "C",
          "coord": [
            6.539299964904785,
            0.7817999720573425,
            0.3799999952316284
          ]
        },
        {
          "atom_index": 60,
          "name": "C",
          "element": "C",
          "coord": [
            6.622000217437744,
            0.7975999712944031,
            0.5066999793052673
          ]
        },
        {
          "atom_index": 61,
          "name": "O",
          "element": "O",
          "coord": [
            6.692999839782715,
            0.7077000141143799,
            0.5489000082015991
          ]
        },
        {
          "atom_index": 62,
          "name": "CB",
          "element": "C",
          "coord": [
            6.3958001136779785,
            0.7402999997138977,
            0.4142000079154968
          ]
        }
      ]
    },
    {
      "id": "A:125",
      "chain": "A",
      "resseq": 125,
      "icode": "",
      "resname": "HIS",
      "hetflag": " ",
      "sasa": 0.0,
      "atoms": [
        {
          "atom_index": 63,
          "name": "N",
          "element": "N",
          "coord": [
            6.605199813842773,
            0.9139999747276306,
            0.5658000111579895
          ]
        },
        {
          "atom_index": 64,
          "name": "CA",
          "element": "C",
          "coord": [
            6.65500020980835,
            0.9375,
            0.7009000182151794
          ]
        },
        {
          "atom_index": 65,
          "name": "C",
          "element": "C",
          "coord": [
            6.5706000328063965,
            1.0485999584197998,
            0.7653999924659729
          ]
        },
        {
          "atom_index": 66,
          "name": "O",
          "element": "O",
          "coord": [
            6.5507001876831055,
            1.1569000482559204,
            0.7153000235557556
          ]
        },
        {
          "atom_index": 67,
          "name": "CB",
          "element": "C",
          "coord": [
            6.8059000968933105,
            0.968999981880188,
            0.7001000046730042
          ]
        },
        {
          "atom_index": 68,
          "name": "CG",
          "element": "C",
          "coord": [
            6.853000164031982,
            0.982200026512146,
            0.8420000076293945
          ]
        },
        {
          "atom_index": 69,
          "name": "ND1",
          "element": "N",
          "coord": [
            6.870299816131592,
            0.8777999877929688,
            0.9200000166893005
          ]
        },
        {
          "atom_index": 70,
          "name": "CD2",
          "element": "C",
          "coord": [
            6.877699851989746,
            1.1004999876022339,
            0.9154999852180481
          ]
        },
        {
          "atom_index": 71,
          "name": "CE1",
          "element": "C",
          "coord": [
            6.909299850463867,
            0.923799991607666,
            1.0427000522613525
          ]
        },
        {
          "atom_index": 72,
          "name": "NE2",
          "element": "N",
          "coord": [
            6.912099838256836,
            1.0597000122070312,
            1.0393999814987183
          ]
        }
      ]
    },
    {
      "id": "A:126",
      "chain": "A",
      "resseq": 126,
      "icode": "",
      "resname": "VAL",
      "hetflag": " ",
      "sasa": 0.0,
      "atoms": [
        {
          "atom_index": 73,
          "name": "N",
          "element": "N",
          "coord": [
            6.5167999267578125,
            1.011299967765808,
            0.8792999982833862
          ]
        },
        {
          "atom_index": 74,
          "name": "CA",
          "element": "C",
          "coord": [
            6.409800052642822,
            1.0887999534606934,
            0.9383000135421753
          ]
        },
        {
          "atom_index": 75,
          "name": "C",
          "element": "C",
          "coord": [
            6.435800075531006,
            1.106600046157837,
            1.0882999897003174
          ]
        },
        {
          "atom_index": 76,
          "name": "O",
          "element": "O",
          "coord": [
            6.51200008392334,
            1.0324000120162964,
            1.1517000198364258
          ]
        },
        {
          "atom_index": 77,
          "name": "CB",
          "element": "C",
          "coord": [
            6.281400203704834,
            1.0176000595092773,
            0.891700029373169
          ]
        },
        {
          "atom_index": 78,
          "name": "CG1",
          "element": "C",
          "coord": [
            6.217199802398682,
            0.9059000015258789,
            0.9739000201225281
          ]
        },
        {
          "atom_index": 79,
          "name": "CG2",
          "element": "C",
          "coord": [
            6.192399978637695,
            1.1194000244140625,
            0.8330000042915344
          ]
        }
      ]
    },
    {
      "id": "A:127",
      "chain": "A",
      "resseq": 127,
      "icode": "",
      "resname": "ILE",
      "hetflag": " ",
      "sasa": 0.0,
      "atoms": [
        {
          "atom_index": 80,
          "name": "N",
          "element": "N",
          "coord": [
            6.380199909210205,
            1.2152999639511108,
            1.1402000188827515
          ]
        },
        {
          "atom_index": 81,
          "name": "CA",
          "element": "C",
          "coord": [
            6.426199913024902,
            1.2628999948501587,
            1.2718000411987305
          ]
        },
        {
          "atom_index": 82,
          "name": "C",
          "element": "C",
          "coord": [
            6.319200038909912,
            1.2470999956130981,
            1.3782000541687012
          ]
        },
        {
          "atom_index": 83,
          "name": "O",
          "element": "O",
          "coord": [
            6.19920015335083,
            1.2645000219345093,
            1.357100009918213
          ]
        },
        {
          "atom_index": 84,
          "name": "CB",
          "element": "C",
          "coord": [
            6.464799880981445,
            1.4112999439239502,
            1.2526999711990356
          ]
        },
        {
          "atom_index": 85,
          "name": "CG1",
          "element": "C",
          "coord": [
            6.611999988555908,
            1.4194999933242798,
            1.2168999910354614
          ]
        },
        {
          "atom_index": 86,
          "name": "CG2",
          "element": "C",
          "coord": [
            6.438899993896484,
            1.5054999589920044,
            1.3720999956130981
          ]
        },
        {
          "atom_index": 87,
          "name": "CD1",
          "element": "C",
          "coord": [
            6.630499839782715,
            1.4027999639511108,
            1.0678000450134277
          ]
        }
      ]
    },
    {
      "id": "A:128",
      "chain": "A",
      "resseq": 128,
      "icode": "",
      "resname": "SER",
      "hetflag": " ",
      "sasa": 0.0,
      "atoms": [
        {
          "atom_index": 88,
          "name": "N",
          "element": "N",
          "coord": [
            6.366600036621094,
            1.2143000364303589,
            1.496399998664856
          ]
        },
        {
          "atom_index": 89,
          "name": "CA",
          "element": "C",
          "coord": [
            6.26039981842041,
            1.201200008392334,
            1.5976999998092651
          ]
        },
        {
          "atom_index": 90,
          "name": "C",
          "element": "C",
          "coord": [
            6.169600009918213,
            1.3203999996185303,
            1.6359000205993652
          ]
        },
        {
          "atom_index": 91,
          "name": "O",
          "element": "O",
          "coord": [
            6.207200050354004,
            1.437000036239624,
            1.6470999717712402
          ]
        },
        {
          "atom_index": 92,
          "name": "CB",
          "element": "C",
          "coord": [
            6.312300205230713,
            1.1397000551223755,
            1.7276999950408936
          ]
        },
        {
          "atom_index": 93,
          "name": "OG",
          "element": "O",
          "coord": [
            6.363800048828125,
            1.236899971961975,
            1.8209999799728394
          ]
        }
      ]
    },
    {
      "id": "A:129",
      "chain": "A",
      "resseq": 129,
      "icode": "",
      "resname": "GLU",
      "hetflag": " ",
      "sasa": 0.5360075831413269,
      "atoms": [
        {
          "atom_index": 94,
          "name": "N",
          "element": "N",
          "coord": [
            6.045599937438965,
            1.2792999744415283,
            1.6612999439239502
          ]
        },
        {
          "atom_index": 95,
          "name": "CA",
          "element": "C",
          "coord": [
            5.961299896240234,
            1.367300033569336,
            1.7375999689102173
          ]
        },
        {
          "atom_index": 96,
          "name": "C",
          "element": "C",
          "coord": [
            5.85699987411499,
            1.3112000226974487,
            1.8316999673843384
          ]
        },
        {
          "atom_index": 97,
          "name": "O",
          "element": "O",
          "coord": [
            5.783299922943115,
            1.2209999561309814,
            1.798699975013733
          ]
        },
        {
          "atom_index": 98,
          "name": "CB",
          "element": "C",
          "coord": [
            5.89739990234375,
            1.472599983215332,
            1.652400016784668
          ]
        },
        {
          "atom_index": 99,
          "name": "CG",
          "element": "C",
          "coord": [
            5.79040002822876,
            1.4259999990463257,
            1.562000036239624
          ]
        },
        {
          "atom_index": 100,
          "name": "CD",
          "element": "C",
          "coord": [
            5.732800006866455,
            1.5568000078201294,
            1.517300009727478
          ]
        },
        {
          "atom_index": 101,
          "name": "OE1",
          "element": "O",
          "coord": [
            5.802700042724609,
            1.6394000053405762,
            1.4596999883651733
          ]
        },
        {
          "atom_index": 102,
          "name": "OE2",
          "element": "O",
          "coord": [
            5.615799903869629,
            1.5785000324249268,
            1.5413999557495117
          ]
        }
      ]
    },
    {
      "id": "A:130",
      "chain": "A",
      "resseq": 130,
      "icode": "",
      "resname": "ALA",
      "hetflag": " ",
      "sasa": 0.5807783007621765,
      "atoms": [
        {
          "atom_index": 103,
          "name": "N",
          "element": "N",
          "coord": [
            5.853499889373779,
            1.3734999895095825,
            1.9507999420166016
          ]
        },
        {
          "atom_index": 104,
          "name": "CA",
          "element": "C",
          "coord": [
            5.7546000480651855,
            1.340000033378601,
            2.0529000759124756
          ]
        },
        {
          "atom_index": 105,
          "name": "C",
          "element": "C",
          "coord": [
            5.609499931335449,
            1.3253999948501587,
            2.005500078201294
          ]
        },
        {
          "atom_index": 106,
          "name": "O",
          "element": "O",
          "coord": [
            5.549300193786621,
            1.40910005569458,
            1.9384000301361084
          ]
        },
        {
          "atom_index": 107,
          "name": "CB",
          "element": "C",
          "coord": [
            5.761000156402588,
            1.4318000078201294,
            2.1774001121520996
          ]
        }
      ]
    },
    {
      "id": "A:131",
      "chain": "A",
      "resseq": 131,
      "icode": "",
      "resname": "SER",
      "hetflag": " ",
      "sasa": 0.0,
      "atoms": [
        {
          "atom_index": 108,
          "name": "N",
          "element": "N",
          "coord": [
            5.5569000244140625,
            1.2086000442504883,
            2.045599937438965
          ]
        },
        {
          "atom_index": 109,
          "name": "CA",
          "element": "C",
          "coord": [
            5.411499977111816,
            1.1922999620437622,
            2.026900053024292
          ]
        },
        {
          "atom_index": 110,
          "name": "C",
          "element": "C",
          "coord": [
            5.332699775695801,
            1.2717000246047974,
            2.1280999183654785
          ]
        },
        {
          "atom_index": 111,
          "name": "O",
          "element": "O",
          "coord": [
            5.369800090789795,
            1.2869000434875488,
            2.244499921798706
          ]
        },
        {
          "atom_index": 112,
          "name": "CB",
          "element": "C",
          "coord": [
            5.36269998550415,
            1.0454000234603882,
            2.035399913787842
          ]
        },
        {
          "atom_index": 113,
          "name": "OG",
          "element": "O",
          "coord": [
            5.229000091552734,
            1.0311000347137451,
            1.9872000217437744
          ]
        }
      ]
    },
    {
      "id": "A:132",
      "chain": "A",
      "resseq": 132,
      "icode": "",
      "resname": "SER",
      "hetflag": " ",
      "sasa": 5.006093978881836,
      "atoms": [
        {
          "atom_index": 114,
          "name": "N",
          "element": "N",
          "coord": [
            5.221099853515625,
            1.3209999799728394,
            2.0780999660491943
          ]
        },
        {
          "atom_index": 115,
          "name": "CA",
          "element": "C",
          "coord": [
            5.123499870300293,
            1.375599980354309,
            2.1747000217437744
          ]
        },
        {
          "atom_index": 116,
          "name": "C",
          "element": "C",
          "coord": [
            5.012800216674805,
            1.2807999849319458,
            2.2184998989105225
          ]
        },
        {
          "atom_index": 117,
          "name": "O",
          "element": "O",
          "coord": [
            4.933700084686279,
            1.3115999698638916,
            2.3053998947143555
          ]
        },
        {
          "atom_index": 118,
          "name": "CB",
          "element": "C",
          "coord": [
            5.071100234985352,
            1.5121999979019165,
            2.131700038909912
          ]
        },
        {
          "atom_index": 119,
          "name": "OG",
          "element": "O",
          "coord": [
            4.989999771118164,
            1.48989999294281,
            2.019200086593628
          ]
        }
      ]
    },
    {
      "id": "A:133",
      "chain": "A",
      "resseq": 133,
      "icode": "",
      "resname": "LYS",
      "hetflag": " ",
      "sasa": 7.281771659851074,
      "atoms": [
        {
          "atom_index": 120,
          "name": "N",
          "element": "N",
          "coord": [
            5.018700122833252,
            1.159000039100647,
            2.1610000133514404
          ]
        },
        {
          "atom_index": 121,
          "name": "CA",
          "element": "C",
          "coord": [
            4.929900169372559,
            1.0478999614715576,
            2.199399948120117
          ]
        },
        {
          "atom_index": 122,
          "name": "C",
          "element": "C",
          "coord": [
            4.999599933624268,
            0.9361000061035156,
            2.272900104522705
          ]
        },
        {
          "atom_index": 123,
          "name": "O",
          "element": "O",
          "coord": [
            5.117800235748291,
            0.9143000245094299,
            2.2539000511169434
          ]
        },
        {
          "atom_index": 124,
          "name": "CB",
          "element": "C",
          "coord": [
            4.865600109100342,
            0.9904999732971191,
            2.073499917984009
          ]
        },
        {
          "atom_index": 125,
          "name": "CG",
          "element": "C",
          "coord": [
            4.809500217437744,
            1.1009999513626099,
            1.9817999601364136
          ]
        },
        {
          "atom_index": 126,
          "name": "CD",
          "element": "C",
          "coord": [
            4.658699989318848,
            1.094499945640564,
            1.9800000190734863
          ]
        },
        {
          "atom_index": 127,
          "name": "CE",
          "element": "C",
          "coord": [
            4.588799953460693,
            1.090499997138977,
            2.119800090789795
          ]
        },
        {
          "atom_index": 128,
          "name": "NZ",
          "element": "N",
          "coord": [
            4.4456000328063965,
            1.062000036239624,
            2.1052000522613525
          ]
        }
      ]
    },
    {
      "id": "A:134",
      "chain": "A",
      "resseq": 134,
      "icode": "",
      "resname": "THR",
      "hetflag": " ",
      "sasa": 3.950160503387451,
      "atoms": [
        {
          "atom_index": 129,
          "name": "N",
          "element": "N",
          "coord": [
            4.924600124359131,
            0.8629999756813049,
            2.355600118637085
          ]
        },
        {
          "atom_index": 130,
          "name": "CA",
          "element": "C",
          "coord": [
            4.97730016708374,
            0.73580002784729,
            2.4112000465393066
          ]
        },
        {
          "atom_index": 131,
          "name": "C",
          "element": "C",
          "coord": [
            5.008299827575684,
            0.6251999735832214,
            2.3085999488830566
          ]
        },
        {
          "atom_index": 132,
          "name": "O",
          "element": "O",
          "coord": [
            4.922999858856201,
            0.5856000185012817,
            2.2295000553131104
          ]
        },
        {
          "atom_index": 133,
          "name": "CB",
          "element": "C",
          "coord": [
            4.88730001449585,
            0.6753000020980835,
            2.5220999717712402
          ]
        },
        {
          "atom_index": 134,
          "name": "OG1",
          "element": "O",
          "coord": [
            4.871399879455566,
            0.7681999802589417,
            2.6301000118255615
          ]
        },
        {
          "atom_index": 135,
          "name": "CG2",
          "element": "C",
          "coord": [
            4.941500186920166,
            0.5446000099182129,
            2.5803000926971436
          ]
        }
      ]
    },
    {
      "id": "A:135",
      "chain": "A",
      "resseq": 135,
      "icode": "",
      "resname": "THR",
      "hetflag": " ",
      "sasa": 0.0,
      "atoms": [
        {
          "atom_index": 136,
          "name": "N",
          "element": "N",
          "coord": [
            5.134699821472168,
            0.5806000232696533,
            2.310499906539917
          ]
        },
        {
          "atom_index": 137,
          "name": "CA",
          "element": "C",
          "coord": [
            5.2118000984191895,
            0.5898000001907349,
            2.1833999156951904
          ]
        },
        {
          "atom_index": 138,
          "name": "C",
          "element": "C",
          "coord": [
            5.206200122833252,
            0.46860000491142273,
            2.089600086212158
          ]
        },
        {
          "atom_index": 139,
          "name": "O",
          "element": "O",
          "coord": [
            5.143799781799316,
            0.47369998693466187,
            1.9825999736785889
          ]
        },
        {
          "atom_index": 140,
          "name": "CB",
          "element": "C",
          "coord": [
            5.358500003814697,
            0.6482999920845032,
            2.2091000080108643
          ]
        },
        {
          "atom_index": 141,
          "name": "OG1",
          "element": "O",
          "coord": [
            5.362299919128418,
            0.7591999769210815,
            2.305999994277954
          ]
        },
        {
          "atom_index": 142,
          "name": "CG2",
          "element": "C",
          "coord": [
            5.43120002746582,
            0.694599986076355,
            2.083400011062622
          ]
        }
      ]
    },
    {
      "id": "A:136",
      "chain": "A",
      "resseq": 136,
      "icode": "",
      "resname": "SER",
      "hetflag": " ",
      "sasa": 0.03152985870838165,
      "atoms": [
        {
          "atom_index": 143,
          "name": "N",
          "element": "N",
          "coord": [
            5.263299942016602,
            0.35370001196861267,
            2.1340999603271484
          ]
        },
        {
          "atom_index": 144,
          "name": "CA",
          "element": "C",
          "coord": [
            5.405200004577637,
            0.3255000114440918,
            2.1721999645233154
          ]
        },
        {
          "atom_index": 145,
          "name": "C",
          "element": "C",
          "coord": [
            5.507400035858154,
            0.3154999911785126,
            2.057499885559082
          ]
        },
        {
          "atom_index": 146,
          "name": "O",
          "element": "O",
          "coord": [
            5.628399848937988,
            0.3043000102043152,
            2.0713000297546387
          ]
        },
        {
          "atom_index": 147,
          "name": "CB",
          "element": "C",
          "coord": [
            5.419300079345703,
            0.19429999589920044,
            2.2448999881744385
          ]
        },
        {
          "atom_index": 148,
          "name": "OG",
          "element": "O",
          "coord": [
            5.391499996185303,
            0.09000000357627869,
            2.1538000106811523
          ]
        }
      ]
    },
    {
      "id": "A:137",
      "chain": "A",
      "resseq": 137,
      "icode": "",
      "resname": "VAL",
      "hetflag": " ",
      "sasa": 0.0,
      "atoms": [
        {
          "atom_index": 149,
          "name": "N",
          "element": "N",
          "coord": [
            5.447700023651123,
            0.3280999958515167,
            1.9378000497817993
          ]
        },
        {
          "atom_index": 150,
          "name": "CA",
          "element": "C",
          "coord": [
            5.526199817657471,
            0.36070001125335693,
            1.8193999528884888
          ]
        },
        {
          "atom_index": 151,
          "name": "C",
          "element": "C",
          "coord": [
            5.575099945068359,
            0.5038999915122986,
            1.805899977684021
          ]
        },
        {
          "atom_index": 152,
          "name": "O",
          "element": "O",
          "coord": [
            5.503200054168701,
            0.6008999943733215,
            1.8219000101089478
          ]
        },
        {
          "atom_index": 153,
          "name": "CB",
          "element": "C",
          "coord": [
            5.466000080108643,
            0.3037000000476837,
            1.6894999742507935
          ]
        },
        {
          "atom_index": 154,
          "name": "CG1",
          "element": "C",
          "coord": [
            5.345600128173828,
            0.21950000524520874,
            1.71589994430542
          ]
        },
        {
          "atom_index": 155,
          "name": "CG2",
          "element": "C",
          "coord": [
            5.448500156402588,
            0.398499995470047,
            1.5728000402450562
          ]
        }
      ]
    },
    {
      "id": "A:138",
      "chain": "A",
      "resseq": 138,
      "icode": "",
      "resname": "LEU",
      "hetflag": " ",
      "sasa": 0.0,
      "atoms": [
        {
          "atom_index": 156,
          "name": "N",
          "element": "N",
          "coord": [
            5.703000068664551,
            0.5116999745368958,
            1.7755999565124512
          ]
        },
        {
          "atom_index": 157,
          "name": "CA",
          "element": "C",
          "coord": [
            5.77370023727417,
            0.6377000212669373,
            1.7482999563217163
          ]
        },
        {
          "atom_index": 158,
          "name": "C",
          "element": "C",
          "coord": [
            5.719699859619141,
            0.7276999950408936,
            1.635699987411499
          ]
        },
        {
          "atom_index": 159,
          "name": "O",
          "element": "O",
          "coord": [
            5.680600166320801,
            0.6823999881744385,
            1.530400037765503
          ]
        },
        {
          "atom_index": 160,
          "name": "CB",
          "element": "C",
          "coord": [
            5.925600051879883,
            0.6080999970436096,
            1.733199954032898
          ]
        },
        {
          "atom_index": 161,
          "name": "CG",
          "element": "C",
          "coord": [
            5.9868998527526855,
            0.5379999876022339,
            1.8562999963760376
          ]
        },
        {
          "atom_index": 162,
          "name": "CD1",
          "element": "C",
          "coord": [
            6.142399787902832,
            0.5340999960899353,
            1.8560999631881714
          ]
        },
        {
          "atom_index": 163,
          "name": "CD2",
          "element": "C",
          "coord": [
            5.928599834442139,
            0.5996999740600586,
            1.9844000339508057
          ]
        }
      ]
    },
    {
      "id": "A:139",
      "chain": "A",
      "resseq": 139,
      "icode": "",
      "resname": "GLN",
      "hetflag": " ",
      "sasa": 0.0,
      "atoms": [
        {
          "atom_index": 164,
          "name": "N",
          "element": "N",
          "coord": [
            5.720300197601318,
            0.8579000234603882,
            1.6641000509262085
          ]
        },
        {
          "atom_index": 165,
          "name": "CA",
          "element": "C",
          "coord": [
            5.685999870300293,
            0.9501000046730042,
            1.5582000017166138
          ]
        },
        {
          "atom_index": 166,
          "name": "C",
          "element": "C",
          "coord": [
            5.812099933624268,
            1.0154999494552612,
            1.5033999681472778
          ]
        },
        {
          "atom_index": 167,
          "name": "O",
          "element": "O",
          "coord": [
            5.914000034332275,
            1.0273000001907349,
            1.5714000463485718
          ]
        },
        {
          "atom_index": 168,
          "name": "CB",
          "element": "C",
          "coord": [
            5.584499835968018,
            1.0599000453948975,
            1.6035000085830688
          ]
        },
        {
          "atom_index": 169,
          "name": "CG",
          "element": "C",
          "coord": [
            5.461100101470947,
            1.0015000104904175,
            1.6759999990463257
          ]
        },
        {
          "atom_index": 170,
          "name": "CD",
          "element": "C",
          "coord": [
            5.369999885559082,
            0.9153000116348267,
            1.5867999792099
          ]
        },
        {
          "atom_index": 171,
          "name": "OE1",
          "element": "O",
          "coord": [
            5.31279993057251,
            0.963699996471405,
            1.4901000261306763
          ]
        },
        {
          "atom_index": 172,
          "name": "NE2",
          "element": "N",
          "coord": [
            5.353000164031982,
            0.7870000004768372,
            1.624500036239624
          ]
        }
      ]
    },
    {
      "id": "A:140",
      "chain": "A",
      "resseq": 140,
      "icode": "",
      "resname": "TRP",
      "hetflag": " ",
      "sasa": 0.0,
      "atoms": [
        {
          "atom_index": 173,
          "name": "N",
          "element": "N",
          "coord": [
            5.803100109100342,
            1.0572999715805054,
            1.3772000074386597
          ]
        },
        {
          "atom_index": 174,
          "name": "CA",
          "element": "C",
          "coord": [
            5.919600009918213,
            1.1117000579833984,
            1.3055000305175781
          ]
        },
        {
          "atom_index": 175,
          "name": "C",
          "element": "C",
          "coord": [
            5.884399890899658,
            1.236299991607666,
            1.2305999994277954
          ]
        },
        {
          "atom_index": 176,
          "name": "O",
          "element": "O",
          "coord": [
            5.768799781799316,
            1.261199951171875,
            1.200700044631958
          ]
        },
        {
          "atom_index": 177,
          "name": "CB",
          "element": "C",
          "coord": [
            5.97730016708374,
            1.0096999406814575,
            1.2067999839782715
          ]
        },
        {
          "atom_index": 178,
          "name": "CG",
          "element": "C",
          "coord": [
            6.002600193023682,
            0.8769999742507935,
            1.2763999700546265
          ]
        },
        {
          "atom_index": 179,
          "name": "CD1",
          "element": "C",
          "coord": [
            5.917600154876709,
            0.7675999999046326,
            1.2725000381469727
          ]
        },
        {
          "atom_index": 180,
          "name": "CD2",
          "element": "C",
          "coord": [
            6.1097002029418945,
            0.8388000130653381,
            1.363700032234192
          ]
        },
        {
          "atom_index": 181,
          "name": "NE1",
          "element": "N",
          "coord": [
            5.9633002281188965,
            0.6668999791145325,
            1.3513000011444092
          ]
        },
        {
          "atom_index": 182,
          "name": "CE2",
          "element": "C",
          "coord": [
            6.082499980926514,
            0.7069000005722046,
            1.409500002861023
          ]
        },
        {
          "atom_index": 183,
          "name": "CE3",
          "element": "C",
          "coord": [
            6.229300022125244,
            0.902899980545044,
            1.40339994430542
          ]
        },
        {
          "atom_index": 184,
          "name": "CZ2",
          "element": "C",
          "coord": [
            6.170599937438965,
            0.6414999961853027,
            1.4984999895095825
          ]
        },
        {
          "atom_index": 185,
          "name": "CZ3",
          "element": "C",
          "coord": [
            6.317800045013428,
            0.8377000093460083,
            1.4908000230789185
          ]
        },
        {
          "atom_index": 186,
          "name": "CH2",
          "element": "C",
          "coord": [
            6.28849983215332,
            0.7074999809265137,
            1.538699984550476
          ]
        }
      ]
    },
    {
      "id": "A:141",
      "chain": "A",
      "resseq": 141,
      "icode": "",
      "resname": "ALA",
      "hetflag": " ",
      "sasa": 0.0,
      "atoms": [
        {
          "atom_index": 187,
          "name": "N",
          "element": "N",
          "coord": [
            5.986999988555908,
            1.312399983406067,
            1.1964999437332153
          ]
        },
        {
          "atom_index": 188,
          "name": "CA",
          "element": "C",
          "coord": [
            5.957399845123291,
            1.416700005531311,
            1.1007000207901
          ]
        },
        {
          "atom_index": 189,
          "name": "C",
          "element": "C",
          "coord": [
            6.059500217437744,
            1.427899956703186,
            0.9879000186920166
          ]
        },
        {
          "atom_index": 190,
          "name": "O",
          "element": "O",
          "coord": [
            6.171199798583984,
            1.3841999769210815,
            0.9973999857902527
          ]
        },
        {
          "atom_index": 191,
          "name": "CB",
          "element": "C",
          "coord": [
            5.940100193023682,
            1.5540000200271606,
            1.1694999933242798
          ]
        }
      ]
    },
    {
      "id": "A:142",
      "chain": "A",
      "resseq": 142,
      "icode": "",
      "resname": "GLU",
      "hetflag": " ",
      "sasa": 1.008955478668213,
      "atoms": [
        {
          "atom_index": 192,
          "name": "N",
          "element": "N",
          "coord": [
            6.013999938964844,
            1.4915000200271606,
            0.8808000087738037
          ]
        },
        {
          "atom_index": 193,
          "name": "CA",
          "element": "C",
          "coord": [
            6.1132001876831055,
            1.5306999683380127,
            0.7811999917030334
          ]
        },
        {
          "atom_index": 194,
          "name": "C",
          "element": "C",
          "coord": [
            6.163700103759766,
            1.6684000492095947,
            0.8151000142097473
          ]
        },
        {
          "atom_index": 195,
          "name": "O",
          "element": "O",
          "coord": [
            6.1280999183654785,
            1.7714999914169312,
            0.7609999775886536
          ]
        },
        {
          "atom_index": 196,
          "name": "CB",
          "element": "C",
          "coord": [
            6.051499843597412,
            1.520799994468689,
            0.6413000226020813
          ]
        },
        {
          "atom_index": 197,
          "name": "CG",
          "element": "C",
          "coord": [
            6.0346999168396,
            1.3747999668121338,
            0.6019999980926514
          ]
        },
        {
          "atom_index": 198,
          "name": "CD",
          "element": "C",
          "coord": [
            5.920300006866455,
            1.356600046157837,
            0.5062000155448914
          ]
        },
        {
          "atom_index": 199,
          "name": "OE1",
          "element": "O",
          "coord": [
            5.807600021362305,
            1.3418999910354614,
            0.551800012588501
          ]
        },
        {
          "atom_index": 200,
          "name": "OE2",
          "element": "O",
          "coord": [
            5.942800045013428,
            1.3559000492095947,
            0.3865000009536743
          ]
        }
      ]
    },
    {
      "id": "A:143",
      "chain": "A",
      "resseq": 143,
      "icode": "",
      "resname": "LYS",
      "hetflag": " ",
      "sasa": 1.8621928691864014,
      "atoms": [
        {
          "atom_index": 201,
          "name": "N",
          "element": "N",
          "coord": [
            6.247799873352051,
            1.6608999967575073,
            0.9218000173568726
          ]
        },
        {
          "atom_index": 202,
          "name": "CA",
          "element": "C",
          "coord": [
            6.314000129699707,
            1.7869000434875488,
            0.9606000185012817
          ]
        },
        {
          "atom_index": 203,
          "name": "C",
          "element": "C",
          "coord": [
            6.4593000411987305,
            1.7646000385284424,
            0.9948999881744385
          ]
        },
        {
          "atom_index": 204,
          "name": "O",
          "element": "O",
          "coord": [
            6.512199878692627,
            1.6542999744415283,
            0.9858999848365784
          ]
        },
        {
          "atom_index": 205,
          "name": "CB",
          "element": "C",
          "coord": [
            6.232500076293945,
            1.8535000085830688,
            1.0716999769210815
          ]
        },
        {
          "atom_index": 206,
          "name": "CG",
          "element": "C",
          "coord": [
            6.228600025177002,
            1.7660000324249268,
            1.1948000192642212
          ]
        },
        {
          "atom_index": 207,
          "name": "CD",
          "element": "C",
          "coord": [
            6.144199848175049,
            1.8170000314712524,
            1.3112000226974487
          ]
        },
        {
          "atom_index": 208,
          "name": "CE",
          "element": "C",
          "coord": [
            6.149700164794922,
            1.715499997138977,
            1.426300048828125
          ]
        },
        {
          "atom_index": 209,
          "name": "NZ",
          "element": "N",
          "coord": [
            6.057000160217285,
            1.7559000253677368,
            1.532099962234497
          ]
        }
      ]
    },
    {
      "id": "A:144",
      "chain": "A",
      "resseq": 144,
      "icode": "",
      "resname": "GLY",
      "hetflag": " ",
      "sasa": 0.0,
      "atoms": [
        {
          "atom_index": 210,
          "name": "N",
          "element": "N",
          "coord": [
            6.523900032043457,
            1.8756999969482422,
            1.032099962234497
          ]
        },
        {
          "atom_index": 211,
          "name": "CA",
          "element": "C",
          "coord": [
            6.668700218200684,
            1.8632999658584595,
            1.0580999851226807
          ]
        },
        {
          "atom_index": 212,
          "name": "C",
          "element": "C",
          "coord": [
            6.750100135803223,
            1.7948999404907227,
            0.945900022983551
          ]
        },
        {
          "atom_index": 213,
          "name": "O",
          "element": "O",
          "coord": [
            6.72730016708374,
            1.8223999738693237,
            0.8284000158309937
          ]
        }
      ]
    },
    {
      "id": "A:145",
      "chain": "A",
      "resseq": 145,
      "icode": "",
      "resname": "TYR",
      "hetflag": " ",
      "sasa": 0.0,
      "atoms": [
        {
          "atom_index": 214,
          "name": "N",
          "element": "N",
          "coord": [
            6.838799953460693,
            1.7036999464035034,
            0.9854000210762024
          ]
        },
        {
          "atom_index": 215,
          "name": "CA",
          "element": "C",
          "coord": [
            6.9131999015808105,
            1.6410000324249268,
            0.8762999773025513
          ]
        },
        {
          "atom_index": 216,
          "name": "C",
          "element": "C",
          "coord": [
            6.853099822998047,
            1.5335999727249146,
            0.786899983882904
          ]
        },
        {
          "atom_index": 217,
          "name": "O",
          "element": "O",
          "coord": [
            6.911300182342529,
            1.4293999671936035,
            0.7613000273704529
          ]
        },
        {
          "atom_index": 218,
          "name": "CB",
          "element": "C",
          "coord": [
            7.051599979400635,
            1.5958000421524048,
            0.9208999872207642
          ]
        },
        {
          "atom_index": 219,
          "name": "CG",
          "element": "C",
          "coord": [
            7.117800235748291,
            1.718999981880188,
            0.9668999910354614
          ]
        },
        {
          "atom_index": 220,
          "name": "CD1",
          "element": "C",
          "coord": [
            7.1616997718811035,
            1.815999984741211,
            0.8729000091552734
          ]
        },
        {
          "atom_index": 221,
          "name": "CD2",
          "element": "C",
          "coord": [
            7.11899995803833,
            1.7417000532150269,
            1.1081000566482544
          ]
        },
        {
          "atom_index": 222,
          "name": "CE1",
          "element": "C",
          "coord": [
            7.177499771118164,
            1.9466999769210815,
            0.9222999811172485
          ]
        },
        {
          "atom_index": 223,
          "name": "CE2",
          "element": "C",
          "coord": [
            7.136600017547607,
            1.874400019645691,
            1.1516000032424927
          ]
        },
        {
          "atom_index": 224,
          "name": "CZ",
          "element": "C",
          "coord": [
            7.160399913787842,
            1.9759999513626099,
            1.0599000453948975
          ]
        },
        {
          "atom_index": 225,
          "name": "OH",
          "element": "O",
          "coord": [
            7.162399768829346,
            2.108599901199341,
            1.1009000539779663
          ]
        }
      ]
    },
    {
      "id": "A:146",
      "chain": "A",
      "resseq": 146,
      "icode": "",
      "resname": "TYR",
      "hetflag": " ",
      "sasa": 1.70334792137146,
      "atoms": [
        {
          "atom_index": 226,
          "name": "N",
          "element": "N",
          "coord": [
            6.735099792480469,
            1.5678999423980713,
            0.7361000180244446
          ]
        },
        {
          "atom_index": 227,
          "name": "CA",
          "element": "C",
          "coord": [
            6.662099838256836,
            1.4569000005722046,
            0.6812000274658203
          ]
        },
        {
          "atom_index": 228,
          "name": "C",
          "element": "C",
          "coord": [
            6.684500217437744,
            1.4256000518798828,
            0.5336999893188477
          ]
        },
        {
          "atom_index": 229,
          "name": "O",
          "element": "O",
          "coord": [
            6.7322998046875,
            1.5056999921798706,
            0.45509999990463257
          ]
        },
        {
          "atom_index": 230,
          "name": "CB",
          "element": "C",
          "coord": [
            6.516600131988525,
            1.4701000452041626,
            0.7258999943733215
          ]
        },
        {
          "atom_index": 231,
          "name": "CG",
          "element": "C",
          "coord": [
            6.447700023651123,
            1.561400055885315,
            0.6302000284194946
          ]
        },
        {
          "atom_index": 232,
          "name": "CD1",
          "element": "C",
          "coord": [
            6.461900234222412,
            1.7022000551223755,
            0.6409000158309937
          ]
        },
        {
          "atom_index": 233,
          "name": "CD2",
          "element": "C",
          "coord": [
            6.375699996948242,
            1.4983999729156494,
            0.5278000235557556
          ]
        },
        {
          "atom_index": 234,
          "name": "CE1",
          "element": "C",
          "coord": [
            6.412399768829346,
            1.7826000452041626,
            0.536899983882904
          ]
        },
        {
          "atom_index": 235,
          "name": "CE2",
          "element": "C",
          "coord": [
            6.324900150299072,
            1.5779000520706177,
            0.42480000853538513
          ]
        },
        {
          "atom_index": 236,
          "name": "CZ",
          "element": "C",
          "coord": [
            6.348299980163574,
            1.7181999683380127,
            0.4275999963283539
          ]
        },
        {
          "atom_index": 237,
          "name": "OH",
          "element": "O",
          "coord": [
            6.308300018310547,
            1.7925000190734863,
            0.3172000050544739
          ]
        }
      ]
    },
    {
      "id": "A:147",
      "chain": "A",
      "resseq": 147,
      "icode": "",
      "resname": "THR",
      "hetflag": " ",
      "sasa": 0.0,
      "atoms": [
        {
          "atom_index": 238,
          "name": "N",
          "element": "N",
          "coord": [
            6.646500110626221,
            1.3047000169754028,
            0.49950000643730164
          ]
        },
        {
          "atom_index": 239,
          "name": "CA",
          "element": "C",
          "coord": [
            6.652900218963623,
            1.2561999559402466,
            0.36309999227523804
          ]
        },
        {
          "atom_index": 240,
          "name": "C",
          "element": "C",
          "coord": [
            6.523499965667725,
            1.1875,
            0.33169999718666077
          ]
        },
        {
          "atom_index": 241,
          "name": "O",
          "element": "O",
          "coord": [
            6.4704999923706055,
            1.1141999959945679,
            0.4117000102996826
          ]
        },
        {
          "atom_index": 242,
          "name": "CB",
          "element": "C",
          "coord": [
            6.769599914550781,
            1.156499981880188,
            0.3393999934196472
          ]
        },
        {
          "atom_index": 243,
          "name": "OG1",
          "element": "O",
          "coord": [
            6.894899845123291,
            1.2188999652862549,
            0.3693999946117401
          ]
        },
        {
          "atom_index": 244,
          "name": "CG2",
          "element": "C",
          "coord": [
            6.773499965667725,
            1.105299949645996,
            0.19550000131130219
          ]
        }
      ]
    },
    {
      "id": "A:148",
      "chain": "A",
      "resseq": 148,
      "icode": "",
      "resname": "MET",
      "hetflag": " ",
      "sasa": 0.0,
      "atoms": [
        {
          "atom_index": 245,
          "name": "N",
          "element": "N",
          "coord": [
            6.47790002822876,
            1.2161999940872192,
            0.21119999885559082
          ]
        },
        {
          "atom_index": 246,
          "name": "CA",
          "element": "C",
          "coord": [
            6.370200157165527,
            1.13919997215271,
            0.14880000054836273
          ]
        },
        {
          "atom_index": 247,
          "name": "C",
          "element": "C",
          "coord": [
            6.3902997970581055,
            1.1383999586105347,
            -0.004699999932199717
          ]
        },
        {
          "atom_index": 248,
          "name": "O",
          "element": "O",
          "coord": [
            6.345200061798096,
            1.2252000570297241,
            -0.07859999686479568
          ]
        },
        {
          "atom_index": 249,
          "name": "CB",
          "element": "C",
          "coord": [
            6.238100051879883,
            1.2020000219345093,
            0.18970000743865967
          ]
        },
        {
          "atom_index": 250,
          "name": "CG",
          "element": "C",
          "coord": [
            6.122099876403809,
            1.1065000295639038,
            0.1615000069141388
          ]
        },
        {
          "atom_index": 251,
          "name": "SD",
          "element": "S",
          "coord": [
            6.113800048828125,
            0.9631999731063843,
            0.26930001378059387
          ]
        },
        {
          "atom_index": 252,
          "name": "CE",
          "element": "C",
          "coord": [
            6.120800018310547,
            1.0406999588012695,
            0.42980000376701355
          ]
        }
      ]
    },
    {
      "id": "A:149",
      "chain": "A",
      "resseq": 149,
      "icode": "",
      "resname": "SER",
      "hetflag": " ",
      "sasa": 0.0,
      "atoms": [
        {
          "atom_index": 253,
          "name": "N",
          "element": "N",
          "coord": [
            6.473400115966797,
            1.044800043106079,
            -0.05220000073313713
          ]
        },
        {
          "atom_index": 254,
          "name": "CA",
          "element": "C",
          "coord": [
            6.541399955749512,
            1.0806000232696533,
            -0.1800999939441681
          ]
        },
        {
          "atom_index": 255,
          "name": "C",
          "element": "C",
          "coord": [
            6.46120023727417,
            1.0954999923706055,
            -0.3084000051021576
          ]
        },
        {
          "atom_index": 256,
          "name": "O",
          "element": "O",
          "coord": [
            6.513599872589111,
            1.1353000402450562,
            -0.41130000352859497
          ]
        },
        {
          "atom_index": 257,
          "name": "CB",
          "element": "C",
          "coord": [
            6.656499862670898,
            0.9883000254631042,
            -0.21770000457763672
          ]
        },
        {
          "atom_index": 258,
          "name": "OG",
          "element": "O",
          "coord": [
            6.602799892425537,
            0.8585000038146973,
            -0.23010000586509705
          ]
        }
      ]
    },
    {
      "id": "A:150",
      "chain": "A",
      "resseq": 150,
      "icode": "",
      "resname": "ASN",
      "hetflag": " ",
      "sasa": 0.0,
      "atoms": [
        {
          "atom_index": 259,
          "name": "N",
          "element": "N",
          "coord": [
            6.3333001136779785,
            1.055799961090088,
            -0.29750001430511475
          ]
        },
        {
          "atom_index": 260,
          "name": "CA",
          "element": "C",
          "coord": [
            6.2393999099731445,
            1.0506000518798828,
            -0.4097000062465668
          ]
        },
        {
          "atom_index": 261,
          "name": "C",
          "element": "C",
          "coord": [
            6.100399971008301,
            1.0116000175476074,
            -0.362199991941452
          ]
        },
        {
          "atom_index": 262,
          "name": "O",
          "element": "O",
          "coord": [
            6.078999996185303,
            0.96670001745224,
            -0.24950000643730164
          ]
        },
        {
          "atom_index": 263,
          "name": "CB",
          "element": "C",
          "coord": [
            6.293600082397461,
            0.9649999737739563,
            -0.52920001745224
          ]
        },
        {
          "atom_index": 264,
          "name": "CG",
          "element": "C",
          "coord": [
            6.314199924468994,
            0.8134999871253967,
            -0.5059000253677368
          ]
        },
        {
          "atom_index": 265,
          "name": "OD1",
          "element": "O",
          "coord": [
            6.233500003814697,
            0.746399998664856,
            -0.44620001316070557
          ]
        },
        {
          "atom_index": 266,
          "name": "ND2",
          "element": "N",
          "coord": [
            6.418300151824951,
            0.7565000057220459,
            -0.5634999871253967
          ]
        }
      ]
    },
    {
      "id": "A:151",
      "chain": "A",
      "resseq": 151,
      "icode": "",
      "resname": "ASN",
      "hetflag": " ",
      "sasa": 5.590348243713379,
      "atoms": [
        {
          "atom_index": 267,
          "name": "N",
          "element": "N",
          "coord": [
            6.004799842834473,
            1.0255999565124512,
            -0.4542999863624573
          ]
        },
        {
          "atom_index": 268,
          "name": "CA",
          "element": "C",
          "coord": [
            5.867000102996826,
            0.974399983882904,
            -0.4253000020980835
          ]
        },
        {
          "atom_index": 269,
          "name": "C",
          "element": "C",
          "coord": [
            5.838500022888184,
            0.824400007724762,
            -0.39579999446868896
          ]
        },
        {
          "atom_index": 270,
          "name": "O",
          "element": "O",
          "coord": [
            5.727499961853027,
            0.7892000079154968,
            -0.36410000920295715
          ]
        },
        {
          "atom_index": 271,
          "name": "CB",
          "element": "C",
          "coord": [
            5.764500141143799,
            1.0250999927520752,
            -0.5310999751091003
          ]
        },
        {
          "atom_index": 272,
          "name": "CG",
          "element": "C",
          "coord": [
            5.780900001525879,
            0.9659000039100647,
            -0.6718000173568726
          ]
        },
        {
          "atom_index": 273,
          "name": "OD1",
          "element": "O",
          "coord": [
            5.735300064086914,
            1.0195000171661377,
            -0.7700999975204468
          ]
        },
        {
          "atom_index": 274,
          "name": "ND2",
          "element": "N",
          "coord": [
            5.845799922943115,
            0.8529000282287598,
            -0.6895999908447266
          ]
        }
      ]
    },
    {
      "id": "A:152",
      "chain": "A",
      "resseq": 152,
      "icode": "",
      "resname": "LEU",
      "hetflag": " ",
      "sasa": 0.06453092396259308,
      "atoms": [
        {
          "atom_index": 275,
          "name": "N",
          "element": "N",
          "coord": [
            5.94189977645874,
            0.7384999990463257,
            -0.41260001063346863
          ]
        },
        {
          "atom_index": 276,
          "name": "CA",
          "element": "C",
          "coord": [
            5.9355998039245605,
            0.5932000279426575,
            -0.385699987411499
          ]
        },
        {
          "atom_index": 277,
          "name": "C",
          "element": "C",
          "coord": [
            5.971099853515625,
            0.5485000014305115,
            -0.2443999946117401
          ]
        },
        {
          "atom_index": 278,
          "name": "O",
          "element": "O",
          "coord": [
            5.958499908447266,
            0.4318999946117401,
            -0.2078000009059906
          ]
        },
        {
          "atom_index": 279,
          "name": "CB",
          "element": "C",
          "coord": [
            6.030700206756592,
            0.5196999907493591,
            -0.47679999470710754
          ]
        },
        {
          "atom_index": 280,
          "name": "CG",
          "element": "C",
          "coord": [
            6.013299942016602,
            0.5516999959945679,
            -0.6247000098228455
          ]
        },
        {
          "atom_index": 281,
          "name": "CD1",
          "element": "C",
          "coord": [
            6.115600109100342,
            0.4657000005245209,
            -0.7010999917984009
          ]
        },
        {
          "atom_index": 282,
          "name": "CD2",
          "element": "C",
          "coord": [
            5.867499828338623,
            0.5324000120162964,
            -0.671999990940094
          ]
        }
      ]
    },
    {
      "id": "A:153",
      "chain": "A",
      "resseq": 153,
      "icode": "",
      "resname": "VAL",
      "hetflag": " ",
      "sasa": 0.0,
      "atoms": [
        {
          "atom_index": 283,
          "name": "N",
          "element": "N",
          "coord": [
            6.0142998695373535,
            0.6484000086784363,
            -0.1665000021457672
          ]
        },
        {
          "atom_index": 284,
          "name": "CA",
          "element": "C",
          "coord": [
            5.989999771118164,
            0.640500009059906,
            -0.02250000089406967
          ]
        },
        {
          "atom_index": 285,
          "name": "C",
          "element": "C",
          "coord": [
            5.910799980163574,
            0.7584999799728394,
            0.026200000196695328
          ]
        },
        {
          "atom_index": 286,
          "name": "O",
          "element": "O",
          "coord": [
            5.926499843597412,
            0.8727999925613403,
            -0.01590000092983246
          ]
        },
        {
          "atom_index": 287,
          "name": "CB",
          "element": "C",
          "coord": [
            6.114799976348877,
            0.6323000192642212,
            0.07000000029802322
          ]
        },
        {
          "atom_index": 288,
          "name": "CG1",
          "element": "C",
          "coord": [
            6.1468000411987305,
            0.492000013589859,
            0.10429999977350235
          ]
        },
        {
          "atom_index": 289,
          "name": "CG2",
          "element": "C",
          "coord": [
            6.235099792480469,
            0.7113000154495239,
            0.02290000021457672
          ]
        }
      ]
    },
    {
      "id": "A:154",
      "chain": "A",
      "resseq": 154,
      "icode": "",
      "resname": "THR",
      "hetflag": " ",
      "sasa": 0.0,
      "atoms": [
        {
          "atom_index": 290,
          "name": "N",
          "element": "N",
          "coord": [
            5.828100204467773,
            0.7253999710083008,
            0.12200000137090683
          ]
        },
        {
          "atom_index": 291,
          "name": "CA",
          "element": "C",
          "coord": [
            5.76200008392334,
            0.8291000127792358,
            0.20100000500679016
          ]
        },
        {
          "atom_index": 292,
          "name": "C",
          "element": "C",
          "coord": [
            5.7484002113342285,
            0.792900025844574,
            0.3515999913215637
          ]
        },
        {
          "atom_index": 293,
          "name": "O",
          "element": "O",
          "coord": [
            5.730100154876709,
            0.6818000078201294,
            0.40230000019073486
          ]
        },
        {
          "atom_index": 294,
          "name": "CB",
          "element": "C",
          "coord": [
            5.617800235748291,
            0.8592000007629395,
            0.15060000121593475
          ]
        },
        {
          "atom_index": 295,
          "name": "OG1",
          "element": "O",
          "coord": [
            5.541299819946289,
            0.7391999959945679,
            0.14800000190734863
          ]
        },
        {
          "atom_index": 296,
          "name": "CG2",
          "element": "C",
          "coord": [
            5.60699987411499,
            0.920199990272522,
            0.012500000186264515
          ]
        }
      ]
    },
    {
      "id": "A:155",
      "chain": "A",
      "resseq": 155,
      "icode": "",
      "resname": "LEU",
      "hetflag": " ",
      "sasa": 0.0,
      "atoms": [
        {
          "atom_index": 297,
          "name": "N",
          "element": "N",
          "coord": [
            5.755799770355225,
            0.902999997138977,
            0.4239000082015991
          ]
        },
        {
          "atom_index": 298,
          "name": "CA",
          "element": "C",
          "coord": [
            5.7093000411987305,
            0.8971999883651733,
            0.5622000098228455
          ]
        },
        {
          "atom_index": 299,
          "name": "C",
          "element": "C",
          "coord": [
            5.5553998947143555,
            0.910099983215332,
            0.5691999793052673
          ]
        },
        {
          "atom_index": 300,
          "name": "O",
          "element": "O",
          "coord": [
            5.498499870300293,
            1.017199993133545,
            0.548799991607666
          ]
        },
        {
          "atom_index": 301,
          "name": "CB",
          "element": "C",
          "coord": [
            5.785099983215332,
            1.0089000463485718,
            0.6353999972343445
          ]
        },
        {
          "atom_index": 302,
          "name": "CG",
          "element": "C",
          "coord": [
            5.8171000480651855,
            1.0068999528884888,
            0.786899983882904
          ]
        },
        {
          "atom_index": 303,
          "name": "CD1",
          "element": "C",
          "coord": [
            5.789299964904785,
            1.1464999914169312,
            0.8440999984741211
          ]
        },
        {
          "atom_index": 304,
          "name": "CD2",
          "element": "C",
          "coord": [
            5.767399787902832,
            0.8870999813079834,
            0.8695999979972839
          ]
        }
      ]
    },
    {
      "id": "A:156",
      "chain": "A",
      "resseq": 156,
      "icode": "",
      "resname": "GLU",
      "hetflag": " ",
      "sasa": 1.7972018718719482,
      "atoms": [
        {
          "atom_index": 305,
          "name": "N",
          "element": "N",
          "coord": [
            5.489099979400635,
            0.7968999743461609,
            0.5946000218391418
          ]
        },
        {
          "atom_index": 306,
          "name": "CA",
          "element": "C",
          "coord": [
            5.343100070953369,
            0.8044999837875366,
            0.6140999794006348
          ]
        },
        {
          "atom_index": 307,
          "name": "C",
          "element": "C",
          "coord": [
            5.303699970245361,
            0.8123000264167786,
            0.7605000138282776
          ]
        },
        {
          "atom_index": 308,
          "name": "O",
          "element": "O",
          "coord": [
            5.352499961853027,
            0.7429999709129333,
            0.8475000262260437
          ]
        },
        {
          "atom_index": 309,
          "name": "CB",
          "element": "C",
          "coord": [
            5.265600204467773,
            0.6865000128746033,
            0.5562000274658203
          ]
        },
        {
          "atom_index": 310,
          "name": "CG",
          "element": "C",
          "coord": [
            5.307700157165527,
            0.645799994468689,
            0.41620001196861267
          ]
        },
        {
          "atom_index": 311,
          "name": "CD",
          "element": "C",
          "coord": [
            5.263000011444092,
            0.7372999787330627,
            0.301800012588501
          ]
        },
        {
          "atom_index": 312,
          "name": "OE1",
          "element": "O",
          "coord": [
            5.204899787902832,
            0.8445000052452087,
            0.323199987411499
          ]
        },
        {
          "atom_index": 313,
          "name": "OE2",
          "element": "O",
          "coord": [
            5.286099910736084,
            0.698199987411499,
            0.18690000474452972
          ]
        }
      ]
    },
    {
      "id": "A:157",
      "chain": "A",
      "resseq": 157,
      "icode": "",
      "resname": "ASN",
      "hetflag": " ",
      "sasa": 2.341667413711548,
      "atoms": [
        {
          "atom_index": 314,
          "name": "N",
          "element": "N",
          "coord": [
            5.212399959564209,
            0.9016000032424927,
            0.7901999950408936
          ]
        },
        {
          "atom_index": 315,
          "name": "CA",
          "element": "C",
          "coord": [
            5.176700115203857,
            0.8865000009536743,
            0.930400013923645
          ]
        },
        {
          "atom_index": 316,
          "name": "C",
          "element": "C",
          "coord": [
            5.052599906921387,
            0.796500027179718,
            0.9508000016212463
          ]
        },
        {
          "atom_index": 317,
          "name": "O",
          "element": "O",
          "coord": [
            4.944399833679199,
            0.8348000049591064,
            0.9099000096321106
          ]
        },
        {
          "atom_index": 318,
          "name": "CB",
          "element": "C",
          "coord": [
            5.1768999099731445,
            1.024899959564209,
            0.9932000041007996
          ]
        },
        {
          "atom_index": 319,
          "name": "CG",
          "element": "C",
          "coord": [
            5.194399833679199,
            1.0017999410629272,
            1.1402000188827515
          ]
        },
        {
          "atom_index": 320,
          "name": "OD1",
          "element": "O",
          "coord": [
            5.222700119018555,
            0.8946999907493591,
            1.1835999488830566
          ]
        },
        {
          "atom_index": 321,
          "name": "ND2",
          "element": "N",
          "coord": [
            5.175600051879883,
            1.1007000207901,
            1.2232999801635742
          ]
        }
      ]
    },
    {
      "id": "A:158",
      "chain": "A",
      "resseq": 158,
      "icode": "",
      "resname": "GLY",
      "hetflag": " ",
      "sasa": 0.0,
      "atoms": [
        {
          "atom_index": 322,
          "name": "N",
          "element": "N",
          "coord": [
            5.06790018081665,
            0.67330002784729,
            1.0088000297546387
          ]
        },
        {
          "atom_index": 323,
          "name": "CA",
          "element": "C",
          "coord": [
            5.193900108337402,
            0.6093000173568726,
            1.0573999881744385
          ]
        },
        {
          "atom_index": 324,
          "name": "C",
          "element": "C",
          "coord": [
            5.238800048828125,
            0.6186000108718872,
            1.2065999507904053
          ]
        },
        {
          "atom_index": 325,
          "name": "O",
          "element": "O",
          "coord": [
            5.161600112915039,
            0.5751000046730042,
            1.2919000387191772
          ]
        }
      ]
    },
    {
      "id": "A:159",
      "chain": "A",
      "resseq": 159,
      "icode": "",
      "resname": "LYS",
      "hetflag": " ",
      "sasa": 0.0,
      "atoms": [
        {
          "atom_index": 326,
          "name": "N",
          "element": "N",
          "coord": [
            5.3628997802734375,
            0.6725000143051147,
            1.2367000579833984
          ]
        },
        {
          "atom_index": 327,
          "name": "CA",
          "element": "C",
          "coord": [
            5.463900089263916,
            0.7167999744415283,
            1.1354000568389893
          ]
        },
        {
          "atom_index": 328,
          "name": "C",
          "element": "C",
          "coord": [
            5.554999828338623,
            0.6032000184059143,
            1.097000002861023
          ]
        },
        {
          "atom_index": 329,
          "name": "O",
          "element": "O",
          "coord": [
            5.61299991607666,
            0.5302000045776367,
            1.1777000427246094
          ]
        },
        {
          "atom_index": 330,
          "name": "CB",
          "element": "C",
          "coord": [
            5.564199924468994,
            0.8228999972343445,
            1.1715999841690063
          ]
        },
        {
          "atom_index": 331,
          "name": "CG",
          "element": "C",
          "coord": [
            5.5279998779296875,
            0.9599000215530396,
            1.2203999757766724
          ]
        },
        {
          "atom_index": 332,
          "name": "CD",
          "element": "C",
          "coord": [
            5.519700050354004,
            1.0657999515533447,
            1.1117000579833984
          ]
        },
        {
          "atom_index": 333,
          "name": "CE",
          "element": "C",
          "coord": [
            5.473400115966797,
            1.2063000202178955,
            1.1617000102996826
          ]
        },
        {
          "atom_index": 334,
          "name": "NZ",
          "element": "N",
          "coord": [
            5.523799896240234,
            1.2483999729156494,
            1.2950999736785889
          ]
        }
      ]
    },
    {
      "id": "A:160",
      "chain": "A",
      "resseq": 160,
      "icode": "",
      "resname": "GLN",
      "hetflag": " ",
      "sasa": 0.0,
      "atoms": [
        {
          "atom_index": 335,
          "name": "N",
          "element": "N",
          "coord": [
            5.559700012207031,
            0.5881999731063843,
            0.9642000198364258
          ]
        },
        {
          "atom_index": 336,
          "name": "CA",
          "element": "C",
          "coord": [
            5.629700183868408,
            0.4731999933719635,
            0.9085999727249146
          ]
        },
        {
          "atom_index": 337,
          "name": "C",
          "element": "C",
          "coord": [
            5.695799827575684,
            0.508400022983551,
            0.7809000015258789
          ]
        },
        {
          "atom_index": 338,
          "name": "O",
          "element": "O",
          "coord": [
            5.651800155639648,
            0.6001999974250793,
            0.713699996471405
          ]
        },
        {
          "atom_index": 339,
          "name": "CB",
          "element": "C",
          "coord": [
            5.532100200653076,
            0.35850000381469727,
            0.8906000256538391
          ]
        },
        {
          "atom_index": 340,
          "name": "CG",
          "element": "C",
          "coord": [
            5.423900127410889,
            0.4016999900341034,
            0.7930999994277954
          ]
        },
        {
          "atom_index": 341,
          "name": "CD",
          "element": "C",
          "coord": [
            5.292600154876709,
            0.3370000123977661,
            0.8321999907493591
          ]
        },
        {
          "atom_index": 342,
          "name": "OE1",
          "element": "O",
          "coord": [
            5.202199935913086,
            0.3212999999523163,
            0.7527999877929688
          ]
        },
        {
          "atom_index": 343,
          "name": "NE2",
          "element": "N",
          "coord": [
            5.2758002281188965,
            0.3018999993801117,
            0.9581999778747559
          ]
        }
      ]
    },
    {
      "id": "A:161",
      "chain": "A",
      "resseq": 161,
      "icode": "",
      "resname": "LEU",
      "hetflag": " ",
      "sasa": 0.0,
      "atoms": [
        {
          "atom_index": 344,
          "name": "N",
          "element": "N",
          "coord": [
            5.802999973297119,
            0.43230000138282776,
            0.7512999773025513
          ]
        },
        {
          "atom_index": 345,
          "name": "CA",
          "element": "C",
          "coord": [
            5.859399795532227,
            0.45019999146461487,
            0.617900013923645
          ]
        },
        {
          "atom_index": 346,
          "name": "C",
          "element": "C",
          "coord": [
            5.80109977722168,
            0.3474000096321106,
            0.5202000141143799
          ]
        },
        {
          "atom_index": 347,
          "name": "O",
          "element": "O",
          "coord": [
            5.8155999183654785,
            0.22669999301433563,
            0.5335000157356262
          ]
        },
        {
          "atom_index": 348,
          "name": "CB",
          "element": "C",
          "coord": [
            6.012700080871582,
            0.4489000141620636,
            0.6193000078201294
          ]
        },
        {
          "atom_index": 349,
          "name": "CG",
          "element": "C",
          "coord": [
            6.083099842071533,
            0.555400013923645,
            0.7024000287055969
          ]
        },
        {
          "atom_index": 350,
          "name": "CD1",
          "element": "C",
          "coord": [
            6.2270002365112305,
            0.5112000107765198,
            0.7218000292778015
          ]
        },
        {
          "atom_index": 351,
          "name": "CD2",
          "element": "C",
          "coord": [
            6.081600189208984,
            0.6934000253677368,
            0.6402999758720398
          ]
        }
      ]
    },
    {
      "id": "A:162",
      "chain": "A",
      "resseq": 162,
      "icode": "",
      "resname": "THR",
      "hetflag": " ",
      "sasa": 0.0,
      "atoms": [
        {
          "atom_index": 352,
          "name": "N",
          "element": "N",
          "coord": [
            5.732600212097168,
            0.40310001373291016,
            0.4203999936580658
          ]
        },
        {
          "atom_index": 353,
          "name": "CA",
          "element": "C",
          "coord": [
            5.6697001457214355,
            0.329800009727478,
            0.30649998784065247
          ]
        },
        {
          "atom_index": 354,
          "name": "C",
          "element": "C",
          "coord": [
            5.74370002746582,
            0.3337000012397766,
            0.1703999936580658
          ]
        },
        {
          "atom_index": 355,
          "name": "O",
          "element": "O",
          "coord": [
            5.767099857330322,
            0.43369999527931213,
            0.10639999806880951
          ]
        },
        {
          "atom_index": 356,
          "name": "CB",
          "element": "C",
          "coord": [
            5.523900032043457,
            0.37549999356269836,
            0.28999999165534973
          ]
        },
        {
          "atom_index": 357,
          "name": "OG1",
          "element": "O",
          "coord": [
            5.458700180053711,
            0.37059998512268066,
            0.41850000619888306
          ]
        },
        {
          "atom_index": 358,
          "name": "CG2",
          "element": "C",
          "coord": [
            5.444499969482422,
            0.2904999852180481,
            0.19099999964237213
          ]
        }
      ]
    },
    {
      "id": "A:163",
      "chain": "A",
      "resseq": 163,
      "icode": "",
      "resname": "VAL",
      "hetflag": " ",
      "sasa": 0.0,
      "atoms": [
        {
          "atom_index": 359,
          "name": "N",
          "element": "N",
          "coord": [
            5.787300109863281,
            0.21649999916553497,
            0.1306000053882599
          ]
        },
        {
          "atom_index": 360,
          "name": "CA",
          "element": "C",
          "coord": [
            5.850599765777588,
            0.19930000603199005,
            -0.00019999999494757503
          ]
        },
        {
          "atom_index": 361,
          "name": "C",
          "element": "C",
          "coord": [
            5.757900238037109,
            0.1509000062942505,
            -0.1151999980211258
          ]
        },
        {
          "atom_index": 362,
          "name": "O",
          "element": "O",
          "coord": [
            5.662600040435791,
            0.07540000230073929,
            -0.09740000218153
          ]
        },
        {
          "atom_index": 363,
          "name": "CB",
          "element": "C",
          "coord": [
            5.971099853515625,
            0.10639999806880951,
            0.01510000042617321
          ]
        },
        {
          "atom_index": 364,
          "name": "CG1",
          "element": "C",
          "coord": [
            6.057300090789795,
            0.14309999346733093,
            0.13500000536441803
          ]
        },
        {
          "atom_index": 365,
          "name": "CG2",
          "element": "C",
          "coord": [
            5.932600021362305,
            -0.039500001817941666,
            0.026200000196695328
          ]
        }
      ]
    },
    {
      "id": "A:164",
      "chain": "A",
      "resseq": 164,
      "icode": "",
      "resname": "LYS",
      "hetflag": " ",
      "sasa": 0.6078945398330688,
      "atoms": [
        {
          "atom_index": 366,
          "name": "N",
          "element": "N",
          "coord": [
            5.788599967956543,
            0.19760000705718994,
            -0.23549999296665192
          ]
        },
        {
          "atom_index": 367,
          "name": "CA",
          "element": "C",
          "coord": [
            5.700799942016602,
            0.16699999570846558,
            -0.350600004196167
          ]
        },
        {
          "atom_index": 368,
          "name": "C",
          "element": "C",
          "coord": [
            5.752799987792969,
            0.062199998646974564,
            -0.4498000144958496
          ]
        },
        {
          "atom_index": 369,
          "name": "O",
          "element": "O",
          "coord": [
            5.694499969482422,
            0.022299999371170998,
            -0.5497000217437744
          ]
        },
        {
          "atom_index": 370,
          "name": "CB",
          "element": "C",
          "coord": [
            5.664100170135498,
            0.30070000886917114,
            -0.41839998960494995
          ]
        },
        {
          "atom_index": 371,
          "name": "CG",
          "element": "C",
          "coord": [
            5.591000080108643,
            0.38179999589920044,
            -0.3109999895095825
          ]
        },
        {
          "atom_index": 372,
          "name": "CD",
          "element": "C",
          "coord": [
            5.576700210571289,
            0.5336999893188477,
            -0.33079999685287476
          ]
        },
        {
          "atom_index": 373,
          "name": "CE",
          "element": "C",
          "coord": [
            5.517499923706055,
            0.6085000038146973,
            -0.20569999516010284
          ]
        },
        {
          "atom_index": 374,
          "name": "NZ",
          "element": "N",
          "coord": [
            5.571400165557861,
            0.566100001335144,
            -0.07209999859333038
          ]
        }
      ]
    },
    {
      "id": "A:165",
      "chain": "A",
      "resseq": 165,
      "icode": "",
      "resname": "ARG",
      "hetflag": " ",
      "sasa": 1.7092010974884033,
      "atoms": [
        {
          "atom_index": 375,
          "name": "N",
          "element": "N",
          "coord": [
            5.870699882507324,
            0.016200000420212746,
            -0.4115000069141388
          ]
        },
        {
          "atom_index": 376,
          "name": "CA",
          "element": "C",
          "coord": [
            5.9440999031066895,
            -0.08940000087022781,
            -0.482699990272522
          ]
        },
        {
          "atom_index": 377,
          "name": "C",
          "element": "C",
          "coord": [
            5.98769998550415,
            -0.21040000021457672,
            -0.4007999897003174
          ]
        },
        {
          "atom_index": 378,
          "name": "O",
          "element": "O",
          "coord": [
            6.039599895477295,
            -0.20579999685287476,
            -0.28949999809265137
          ]
        },
        {
          "atom_index": 379,
          "name": "CB",
          "element": "C",
          "coord": [
            6.0725998878479,
            -0.03449999913573265,
            -0.5425000190734863
          ]
        },
        {
          "atom_index": 380,
          "name": "CG",
          "element": "C",
          "coord": [
            6.047299861907959,
            0.06790000200271606,
            -0.6481000185012817
          ]
        },
        {
          "atom_index": 381,
          "name": "CD",
          "element": "C",
          "coord": [
            6.144599914550781,
            0.03189999982714653,
            -0.7577000260353088
          ]
        },
        {
          "atom_index": 382,
          "name": "NE",
          "element": "N",
          "coord": [
            6.085400104522705,
            -0.05620000138878822,
            -0.857699990272522
          ]
        },
        {
          "atom_index": 383,
          "name": "CZ",
          "element": "C",
          "coord": [
            6.131899833679199,
            -0.1826000064611435,
            -0.8787999749183655
          ]
        },
        {
          "atom_index": 384,
          "name": "NH1",
          "element": "N",
          "coord": [
            6.1930999755859375,
            -0.25850000977516174,
            -0.7846999764442444
          ]
        },
        {
          "atom_index": 385,
          "name": "NH2",
          "element": "N",
          "coord": [
            6.117000102996826,
            -0.22840000689029694,
            -1.0029000043869019
          ]
        }
      ]
    },
    {
      "id": "A:166",
      "chain": "A",
      "resseq": 166,
      "icode": "",
      "resname": "GLN",
      "hetflag": " ",
      "sasa": 0.2848668694496155,
      "atoms": [
        {
          "atom_index": 386,
          "name": "N",
          "element": "N",
          "coord": [
            5.966599941253662,
            -0.3224000036716461,
            -0.46560001373291016
          ]
        },
        {
          "atom_index": 387,
          "name": "CA",
          "element": "C",
          "coord": [
            6.022600173950195,
            -0.43389999866485596,
            -0.3930000066757202
          ]
        },
        {
          "atom_index": 388,
          "name": "C",
          "element": "C",
          "coord": [
            6.170199871063232,
            -0.4553999900817871,
            -0.4049000144004822
          ]
        },
        {
          "atom_index": 389,
          "name": "O",
          "element": "O",
          "coord": [
            6.237599849700928,
            -0.41280001401901245,
            -0.4984999895095825
          ]
        },
        {
          "atom_index": 390,
          "name": "CB",
          "element": "C",
          "coord": [
            5.951099872589111,
            -0.5634999871253967,
            -0.4174000024795532
          ]
        },
        {
          "atom_index": 391,
          "name": "CG",
          "element": "C",
          "coord": [
            5.968500137329102,
            -0.6211000084877014,
            -0.5539000034332275
          ]
        },
        {
          "atom_index": 392,
          "name": "CD",
          "element": "C",
          "coord": [
            5.89900016784668,
            -0.753000020980835,
            -0.5415999889373779
          ]
        },
        {
          "atom_index": 393,
          "name": "OE1",
          "element": "O",
          "coord": [
            5.955900192260742,
            -0.8440999984741211,
            -0.48489999771118164
          ]
        },
        {
          "atom_index": 394,
          "name": "NE2",
          "element": "N",
          "coord": [
            5.7733001708984375,
            -0.7623000144958496,
            -0.5863000154495239
          ]
        }
      ]
    },
    {
      "id": "A:167",
      "chain": "A",
      "resseq": 167,
      "icode": "",
      "resname": "GLY",
      "hetflag": " ",
      "sasa": 0.0,
      "atoms": [
        {
          "atom_index": 395,
          "name": "N",
          "element": "N",
          "coord": [
            6.212399959564209,
            -0.5282999873161316,
            -0.3027999997138977
          ]
        },
        {
          "atom_index": 396,
          "name": "CA",
          "element": "C",
          "coord": [
            6.354899883270264,
            -0.5547999739646912,
            -0.2955000102519989
          ]
        },
        {
          "atom_index": 397,
          "name": "C",
          "element": "C",
          "coord": [
            6.4197998046875,
            -0.5604000091552734,
            -0.15950000286102295
          ]
        },
        {
          "atom_index": 398,
          "name": "O",
          "element": "O",
          "coord": [
            6.356800079345703,
            -0.550599992275238,
            -0.05620000138878822
          ]
        }
      ]
    },
    {
      "id": "A:168",
      "chain": "A",
      "resseq": 168,
      "icode": "",
      "resname": "LEU",
      "hetflag": " ",
      "sasa": 0.0,
      "atoms": [
        {
          "atom_index": 399,
          "name": "N",
          "element": "N",
          "coord": [
            6.551599979400635,
            -0.5795000195503235,
            -0.16279999911785126
          ]
        },
        {
          "atom_index": 400,
          "name": "CA",
          "element": "C",
          "coord": [
            6.628300189971924,
            -0.5759000182151794,
            -0.03750000149011612
          ]
        },
        {
          "atom_index": 401,
          "name": "C",
          "element": "C",
          "coord": [
            6.666200160980225,
            -0.4316999912261963,
            0.001500000013038516
          ]
        },
        {
          "atom_index": 402,
          "name": "O",
          "element": "O",
          "coord": [
            6.710400104522705,
            -0.3499999940395355,
            -0.0794999971985817
          ]
        },
        {
          "atom_index": 403,
          "name": "CB",
          "element": "C",
          "coord": [
            6.75439977645874,
            -0.6608999967575073,
            -0.05640000104904175
          ]
        },
        {
          "atom_index": 404,
          "name": "CG",
          "element": "C",
          "coord": [
            6.764699935913086,
            -0.8075000047683716,
            -0.006300000008195639
          ]
        },
        {
          "atom_index": 405,
          "name": "CD1",
          "element": "C",
          "coord": [
            6.633999824523926,
            -0.8816999793052673,
            0.010999999940395355
          ]
        },
        {
          "atom_index": 406,
          "name": "CD2",
          "element": "C",
          "coord": [
            6.874599933624268,
            -0.8838000297546387,
            -0.08290000259876251
          ]
        }
      ]
    },
    {
      "id": "A:169",
      "chain": "A",
      "resseq": 169,
      "icode": "",
      "resname": "TYR",
      "hetflag": " ",
      "sasa": 0.0,
      "atoms": [
        {
          "atom_index": 407,
          "name": "N",
          "element": "N",
          "coord": [
            6.644899845123291,
            -0.4049000144004822,
            0.13089999556541443
          ]
        },
        {
          "atom_index": 408,
          "name": "CA",
          "element": "C",
          "coord": [
            6.6803998947143555,
            -0.27709999680519104,
            0.1932000070810318
          ]
        },
        {
          "atom_index": 409,
          "name": "C",
          "element": "C",
          "coord": [
            6.768499851226807,
            -0.2921000123023987,
            0.31859999895095825
          ]
        },
        {
          "atom_index": 410,
          "name": "O",
          "element": "O",
          "coord": [
            6.748899936676025,
            -0.3765999972820282,
            0.40290001034736633
          ]
        },
        {
          "atom_index": 411,
          "name": "CB",
          "element": "C",
          "coord": [
            6.551400184631348,
            -0.21379999816417694,
            0.2337999939918518
          ]
        },
        {
          "atom_index": 412,
          "name": "CG",
          "element": "C",
          "coord": [
            6.4720001220703125,
            -0.16369999945163727,
            0.11429999768733978
          ]
        },
        {
          "atom_index": 413,
          "name": "CD1",
          "element": "C",
          "coord": [
            6.39139986038208,
            -0.25209999084472656,
            0.04190000146627426
          ]
        },
        {
          "atom_index": 414,
          "name": "CD2",
          "element": "C",
          "coord": [
            6.47730016708374,
            -0.025699999183416367,
            0.0828000009059906
          ]
        },
        {
          "atom_index": 415,
          "name": "CE1",
          "element": "C",
          "coord": [
            6.309199810028076,
            -0.20059999823570251,
            -0.059700001031160355
          ]
        },
        {
          "atom_index": 416,
          "name": "CE2",
          "element": "C",
          "coord": [
            6.395400047302246,
            0.026200000196695328,
            -0.01850000023841858
          ]
        },
        {
          "atom_index": 417,
          "name": "CZ",
          "element": "C",
          "coord": [
            6.310100078582764,
            -0.06289999932050705,
            -0.08730000257492065
          ]
        },
        {
          "atom_index": 418,
          "name": "OH",
          "element": "O",
          "coord": [
            6.222400188446045,
            -0.011099999770522118,
            -0.18199999630451202
          ]
        }
      ]
    },
    {
      "id": "A:170",
      "chain": "A",
      "resseq": 170,
      "icode": "",
      "resname": "TYR",
      "hetflag": " ",
      "sasa": 0.0,
      "atoms": [
        {
          "atom_index": 419,
          "name": "N",
          "element": "N",
          "coord": [
            6.867400169372559,
            -0.20589999854564667,
            0.3321000039577484
          ]
        },
        {
          "atom_index": 420,
          "name": "CA",
          "element": "C",
          "coord": [
            6.92140007019043,
            -0.18780000507831573,
            0.46810001134872437
          ]
        },
        {
          "atom_index": 421,
          "name": "C",
          "element": "C",
          "coord": [
            6.833799839019775,
            -0.09109999984502792,
            0.5508999824523926
          ]
        },
        {
          "atom_index": 422,
          "name": "O",
          "element": "O",
          "coord": [
            6.801700115203857,
            0.021299999207258224,
            0.5145000219345093
          ]
        },
        {
          "atom_index": 423,
          "name": "CB",
          "element": "C",
          "coord": [
            7.068699836730957,
            -0.14139999449253082,
            0.45890000462532043
          ]
        },
        {
          "atom_index": 424,
          "name": "CG",
          "element": "C",
          "coord": [
            7.137499809265137,
            -0.13369999825954437,
            0.5979999899864197
          ]
        },
        {
          "atom_index": 425,
          "name": "CD1",
          "element": "C",
          "coord": [
            7.182000160217285,
            -0.2515999972820282,
            0.6625999808311462
          ]
        },
        {
          "atom_index": 426,
          "name": "CD2",
          "element": "C",
          "coord": [
            7.147900104522705,
            -0.00860000029206276,
            0.660099983215332
          ]
        },
        {
          "atom_index": 427,
          "name": "CE1",
          "element": "C",
          "coord": [
            7.230299949645996,
            -0.24310000240802765,
            0.7928000092506409
          ]
        },
        {
          "atom_index": 428,
          "name": "CE2",
          "element": "C",
          "coord": [
            7.19189977645874,
            -0.0007999999797903001,
            0.7915999889373779
          ]
        },
        {
          "atom_index": 429,
          "name": "CZ",
          "element": "C",
          "coord": [
            7.233699798583984,
            -0.11810000240802765,
            0.8539999723434448
          ]
        },
        {
          "atom_index": 430,
          "name": "OH",
          "element": "O",
          "coord": [
            7.286099910736084,
            -0.1103999987244606,
            0.9804999828338623
          ]
        }
      ]
    },
    {
      "id": "A:171",
      "chain": "A",
      "resseq": 171,
      "icode": "",
      "resname": "ILE",
      "hetflag": " ",
      "sasa": 0.0,
      "atoms": [
        {
          "atom_index": 431,
          "name": "N",
          "element": "N",
          "coord": [
            6.788300037384033,
            -0.14429999887943268,
            0.6628999710083008
          ]
        },
        {
          "atom_index": 432,
          "name": "CA",
          "element": "C",
          "coord": [
            6.7027997970581055,
            -0.06650000065565109,
            0.7512000203132629
          ]
        },
        {
          "atom_index": 433,
          "name": "C",
          "element": "C",
          "coord": [
            6.757199764251709,
            -0.05480000004172325,
            0.8977000117301941
          ]
        },
        {
          "atom_index": 434,
          "name": "O",
          "element": "O",
          "coord": [
            6.812900066375732,
            -0.1453000009059906,
            0.9571999907493591
          ]
        },
        {
          "atom_index": 435,
          "name": "CB",
          "element": "C",
          "coord": [
            6.55049991607666,
            -0.10450000315904617,
            0.727400004863739
          ]
        },
        {
          "atom_index": 436,
          "name": "CG1",
          "element": "C",
          "coord": [
            6.456399917602539,
            -0.06159999966621399,
            0.8367000222206116
          ]
        },
        {
          "atom_index": 437,
          "name": "CG2",
          "element": "C",
          "coord": [
            6.514500141143799,
            -0.2513999938964844,
            0.6955999732017517
          ]
        },
        {
          "atom_index": 438,
          "name": "CD1",
          "element": "C",
          "coord": [
            6.420899868011475,
            0.0812000036239624,
            0.8282999992370605
          ]
        }
      ]
    },
    {
      "id": "A:172",
      "chain": "A",
      "resseq": 172,
      "icode": "",
      "resname": "TYR",
      "hetflag": " ",
      "sasa": 0.0,
      "atoms": [
        {
          "atom_index": 439,
          "name": "N",
          "element": "N",
          "coord": [
            6.747399806976318,
            0.07020000368356705,
            0.944100022315979
          ]
        },
        {
          "atom_index": 440,
          "name": "CA",
          "element": "C",
          "coord": [
            6.812600135803223,
            0.10830000042915344,
            1.0710999965667725
          ]
        },
        {
          "atom_index": 441,
          "name": "C",
          "element": "C",
          "coord": [
            6.7316999435424805,
            0.2062000036239624,
            1.1545000076293945
          ]
        },
        {
          "atom_index": 442,
          "name": "O",
          "element": "O",
          "coord": [
            6.6616997718811035,
            0.2906999886035919,
            1.1016000509262085
          ]
        },
        {
          "atom_index": 443,
          "name": "CB",
          "element": "C",
          "coord": [
            6.9583001136779785,
            0.1647000014781952,
            1.0563000440597534
          ]
        },
        {
          "atom_index": 444,
          "name": "CG",
          "element": "C",
          "coord": [
            6.960899829864502,
            0.2962999939918518,
            0.9828000068664551
          ]
        },
        {
          "atom_index": 445,
          "name": "CD1",
          "element": "C",
          "coord": [
            6.964000225067139,
            0.29809999465942383,
            0.8406000137329102
          ]
        },
        {
          "atom_index": 446,
          "name": "CD2",
          "element": "C",
          "coord": [
            6.952199935913086,
            0.41530001163482666,
            1.0580999851226807
          ]
        },
        {
          "atom_index": 447,
          "name": "CE1",
          "element": "C",
          "coord": [
            6.956099987030029,
            0.42260000109672546,
            0.7713000178337097
          ]
        },
        {
          "atom_index": 448,
          "name": "CE2",
          "element": "C",
          "coord": [
            6.9421000480651855,
            0.5382999777793884,
            0.9889000058174133
          ]
        },
        {
          "atom_index": 449,
          "name": "CZ",
          "element": "C",
          "coord": [
            6.948200225830078,
            0.5414000153541565,
            0.8479999899864197
          ]
        },
        {
          "atom_index": 450,
          "name": "OH",
          "element": "O",
          "coord": [
            6.948800086975098,
            0.6638000011444092,
            0.7842000126838684
          ]
        }
      ]
    },
    {
      "id": "A:173",
      "chain": "A",
      "resseq": 173,
      "icode": "",
      "resname": "ALA",
      "hetflag": " ",
      "sasa": 0.0,
      "atoms": [
        {
          "atom_index": 451,
          "name": "N",
          "element": "N",
          "coord": [
            6.750400066375732,
            0.19329999387264252,
            1.284500002861023
          ]
        },
        {
          "atom_index": 452,
          "name": "CA",
          "element": "C",
          "coord": [
            6.709099769592285,
            0.2955999970436096,
            1.3792999982833862
          ]
        },
        {
          "atom_index": 453,
          "name": "C",
          "element": "C",
          "coord": [
            6.807600021362305,
            0.3212999999523163,
            1.4961999654769897
          ]
        },
        {
          "atom_index": 454,
          "name": "O",
          "element": "O",
          "coord": [
            6.884799957275391,
            0.23919999599456787,
            1.542199969291687
          ]
        },
        {
          "atom_index": 455,
          "name": "CB",
          "element": "C",
          "coord": [
            6.571700096130371,
            0.2615000009536743,
            1.4381999969482422
          ]
        }
      ]
    },
    {
      "id": "A:174",
      "chain": "A",
      "resseq": 174,
      "icode": "",
      "resname": "GLN",
      "hetflag": " ",
      "sasa": 0.0,
      "atoms": [
        {
          "atom_index": 456,
          "name": "N",
          "element": "N",
          "coord": [
            6.795499801635742,
            0.4406000077724457,
            1.548799991607666
          ]
        },
        {
          "atom_index": 457,
          "name": "CA",
          "element": "C",
          "coord": [
            6.872000217437744,
            0.4691999852657318,
            1.669600009918213
          ]
        },
        {
          "atom_index": 458,
          "name": "C",
          "element": "C",
          "coord": [
            6.782400131225586,
            0.5346999764442444,
            1.7733999490737915
          ]
        },
        {
          "atom_index": 459,
          "name": "O",
          "element": "O",
          "coord": [
            6.711100101470947,
            0.6294000148773193,
            1.7488000392913818
          ]
        },
        {
          "atom_index": 460,
          "name": "CB",
          "element": "C",
          "coord": [
            6.986599922180176,
            0.5626000165939331,
            1.6380000114440918
          ]
        },
        {
          "atom_index": 461,
          "name": "CG",
          "element": "C",
          "coord": [
            7.105899810791016,
            0.5231999754905701,
            1.7203999757766724
          ]
        },
        {
          "atom_index": 462,
          "name": "CD",
          "element": "C",
          "coord": [
            7.215199947357178,
            0.6201000213623047,
            1.6902999877929688
          ]
        },
        {
          "atom_index": 463,
          "name": "OE1",
          "element": "O",
          "coord": [
            7.3007001876831055,
            0.597599983215332,
            1.6065000295639038
          ]
        },
        {
          "atom_index": 464,
          "name": "NE2",
          "element": "N",
          "coord": [
            7.209499835968018,
            0.7300000190734863,
            1.763200044631958
          ]
        }
      ]
    },
    {
      "id": "A:175",
      "chain": "A",
      "resseq": 175,
      "icode": "",
      "resname": "VAL",
      "hetflag": " ",
      "sasa": 0.0,
      "atoms": [
        {
          "atom_index": 465,
          "name": "N",
          "element": "N",
          "coord": [
            6.783199787139893,
            0.47699999809265137,
            1.8899999856948853
          ]
        },
        {
          "atom_index": 466,
          "name": "CA",
          "element": "C",
          "coord": [
            6.694399833679199,
            0.5327000021934509,
            1.988800048828125
          ]
        },
        {
          "atom_index": 467,
          "name": "C",
          "element": "C",
          "coord": [
            6.772200107574463,
            0.5627999901771545,
            2.1147000789642334
          ]
        },
        {
          "atom_index": 468,
          "name": "O",
          "element": "O",
          "coord": [
            6.826000213623047,
            0.4738999903202057,
            2.1810998916625977
          ]
        },
        {
          "atom_index": 469,
          "name": "CB",
          "element": "C",
          "coord": [
            6.576300144195557,
            0.43779999017715454,
            2.0232999324798584
          ]
        },
        {
          "atom_index": 470,
          "name": "CG1",
          "element": "C",
          "coord": [
            6.484899997711182,
            0.515500009059906,
            2.119800090789795
          ]
        },
        {
          "atom_index": 471,
          "name": "CG2",
          "element": "C",
          "coord": [
            6.49399995803833,
            0.3785000145435333,
            1.9074000120162964
          ]
        }
      ]
    },
    {
      "id": "A:176",
      "chain": "A",
      "resseq": 176,
      "icode": "",
      "resname": "THR",
      "hetflag": " ",
      "sasa": 0.0,
      "atoms": [
        {
          "atom_index": 472,
          "name": "N",
          "element": "N",
          "coord": [
            6.776400089263916,
            0.6920999884605408,
            2.1461000442504883
          ]
        },
        {
          "atom_index": 473,
          "name": "CA",
          "element": "C",
          "coord": [
            6.824100017547607,
            0.7142999768257141,
            2.2827000617980957
          ]
        },
        {
          "atom_index": 474,
          "name": "C",
          "element": "C",
          "coord": [
            6.715199947357178,
            0.7491999864578247,
            2.3856000900268555
          ]
        },
        {
          "atom_index": 475,
          "name": "O",
          "element": "O",
          "coord": [
            6.609000205993652,
            0.8029999732971191,
            2.356600046157837
          ]
        },
        {
          "atom_index": 476,
          "name": "CB",
          "element": "C",
          "coord": [
            6.956099987030029,
            0.7979999780654907,
            2.289299964904785
          ]
        },
        {
          "atom_index": 477,
          "name": "OG1",
          "element": "O",
          "coord": [
            6.952700138092041,
            0.9207000136375427,
            2.3643999099731445
          ]
        },
        {
          "atom_index": 478,
          "name": "CG2",
          "element": "C",
          "coord": [
            7.01230001449585,
            0.817799985408783,
            2.1493000984191895
          ]
        }
      ]
    },
    {
      "id": "A:177",
      "chain": "A",
      "resseq": 177,
      "icode": "",
      "resname": "PHE",
      "hetflag": " ",
      "sasa": 0.0,
      "atoms": [
        {
          "atom_index": 479,
          "name": "N",
          "element": "N",
          "coord": [
            6.741000175476074,
            0.7102000117301941,
            2.5088999271392822
          ]
        },
        {
          "atom_index": 480,
          "name": "CA",
          "element": "C",
          "coord": [
            6.638299942016602,
            0.7347000241279602,
            2.6089000701904297
          ]
        },
        {
          "atom_index": 481,
          "name": "C",
          "element": "C",
          "coord": [
            6.702400207519531,
            0.7771000266075134,
            2.7386999130249023
          ]
        },
        {
          "atom_index": 482,
          "name": "O",
          "element": "O",
          "coord": [
            6.817699909210205,
            0.7468000054359436,
            2.764699935913086
          ]
        },
        {
          "atom_index": 483,
          "name": "CB",
          "element": "C",
          "coord": [
            6.550899982452393,
            0.6090999841690063,
            2.6229000091552734
          ]
        },
        {
          "atom_index": 484,
          "name": "CG",
          "element": "C",
          "coord": [
            6.634399890899658,
            0.4860999882221222,
            2.6558001041412354
          ]
        },
        {
          "atom_index": 485,
          "name": "CD1",
          "element": "C",
          "coord": [
            6.704699993133545,
            0.41670000553131104,
            2.5529000759124756
          ]
        },
        {
          "atom_index": 486,
          "name": "CD2",
          "element": "C",
          "coord": [
            6.638299942016602,
            0.43810001015663147,
            2.7890000343322754
          ]
        },
        {
          "atom_index": 487,
          "name": "CE1",
          "element": "C",
          "coord": [
            6.769499778747559,
            0.29510000348091125,
            2.581899881362915
          ]
        },
        {
          "atom_index": 488,
          "name": "CE2",
          "element": "C",
          "coord": [
            6.702300071716309,
            0.31619998812675476,
            2.8171000480651855
          ]
        },
        {
          "atom_index": 489,
          "name": "CZ",
          "element": "C",
          "coord": [
            6.7621002197265625,
            0.243599995970726,
            2.7123000621795654
          ]
        }
      ]
    },
    {
      "id": "A:178",
      "chain": "A",
      "resseq": 178,
      "icode": "",
      "resname": "CYS",
      "hetflag": " ",
      "sasa": 0.0,
      "atoms": [
        {
          "atom_index": 490,
          "name": "N",
          "element": "N",
          "coord": [
            6.626699924468994,
            0.8450999855995178,
            2.821500062942505
          ]
        },
        {
          "atom_index": 491,
          "name": "CA",
          "element": "C",
          "coord": [
            6.687300205230713,
            0.8655999898910522,
            2.9537999629974365
          ]
        },
        {
          "atom_index": 492,
          "name": "C",
          "element": "C",
          "coord": [
            6.607800006866455,
            0.8090999722480774,
            3.0699000358581543
          ]
        },
        {
          "atom_index": 493,
          "name": "O",
          "element": "O",
          "coord": [
            6.489999771118164,
            0.8319000005722046,
            3.0861001014709473
          ]
        },
        {
          "atom_index": 494,
          "name": "CB",
          "element": "C",
          "coord": [
            6.722300052642822,
            1.0117000341415405,
            2.978800058364868
          ]
        },
        {
          "atom_index": 495,
          "name": "SG",
          "element": "S",
          "coord": [
            6.812399864196777,
            1.041599988937378,
            3.1340999603271484
          ]
        }
      ]
    },
    {
      "id": "A:179",
      "chain": "A",
      "resseq": 179,
      "icode": "",
      "resname": "SER",
      "hetflag": " ",
      "sasa": 0.0,
      "atoms": [
        {
          "atom_index": 496,
          "name": "N",
          "element": "N",
          "coord": [
            6.674600124359131,
            0.7257999777793884,
            3.1470000743865967
          ]
        },
        {
          "atom_index": 497,
          "name": "CA",
          "element": "C",
          "coord": [
            6.584199905395508,
            0.6420999765396118,
            3.224600076675415
          ]
        },
        {
          "atom_index": 498,
          "name": "C",
          "element": "C",
          "coord": [
            6.616700172424316,
            0.6121000051498413,
            3.367799997329712
          ]
        },
        {
          "atom_index": 499,
          "name": "O",
          "element": "O",
          "coord": [
            6.730999946594238,
            0.5928000211715698,
            3.404900074005127
          ]
        },
        {
          "atom_index": 500,
          "name": "CB",
          "element": "C",
          "coord": [
            6.562099933624268,
            0.5095000267028809,
            3.1575000286102295
          ]
        },
        {
          "atom_index": 501,
          "name": "OG",
          "element": "O",
          "coord": [
            6.438499927520752,
            0.4578000009059906,
            3.204200029373169
          ]
        }
      ]
    },
    {
      "id": "A:180",
      "chain": "A",
      "resseq": 180,
      "icode": "",
      "resname": "ASN",
      "hetflag": " ",
      "sasa": 0.031651873141527176,
      "atoms": [
        {
          "atom_index": 502,
          "name": "N",
          "element": "N",
          "coord": [
            6.51230001449585,
            0.6114000082015991,
            3.4505999088287354
          ]
        },
        {
          "atom_index": 503,
          "name": "CA",
          "element": "C",
          "coord": [
            6.536200046539307,
            0.5584999918937683,
            3.5843000411987305
          ]
        },
        {
          "atom_index": 504,
          "name": "C",
          "element": "C",
          "coord": [
            6.482500076293945,
            0.420199990272522,
            3.609299898147583
          ]
        },
        {
          "atom_index": 505,
          "name": "O",
          "element": "O",
          "coord": [
            6.3678998947143555,
            0.38339999318122864,
            3.5978000164031982
          ]
        },
        {
          "atom_index": 506,
          "name": "CB",
          "element": "C",
          "coord": [
            6.496399879455566,
            0.652999997138977,
            3.69950008392334
          ]
        },
        {
          "atom_index": 507,
          "name": "CG",
          "element": "C",
          "coord": [
            6.553299903869629,
            0.5982999801635742,
            3.8320000171661377
          ]
        },
        {
          "atom_index": 508,
          "name": "OD1",
          "element": "O",
          "coord": [
            6.513199806213379,
            0.4964999854564667,
            3.8821001052856445
          ]
        },
        {
          "atom_index": 509,
          "name": "ND2",
          "element": "N",
          "coord": [
            6.654699802398682,
            0.659600019454956,
            3.885499954223633
          ]
        }
      ]
    },
    {
      "id": "A:181",
      "chain": "A",
      "resseq": 181,
      "icode": "",
      "resname": "ARG",
      "hetflag": " ",
      "sasa": 0.0,
      "atoms": [
        {
          "atom_index": 510,
          "name": "N",
          "element": "N",
          "coord": [
            6.580999851226807,
            0.349700003862381,
            3.6559998989105225
          ]
        },
        {
          "atom_index": 511,
          "name": "CA",
          "element": "C",
          "coord": [
            6.581099987030029,
            0.21559999883174896,
            3.7090001106262207
          ]
        },
        {
          "atom_index": 512,
          "name": "C",
          "element": "C",
          "coord": [
            6.473400115966797,
            0.18870000541210175,
            3.813699960708618
          ]
        },
        {
          "atom_index": 513,
          "name": "O",
          "element": "O",
          "coord": [
            6.376299858093262,
            0.11640000343322754,
            3.7969000339508057
          ]
        },
        {
          "atom_index": 514,
          "name": "CB",
          "element": "C",
          "coord": [
            6.723700046539307,
            0.21050000190734863,
            3.7639999389648438
          ]
        },
        {
          "atom_index": 515,
          "name": "CG",
          "element": "C",
          "coord": [
            6.848700046539307,
            0.23409999907016754,
            3.6712000370025635
          ]
        },
        {
          "atom_index": 516,
          "name": "CD",
          "element": "C",
          "coord": [
            6.873899936676025,
            0.35429999232292175,
            3.576200008392334
          ]
        },
        {
          "atom_index": 517,
          "name": "NE",
          "element": "N",
          "coord": [
            6.988999843597412,
            0.3334999978542328,
            3.4895999431610107
          ]
        },
        {
          "atom_index": 518,
          "name": "CZ",
          "element": "C",
          "coord": [
            7.0995001792907715,
            0.4083999991416931,
            3.5013999938964844
          ]
        },
        {
          "atom_index": 519,
          "name": "NH1",
          "element": "N",
          "coord": [
            7.10129976272583,
            0.5188000202178955,
            3.5738000869750977
          ]
        },
        {
          "atom_index": 520,
          "name": "NH2",
          "element": "N",
          "coord": [
            7.212800025939941,
            0.3702999949455261,
            3.44350004196167
          ]
        }
      ]
    },
    {
      "id": "A:182",
      "chain": "A",
      "resseq": 182,
      "icode": "",
      "resname": "GLU",
      "hetflag": " ",
      "sasa": 6.05319881439209,
      "atoms": [
        {
          "atom_index": 521,
          "name": "N",
          "element": "N",
          "coord": [
            6.49429988861084,
            0.2531000077724457,
            3.9277000427246094
          ]
        },
        {
          "atom_index": 522,
          "name": "CA",
          "element": "C",
          "coord": [
            6.386199951171875,
            0.25040000677108765,
            4.0254998207092285
          ]
        },
        {
          "atom_index": 523,
          "name": "C",
          "element": "C",
          "coord": [
            6.249499797821045,
            0.3077999949455261,
            3.983799934387207
          ]
        },
        {
          "atom_index": 524,
          "name": "O",
          "element": "O",
          "coord": [
            6.146999835968018,
            0.2612999975681305,
            4.030399799346924
          ]
        },
        {
          "atom_index": 525,
          "name": "CB",
          "element": "C",
          "coord": [
            6.4380998611450195,
            0.3084999918937683,
            4.157299995422363
          ]
        },
        {
          "atom_index": 526,
          "name": "CG",
          "element": "C",
          "coord": [
            6.386099815368652,
            0.24079999327659607,
            4.285099983215332
          ]
        },
        {
          "atom_index": 527,
          "name": "CD",
          "element": "C",
          "coord": [
            6.394199848175049,
            0.08609999716281891,
            4.281499862670898
          ]
        },
        {
          "atom_index": 528,
          "name": "OE1",
          "element": "O",
          "coord": [
            6.504300117492676,
            0.028999999165534973,
            4.287199974060059
          ]
        },
        {
          "atom_index": 529,
          "name": "OE2",
          "element": "O",
          "coord": [
            6.287700176239014,
            0.02329999953508377,
            4.274199962615967
          ]
        }
      ]
    },
    {
      "id": "A:183",
      "chain": "A",
      "resseq": 183,
      "icode": "",
      "resname": "ALA",
      "hetflag": " ",
      "sasa": 3.0072073936462402,
      "atoms": [
        {
          "atom_index": 530,
          "name": "N",
          "element": "N",
          "coord": [
            6.247600078582764,
            0.40630000829696655,
            3.8921000957489014
          ]
        },
        {
          "atom_index": 531,
          "name": "CA",
          "element": "C",
          "coord": [
            6.114699840545654,
            0.45210000872612,
            3.847100019454956
          ]
        },
        {
          "atom_index": 532,
          "name": "C",
          "element": "C",
          "coord": [
            6.037899971008301,
            0.3659000098705292,
            3.741499900817871
          ]
        },
        {
          "atom_index": 533,
          "name": "O",
          "element": "O",
          "coord": [
            5.924600124359131,
            0.3230000138282776,
            3.760999917984009
          ]
        },
        {
          "atom_index": 534,
          "name": "CB",
          "element": "C",
          "coord": [
            6.122499942779541,
            0.5993000268936157,
            3.8073999881744385
          ]
        }
      ]
    },
    {
      "id": "A:184",
      "chain": "A",
      "resseq": 184,
      "icode": "",
      "resname": "SER",
      "hetflag": " ",
      "sasa": 0.0,
      "atoms": [
        {
          "atom_index": 535,
          "name": "N",
          "element": "N",
          "coord": [
            6.104100227355957,
            0.3357999920845032,
            3.628499984741211
          ]
        },
        {
          "atom_index": 536,
          "name": "CA",
          "element": "C",
          "coord": [
            6.046299934387207,
            0.24220000207424164,
            3.527899980545044
          ]
        },
        {
          "atom_index": 537,
          "name": "C",
          "element": "C",
          "coord": [
            6.0725998878479,
            0.09279999881982803,
            3.547499895095825
          ]
        },
        {
          "atom_index": 538,
          "name": "O",
          "element": "O",
          "coord": [
            6.13040018081665,
            0.021299999207258224,
            3.46589994430542
          ]
        },
        {
          "atom_index": 539,
          "name": "CB",
          "element": "C",
          "coord": [
            6.08459997177124,
            0.263700008392334,
            3.3794000148773193
          ]
        },
        {
          "atom_index": 540,
          "name": "OG",
          "element": "O",
          "coord": [
            6.149099826812744,
            0.3874000012874603,
            3.3517000675201416
          ]
        }
      ]
    },
    {
      "id": "A:185",
      "chain": "A",
      "resseq": 185,
      "icode": "",
      "resname": "SER",
      "hetflag": " ",
      "sasa": 1.5134332180023193,
      "atoms": [
        {
          "atom_index": 541,
          "name": "N",
          "element": "N",
          "coord": [
            6.0278000831604,
            0.04399999976158142,
            3.6617000102996826
          ]
        },
        {
          "atom_index": 542,
          "name": "CA",
          "element": "C",
          "coord": [
            6.088200092315674,
            -0.08330000191926956,
            3.705699920654297
          ]
        },
        {
          "atom_index": 543,
          "name": "C",
          "element": "C",
          "coord": [
            6.020500183105469,
            -0.21320000290870667,
            3.6575000286102295
          ]
        },
        {
          "atom_index": 544,
          "name": "O",
          "element": "O",
          "coord": [
            5.955999851226807,
            -0.28760001063346863,
            3.730600118637085
          ]
        },
        {
          "atom_index": 545,
          "name": "CB",
          "element": "C",
          "coord": [
            6.104100227355957,
            -0.08179999887943268,
            3.8587000370025635
          ]
        },
        {
          "atom_index": 546,
          "name": "OG",
          "element": "O",
          "coord": [
            6.222599983215332,
            -0.15029999613761902,
            3.9038000106811523
          ]
        }
      ]
    },
    {
      "id": "A:186",
      "chain": "A",
      "resseq": 186,
      "icode": "",
      "resname": "GLN",
      "hetflag": " ",
      "sasa": 3.1588706970214844,
      "atoms": [
        {
          "atom_index": 547,
          "name": "N",
          "element": "N",
          "coord": [
            6.029099941253662,
            -0.23319999873638153,
            3.525399923324585
          ]
        },
        {
          "atom_index": 548,
          "name": "CA",
          "element": "C",
          "coord": [
            5.920499801635742,
            -0.3158000111579895,
            3.466099977493286
          ]
        },
        {
          "atom_index": 549,
          "name": "C",
          "element": "C",
          "coord": [
            5.9380998611450195,
            -0.4481000006198883,
            3.3814001083374023
          ]
        },
        {
          "atom_index": 550,
          "name": "O",
          "element": "O",
          "coord": [
            5.843500137329102,
            -0.5246000289916992,
            3.36899995803833
          ]
        },
        {
          "atom_index": 551,
          "name": "CB",
          "element": "C",
          "coord": [
            5.822000026702881,
            -0.22010000050067902,
            3.394700050354004
          ]
        },
        {
          "atom_index": 552,
          "name": "CG",
          "element": "C",
          "coord": [
            5.901299953460693,
            -0.13109999895095825,
            3.298799991607666
          ]
        },
        {
          "atom_index": 553,
          "name": "CD",
          "element": "C",
          "coord": [
            5.82859992980957,
            -0.09539999812841415,
            3.1702001094818115
          ]
        },
        {
          "atom_index": 554,
          "name": "OE1",
          "element": "O",
          "coord": [
            5.758800029754639,
            -0.1703999936580658,
            3.104300022125244
          ]
        },
        {
          "atom_index": 555,
          "name": "NE2",
          "element": "N",
          "coord": [
            5.845799922943115,
            0.029999999329447746,
            3.1354000568389893
          ]
        }
      ]
    },
    {
      "id": "A:187",
      "chain": "A",
      "resseq": 187,
      "icode": "",
      "resname": "ALA",
      "hetflag": " ",
      "sasa": 0.0,
      "atoms": [
        {
          "atom_index": 556,
          "name": "N",
          "element": "N",
          "coord": [
            6.056099891662598,
            -0.47690001130104065,
            3.319000005722046
          ]
        },
        {
          "atom_index": 557,
          "name": "CA",
          "element": "C",
          "coord": [
            6.188199996948242,
            -0.4189000129699707,
            3.352400064468384
          ]
        },
        {
          "atom_index": 558,
          "name": "C",
          "element": "C",
          "coord": [
            6.290900230407715,
            -0.3614000082015991,
            3.2507998943328857
          ]
        },
        {
          "atom_index": 559,
          "name": "O",
          "element": "O",
          "coord": [
            6.363800048828125,
            -0.2709999978542328,
            3.2890000343322754
          ]
        },
        {
          "atom_index": 560,
          "name": "CB",
          "element": "C",
          "coord": [
            6.259399890899658,
            -0.5113000273704529,
            3.4526000022888184
          ]
        }
      ]
    },
    {
      "id": "A:188",
      "chain": "A",
      "resseq": 188,
      "icode": "",
      "resname": "PRO",
      "hetflag": " ",
      "sasa": 0.0,
      "atoms": [
        {
          "atom_index": 561,
          "name": "N",
          "element": "N",
          "coord": [
            6.304999828338623,
            -0.41290000081062317,
            3.124500036239624
          ]
        },
        {
          "atom_index": 562,
          "name": "CA",
          "element": "C",
          "coord": [
            6.404600143432617,
            -0.351500004529953,
            3.0336999893188477
          ]
        },
        {
          "atom_index": 563,
          "name": "C",
          "element": "C",
          "coord": [
            6.346199989318848,
            -0.2603999972343445,
            2.9267001152038574
          ]
        },
        {
          "atom_index": 564,
          "name": "O",
          "element": "O",
          "coord": [
            6.234799861907959,
            -0.2736000120639801,
            2.8761000633239746
          ]
        },
        {
          "atom_index": 565,
          "name": "CB",
          "element": "C",
          "coord": [
            6.474599838256836,
            -0.47380000352859497,
            2.9718000888824463
          ]
        },
        {
          "atom_index": 566,
          "name": "CG",
          "element": "C",
          "coord": [
            6.368800163269043,
            -0.5861999988555908,
            2.972599983215332
          ]
        },
        {
          "atom_index": 567,
          "name": "CD",
          "element": "C",
          "coord": [
            6.256999969482422,
            -0.5386000275611877,
            3.0680999755859375
          ]
        }
      ]
    },
    {
      "id": "A:189",
      "chain": "A",
      "resseq": 189,
      "icode": "",
      "resname": "PHE",
      "hetflag": " ",
      "sasa": 0.0,
      "atoms": [
        {
          "atom_index": 568,
          "name": "N",
          "element": "N",
          "coord": [
            6.427299976348877,
            -0.163100004196167,
            2.890700101852417
          ]
        },
        {
          "atom_index": 569,
          "name": "CA",
          "element": "C",
          "coord": [
            6.384900093078613,
            -0.08820000290870667,
            2.7720999717712402
          ]
        },
        {
          "atom_index": 570,
          "name": "C",
          "element": "C",
          "coord": [
            6.406300067901611,
            -0.1729000061750412,
            2.6493000984191895
          ]
        },
        {
          "atom_index": 571,
          "name": "O",
          "element": "O",
          "coord": [
            6.509099960327148,
            -0.23549999296665192,
            2.6333000659942627
          ]
        },
        {
          "atom_index": 572,
          "name": "CB",
          "element": "C",
          "coord": [
            6.464300155639648,
            0.04179999977350235,
            2.758699893951416
          ]
        },
        {
          "atom_index": 573,
          "name": "CG",
          "element": "C",
          "coord": [
            6.420300006866455,
            0.12639999389648438,
            2.640700101852417
          ]
        },
        {
          "atom_index": 574,
          "name": "CD1",
          "element": "C",
          "coord": [
            6.47130012512207,
            0.09939999878406525,
            2.5120999813079834
          ]
        },
        {
          "atom_index": 575,
          "name": "CD2",
          "element": "C",
          "coord": [
            6.333399772644043,
            0.2363000065088272,
            2.664299964904785
          ]
        },
        {
          "atom_index": 576,
          "name": "CE1",
          "element": "C",
          "coord": [
            6.439300060272217,
            0.1876000016927719,
            2.4070000648498535
          ]
        },
        {
          "atom_index": 577,
          "name": "CE2",
          "element": "C",
          "coord": [
            6.302700042724609,
            0.32429999113082886,
            2.558799982070923
          ]
        },
        {
          "atom_index": 578,
          "name": "CZ",
          "element": "C",
          "coord": [
            6.357399940490723,
            0.30000001192092896,
            2.4314000606536865
          ]
        }
      ]
    },
    {
      "id": "A:190",
      "chain": "A",
      "resseq": 190,
      "icode": "",
      "resname": "ILE",
      "hetflag": " ",
      "sasa": 0.0,
      "atoms": [
        {
          "atom_index": 579,
          "name": "N",
          "element": "N",
          "coord": [
            6.305200099945068,
            -0.17470000684261322,
            2.56469988822937
          ]
        },
        {
          "atom_index": 580,
          "name": "CA",
          "element": "C",
          "coord": [
            6.32859992980957,
            -0.24300000071525574,
            2.4363999366760254
          ]
        },
        {
          "atom_index": 581,
          "name": "C",
          "element": "C",
          "coord": [
            6.2708001136779785,
            -0.16300000250339508,
            2.3206000328063965
          ]
        },
        {
          "atom_index": 582,
          "name": "O",
          "element": "O",
          "coord": [
            6.1596999168396,
            -0.10970000177621841,
            2.330399990081787
          ]
        },
        {
          "atom_index": 583,
          "name": "CB",
          "element": "C",
          "coord": [
            6.3024001121521,
            -0.39989998936653137,
            2.4316999912261963
          ]
        },
        {
          "atom_index": 584,
          "name": "CG1",
          "element": "C",
          "coord": [
            6.250899791717529,
            -0.4564000070095062,
            2.296999931335449
          ]
        },
        {
          "atom_index": 585,
          "name": "CG2",
          "element": "C",
          "coord": [
            6.233399868011475,
            -0.46810001134872437,
            2.553800106048584
          ]
        },
        {
          "atom_index": 586,
          "name": "CD1",
          "element": "C",
          "coord": [
            6.12529993057251,
            -0.5425999760627747,
            2.3101000785827637
          ]
        }
      ]
    },
    {
      "id": "A:191",
      "chain": "A",
      "resseq": 191,
      "icode": "",
      "resname": "ALA",
      "hetflag": " ",
      "sasa": 0.0,
      "atoms": [
        {
          "atom_index": 587,
          "name": "N",
          "element": "N",
          "coord": [
            6.355199813842773,
            -0.1517000049352646,
            2.216599941253662
          ]
        },
        {
          "atom_index": 588,
          "name": "CA",
          "element": "C",
          "coord": [
            6.313000202178955,
            -0.09440000355243683,
            2.0896999835968018
          ]
        },
        {
          "atom_index": 589,
          "name": "C",
          "element": "C",
          "coord": [
            6.310299873352051,
            -0.20010000467300415,
            1.9799000024795532
          ]
        },
        {
          "atom_index": 590,
          "name": "O",
          "element": "O",
          "coord": [
            6.397600173950195,
            -0.2847999930381775,
            1.9666999578475952
          ]
        },
        {
          "atom_index": 591,
          "name": "CB",
          "element": "C",
          "coord": [
            6.401100158691406,
            0.023499999195337296,
            2.046999931335449
          ]
        }
      ]
    },
    {
      "id": "A:192",
      "chain": "A",
      "resseq": 192,
      "icode": "",
      "resname": "SER",
      "hetflag": " ",
      "sasa": 0.0,
      "atoms": [
        {
          "atom_index": 592,
          "name": "N",
          "element": "N",
          "coord": [
            6.200099945068359,
            -0.1940000057220459,
            1.9057999849319458
          ]
        },
        {
          "atom_index": 593,
          "name": "CA",
          "element": "C",
          "coord": [
            6.173799991607666,
            -0.29679998755455017,
            1.8046000003814697
          ]
        },
        {
          "atom_index": 594,
          "name": "C",
          "element": "C",
          "coord": [
            6.152200222015381,
            -0.23240000009536743,
            1.669700026512146
          ]
        },
        {
          "atom_index": 595,
          "name": "O",
          "element": "O",
          "coord": [
            6.0792999267578125,
            -0.13429999351501465,
            1.6568000316619873
          ]
        },
        {
          "atom_index": 596,
          "name": "CB",
          "element": "C",
          "coord": [
            6.046599864959717,
            -0.37689998745918274,
            1.8306000232696533
          ]
        },
        {
          "atom_index": 597,
          "name": "OG",
          "element": "O",
          "coord": [
            6.046500205993652,
            -0.43309998512268066,
            1.9632999897003174
          ]
        }
      ]
    },
    {
      "id": "A:193",
      "chain": "A",
      "resseq": 193,
      "icode": "",
      "resname": "LEU",
      "hetflag": " ",
      "sasa": 0.0,
      "atoms": [
        {
          "atom_index": 598,
          "name": "N",
          "element": "N",
          "coord": [
            6.2170000076293945,
            -0.29120001196861267,
            1.5679999589920044
          ]
        },
        {
          "atom_index": 599,
          "name": "CA",
          "element": "C",
          "coord": [
            6.19379997253418,
            -0.24950000643730164,
            1.4275000095367432
          ]
        },
        {
          "atom_index": 600,
          "name": "C",
          "element": "C",
          "coord": [
            6.09060001373291,
            -0.3425999879837036,
            1.3743000030517578
          ]
        },
        {
          "atom_index": 601,
          "name": "O",
          "element": "O",
          "coord": [
            6.106500148773193,
            -0.46230000257492065,
            1.3792999982833862
          ]
        },
        {
          "atom_index": 602,
          "name": "CB",
          "element": "C",
          "coord": [
            6.324999809265137,
            -0.2637999951839447,
            1.3450000286102295
          ]
        },
        {
          "atom_index": 603,
          "name": "CG",
          "element": "C",
          "coord": [
            6.348899841308594,
            -0.1941000074148178,
            1.2101000547409058
          ]
        },
        {
          "atom_index": 604,
          "name": "CD1",
          "element": "C",
          "coord": [
            6.41379976272583,
            -0.28949999809265137,
            1.1092000007629395
          ]
        },
        {
          "atom_index": 605,
          "name": "CD2",
          "element": "C",
          "coord": [
            6.235199928283691,
            -0.1120000034570694,
            1.1513999700546265
          ]
        }
      ]
    },
    {
      "id": "A:194",
      "chain": "A",
      "resseq": 194,
      "icode": "",
      "resname": "CYS",
      "hetflag": " ",
      "sasa": 0.0,
      "atoms": [
        {
          "atom_index": 606,
          "name": "N",
          "element": "N",
          "coord": [
            5.98360013961792,
            -0.28690001368522644,
            1.3299000263214111
          ]
        },
        {
          "atom_index": 607,
          "name": "CA",
          "element": "C",
          "coord": [
            5.8765997886657715,
            -0.37599998712539673,
            1.2884999513626099
          ]
        },
        {
          "atom_index": 608,
          "name": "C",
          "element": "C",
          "coord": [
            5.827400207519531,
            -0.35109999775886536,
            1.1483999490737915
          ]
        },
        {
          "atom_index": 609,
          "name": "O",
          "element": "O",
          "coord": [
            5.844200134277344,
            -0.24539999663829803,
            1.0914000272750854
          ]
        },
        {
          "atom_index": 610,
          "name": "CB",
          "element": "C",
          "coord": [
            5.748899936676025,
            -0.36160001158714294,
            1.3690999746322632
          ]
        },
        {
          "atom_index": 611,
          "name": "SG",
          "element": "S",
          "coord": [
            5.768799781799316,
            -0.3720000088214874,
            1.544800043106079
          ]
        }
      ]
    },
    {
      "id": "A:195",
      "chain": "A",
      "resseq": 195,
      "icode": "",
      "resname": "LEU",
      "hetflag": " ",
      "sasa": 0.0,
      "atoms": [
        {
          "atom_index": 612,
          "name": "N",
          "element": "N",
          "coord": [
            5.7621002197265625,
            -0.45399999618530273,
            1.097100019454956
          ]
        },
        {
          "atom_index": 613,
          "name": "CA",
          "element": "C",
          "coord": [
            5.71589994430542,
            -0.45019999146461487,
            0.9587000012397766
          ]
        },
        {
          "atom_index": 614,
          "name": "C",
          "element": "C",
          "coord": [
            5.566400051116943,
            -0.47049999237060547,
            0.9409999847412109
          ]
        },
        {
          "atom_index": 615,
          "name": "O",
          "element": "O",
          "coord": [
            5.513000011444092,
            -0.5697000026702881,
            0.9837999939918518
          ]
        },
        {
          "atom_index": 616,
          "name": "CB",
          "element": "C",
          "coord": [
            5.791600227355957,
            -0.560699999332428,
            0.8837000131607056
          ]
        },
        {
          "atom_index": 617,
          "name": "CG",
          "element": "C",
          "coord": [
            5.747700214385986,
            -0.5920000076293945,
            0.7409999966621399
          ]
        },
        {
          "atom_index": 618,
          "name": "CD1",
          "element": "C",
          "coord": [
            5.753900051116943,
            -0.47530001401901245,
            0.641700029373169
          ]
        },
        {
          "atom_index": 619,
          "name": "CD2",
          "element": "C",
          "coord": [
            5.81790018081665,
            -0.7174999713897705,
            0.695900022983551
          ]
        }
      ]
    },
    {
      "id": "A:196",
      "chain": "A",
      "resseq": 196,
      "icode": "",
      "resname": "LYS",
      "hetflag": " ",
      "sasa": 0.06330374628305435,
      "atoms": [
        {
          "atom_index": 620,
          "name": "N",
          "element": "N",
          "coord": [
            5.50439977645874,
            -0.3781000077724457,
            0.871399998664856
          ]
        },
        {
          "atom_index": 621,
          "name": "CA",
          "element": "C",
          "coord": [
            5.371600151062012,
            -0.3935000002384186,
            0.8112000226974487
          ]
        },
        {
          "atom_index": 622,
          "name": "C",
          "element": "C",
          "coord": [
            5.3815999031066895,
            -0.420199990272522,
            0.6614999771118164
          ]
        },
        {
          "atom_index": 623,
          "name": "O",
          "element": "O",
          "coord": [
            5.415200233459473,
            -0.33570000529289246,
            0.58160001039505
          ]
        },
        {
          "atom_index": 624,
          "name": "CB",
          "element": "C",
          "coord": [
            5.2891998291015625,
            -0.2646999955177307,
            0.83160001039505
          ]
        },
        {
          "atom_index": 625,
          "name": "CG",
          "element": "C",
          "coord": [
            5.142600059509277,
            -0.28049999475479126,
            0.7890999913215637
          ]
        },
        {
          "atom_index": 626,
          "name": "CD",
          "element": "C",
          "coord": [
            5.089099884033203,
            -0.18469999730587006,
            0.6784999966621399
          ]
        },
        {
          "atom_index": 627,
          "name": "CE",
          "element": "C",
          "coord": [
            5.136199951171875,
            -0.2143000066280365,
            0.5335000157356262
          ]
        },
        {
          "atom_index": 628,
          "name": "NZ",
          "element": "N",
          "coord": [
            5.0868000984191895,
            -0.11659999936819077,
            0.4350000023841858
          ]
        }
      ]
    },
    {
      "id": "A:197",
      "chain": "A",
      "resseq": 197,
      "icode": "",
      "resname": "SER",
      "hetflag": " ",
      "sasa": 0.0,
      "atoms": [
        {
          "atom_index": 629,
          "name": "N",
          "element": "N",
          "coord": [
            5.351799964904785,
            -0.5421000123023987,
            0.6245999932289124
          ]
        },
        {
          "atom_index": 630,
          "name": "CA",
          "element": "C",
          "coord": [
            5.339600086212158,
            -0.5539000034332275,
            0.4797999858856201
          ]
        },
        {
          "atom_index": 631,
          "name": "C",
          "element": "C",
          "coord": [
            5.192399978637695,
            -0.5534999966621399,
            0.4383000135421753
          ]
        },
        {
          "atom_index": 632,
          "name": "O",
          "element": "O",
          "coord": [
            5.106500148773193,
            -0.6007999777793884,
            0.5113999843597412
          ]
        },
        {
          "atom_index": 633,
          "name": "CB",
          "element": "C",
          "coord": [
            5.4145002365112305,
            -0.6784999966621399,
            0.43140000104904175
          ]
        },
        {
          "atom_index": 634,
          "name": "OG",
          "element": "O",
          "coord": [
            5.422800064086914,
            -0.6830999851226807,
            0.28780001401901245
          ]
        }
      ]
    },
    {
      "id": "A:198",
      "chain": "A",
      "resseq": 198,
      "icode": "",
      "resname": "PRO",
      "hetflag": " ",
      "sasa": 0.8066365718841553,
      "atoms": [
        {
          "atom_index": 635,
          "name": "N",
          "element": "N",
          "coord": [
            5.158899784088135,
            -0.49720001220703125,
            0.32109999656677246
          ]
        },
        {
          "atom_index": 636,
          "name": "CA",
          "element": "C",
          "coord": [
            5.019400119781494,
            -0.4991999864578247,
            0.274399995803833
          ]
        },
        {
          "atom_index": 637,
          "name": "C",
          "element": "C",
          "coord": [
            4.938499927520752,
            -0.6306999921798706,
            0.2874999940395355
          ]
        },
        {
          "atom_index": 638,
          "name": "O",
          "element": "O",
          "coord": [
            4.975599765777588,
            -0.7354999780654907,
            0.23720000684261322
          ]
        },
        {
          "atom_index": 639,
          "name": "CB",
          "element": "C",
          "coord": [
            5.037199974060059,
            -0.4643999934196472,
            0.12809999287128448
          ]
        },
        {
          "atom_index": 640,
          "name": "CG",
          "element": "C",
          "coord": [
            5.1595001220703125,
            -0.37470000982284546,
            0.12099999934434891
          ]
        },
        {
          "atom_index": 641,
          "name": "CD",
          "element": "C",
          "coord": [
            5.249800205230713,
            -0.43549999594688416,
            0.22519999742507935
          ]
        }
      ]
    },
    {
      "id": "A:199",
      "chain": "A",
      "resseq": 199,
      "icode": "",
      "resname": "GLY",
      "hetflag": " ",
      "sasa": 3.88033390045166,
      "atoms": [
        {
          "atom_index": 642,
          "name": "N",
          "element": "N",
          "coord": [
            4.825500011444092,
            -0.6184999942779541,
            0.35850000381469727
          ]
        },
        {
          "atom_index": 643,
          "name": "CA",
          "element": "C",
          "coord": [
            4.744800090789795,
            -0.7397000193595886,
            0.38929998874664307
          ]
        },
        {
          "atom_index": 644,
          "name": "C",
          "element": "C",
          "coord": [
            4.808599948883057,
            -0.8463000059127808,
            0.4803999960422516
          ]
        },
        {
          "atom_index": 645,
          "name": "O",
          "element": "O",
          "coord": [
            4.772799968719482,
            -0.9631999731063843,
            0.48539999127388
          ]
        }
      ]
    },
    {
      "id": "A:200",
      "chain": "A",
      "resseq": 200,
      "icode": "",
      "resname": "ARG",
      "hetflag": " ",
      "sasa": 1.5509417057037354,
      "atoms": [
        {
          "atom_index": 646,
          "name": "N",
          "element": "N",
          "coord": [
            4.9096999168396,
            -0.8015000224113464,
            0.5543000102043152
          ]
        },
        {
          "atom_index": 647,
          "name": "CA",
          "element": "C",
          "coord": [
            4.974400043487549,
            -0.8925999999046326,
            0.6449999809265137
          ]
        },
        {
          "atom_index": 648,
          "name": "C",
          "element": "C",
          "coord": [
            4.976500034332275,
            -0.8421000242233276,
            0.7878000140190125
          ]
        },
        {
          "atom_index": 649,
          "name": "O",
          "element": "O",
          "coord": [
            4.982999801635742,
            -0.7242000102996826,
            0.8159000277519226
          ]
        },
        {
          "atom_index": 650,
          "name": "CB",
          "element": "C",
          "coord": [
            5.1128997802734375,
            -0.9233999848365784,
            0.5925999879837036
          ]
        },
        {
          "atom_index": 651,
          "name": "CG",
          "element": "C",
          "coord": [
            5.105000019073486,
            -0.9958000183105469,
            0.4569999873638153
          ]
        },
        {
          "atom_index": 652,
          "name": "CD",
          "element": "C",
          "coord": [
            5.242800235748291,
            -1.0322999954223633,
            0.39989998936653137
          ]
        },
        {
          "atom_index": 653,
          "name": "NE",
          "element": "N",
          "coord": [
            5.234399795532227,
            -1.0706000328063965,
            0.2587999999523163
          ]
        },
        {
          "atom_index": 654,
          "name": "CZ",
          "element": "C",
          "coord": [
            5.248799800872803,
            -0.9764000177383423,
            0.16300000250339508
          ]
        },
        {
          "atom_index": 655,
          "name": "NH1",
          "element": "N",
          "coord": [
            5.246300220489502,
            -0.8461999893188477,
            0.19110000133514404
          ]
        },
        {
          "atom_index": 656,
          "name": "NH2",
          "element": "N",
          "coord": [
            5.268899917602539,
            -1.01419997215271,
            0.03680000081658363
          ]
        }
      ]
    },
    {
      "id": "A:201",
      "chain": "A",
      "resseq": 201,
      "icode": "",
      "resname": "PHE",
      "hetflag": " ",
      "sasa": 10.615337371826172,
      "atoms": [
        {
          "atom_index": 657,
          "name": "N",
          "element": "N",
          "coord": [
            4.9720001220703125,
            -0.9397000074386597,
            0.8788999915122986
          ]
        },
        {
          "atom_index": 658,
          "name": "CA",
          "element": "C",
          "coord": [
            4.966100215911865,
            -0.9180999994277954,
            1.0253000259399414
          ]
        },
        {
          "atom_index": 659,
          "name": "C",
          "element": "C",
          "coord": [
            5.052199840545654,
            -0.8191999793052673,
            1.1088999509811401
          ]
        },
        {
          "atom_index": 660,
          "name": "O",
          "element": "O",
          "coord": [
            5.004899978637695,
            -0.7728999853134155,
            1.2137000560760498
          ]
        },
        {
          "atom_index": 661,
          "name": "CB",
          "element": "C",
          "coord": [
            4.975299835205078,
            -1.051300048828125,
            1.0961999893188477
          ]
        },
        {
          "atom_index": 662,
          "name": "CG",
          "element": "C",
          "coord": [
            4.84060001373291,
            -1.1133999824523926,
            1.0882999897003174
          ]
        },
        {
          "atom_index": 663,
          "name": "CD1",
          "element": "C",
          "coord": [
            4.731500148773193,
            -1.0454000234603882,
            1.1461000442504883
          ]
        },
        {
          "atom_index": 664,
          "name": "CD2",
          "element": "C",
          "coord": [
            4.826399803161621,
            -1.2369999885559082,
            1.023300051689148
          ]
        },
        {
          "atom_index": 665,
          "name": "CE1",
          "element": "C",
          "coord": [
            4.603799819946289,
            -1.1030999422073364,
            1.1390000581741333
          ]
        },
        {
          "atom_index": 666,
          "name": "CE2",
          "element": "C",
          "coord": [
            4.698800086975098,
            -1.2950999736785889,
            1.0155999660491943
          ]
        },
        {
          "atom_index": 667,
          "name": "CZ",
          "element": "C",
          "coord": [
            4.589900016784668,
            -1.2268999814987183,
            1.073099970817566
          ]
        }
      ]
    },
    {
      "id": "A:202",
      "chain": "A",
      "resseq": 202,
      "icode": "",
      "resname": "GLU",
      "hetflag": " ",
      "sasa": 0.0,
      "atoms": [
        {
          "atom_index": 668,
          "name": "N",
          "element": "N",
          "coord": [
            5.178199768066406,
            -0.796999990940094,
            1.0607000589370728
          ]
        },
        {
          "atom_index": 669,
          "name": "CA",
          "element": "C",
          "coord": [
            5.292900085449219,
            -0.7357000112533569,
            1.1346999406814575
          ]
        },
        {
          "atom_index": 670,
          "name": "C",
          "element": "C",
          "coord": [
            5.388000011444092,
            -0.835099995136261,
            1.1971999406814575
          ]
        },
        {
          "atom_index": 671,
          "name": "O",
          "element": "O",
          "coord": [
            5.352499961853027,
            -0.9398000240325928,
            1.250100016593933
          ]
        },
        {
          "atom_index": 672,
          "name": "CB",
          "element": "C",
          "coord": [
            5.2677001953125,
            -0.6344000101089478,
            1.2453999519348145
          ]
        },
        {
          "atom_index": 673,
          "name": "CG",
          "element": "C",
          "coord": [
            5.223400115966797,
            -0.49799999594688416,
            1.1993000507354736
          ]
        },
        {
          "atom_index": 674,
          "name": "CD",
          "element": "C",
          "coord": [
            5.155300140380859,
            -0.4239000082015991,
            1.3148000240325928
          ]
        },
        {
          "atom_index": 675,
          "name": "OE1",
          "element": "O",
          "coord": [
            5.184999942779541,
            -0.4521999955177307,
            1.4328999519348145
          ]
        },
        {
          "atom_index": 676,
          "name": "OE2",
          "element": "O",
          "coord": [
            5.0706000328063965,
            -0.3379000127315521,
            1.2836999893188477
          ]
        }
      ]
    },
    {
      "id": "A:203",
      "chain": "A",
      "resseq": 203,
      "icode": "",
      "resname": "ARG",
      "hetflag": " ",
      "sasa": 0.0,
      "atoms": [
        {
          "atom_index": 677,
          "name": "N",
          "element": "N",
          "coord": [
            5.514400005340576,
            -0.79830002784729,
            1.17739999294281
          ]
        },
        {
          "atom_index": 678,
          "name": "CA",
          "element": "C",
          "coord": [
            5.630300045013428,
            -0.8776000142097473,
            1.22160005569458
          ]
        },
        {
          "atom_index": 679,
          "name": "C",
          "element": "C",
          "coord": [
            5.7382001876831055,
            -0.7921000123023987,
            1.292199969291687
          ]
        },
        {
          "atom_index": 680,
          "name": "O",
          "element": "O",
          "coord": [
            5.761499881744385,
            -0.6736999750137329,
            1.263700008392334
          ]
        },
        {
          "atom_index": 681,
          "name": "CB",
          "element": "C",
          "coord": [
            5.689799785614014,
            -0.963100016117096,
            1.1073999404907227
          ]
        },
        {
          "atom_index": 682,
          "name": "CG",
          "element": "C",
          "coord": [
            5.575300216674805,
            -1.0232000350952148,
            1.0241999626159668
          ]
        },
        {
          "atom_index": 683,
          "name": "CD",
          "element": "C",
          "coord": [
            5.611599922180176,
            -1.1253000497817993,
            0.9157000184059143
          ]
        },
        {
          "atom_index": 684,
          "name": "NE",
          "element": "N",
          "coord": [
            5.700300216674805,
            -1.0786000490188599,
            0.8111000061035156
          ]
        },
        {
          "atom_index": 685,
          "name": "CZ",
          "element": "C",
          "coord": [
            5.650700092315674,
            -1.0377000570297241,
            0.6919999718666077
          ]
        },
        {
          "atom_index": 686,
          "name": "NH1",
          "element": "N",
          "coord": [
            5.520199775695801,
            -1.017699956893921,
            0.6686999797821045
          ]
        },
        {
          "atom_index": 687,
          "name": "NH2",
          "element": "N",
          "coord": [
            5.734799861907959,
            -1.0127999782562256,
            0.5911999940872192
          ]
        }
      ]
    },
    {
      "id": "A:204",
      "chain": "A",
      "resseq": 204,
      "icode": "",
      "resname": "ILE",
      "hetflag": " ",
      "sasa": 0.0,
      "atoms": [
        {
          "atom_index": 688,
          "name": "N",
          "element": "N",
          "coord": [
            5.803699970245361,
            -0.8604999780654907,
            1.38510000705719
          ]
        },
        {
          "atom_index": 689,
          "name": "CA",
          "element": "C",
          "coord": [
            5.923900127410889,
            -0.7928000092506409,
            1.427899956703186
          ]
        },
        {
          "atom_index": 690,
          "name": "C",
          "element": "C",
          "coord": [
            6.044400215148926,
            -0.8373000025749207,
            1.3438999652862549
          ]
        },
        {
          "atom_index": 691,
          "name": "O",
          "element": "O",
          "coord": [
            6.063499927520752,
            -0.9556999802589417,
            1.3200000524520874
          ]
        },
        {
          "atom_index": 692,
          "name": "CB",
          "element": "C",
          "coord": [
            5.9471001625061035,
            -0.7983999848365784,
            1.582800030708313
          ]
        },
        {
          "atom_index": 693,
          "name": "CG1",
          "element": "C",
          "coord": [
            6.040599822998047,
            -0.9067000150680542,
            1.6328999996185303
          ]
        },
        {
          "atom_index": 694,
          "name": "CG2",
          "element": "C",
          "coord": [
            5.816400051116943,
            -0.8004000186920166,
            1.6644999980926514
          ]
        },
        {
          "atom_index": 695,
          "name": "CD1",
          "element": "C",
          "coord": [
            5.982800006866455,
            -0.9902999997138977,
            1.749400019645691
          ]
        }
      ]
    },
    {
      "id": "A:205",
      "chain": "A",
      "resseq": 205,
      "icode": "",
      "resname": "LEU",
      "hetflag": " ",
      "sasa": 0.0,
      "atoms": [
        {
          "atom_index": 696,
          "name": "N",
          "element": "N",
          "coord": [
            6.11959981918335,
            -0.7369999885559082,
            1.295799970626831
          ]
        },
        {
          "atom_index": 697,
          "name": "CA",
          "element": "C",
          "coord": [
            6.246799945831299,
            -0.7598000168800354,
            1.2274999618530273
          ]
        },
        {
          "atom_index": 698,
          "name": "C",
          "element": "C",
          "coord": [
            6.368599891662598,
            -0.7670999765396118,
            1.3223999738693237
          ]
        },
        {
          "atom_index": 699,
          "name": "O",
          "element": "O",
          "coord": [
            6.453999996185303,
            -0.85589998960495,
            1.3251999616622925
          ]
        },
        {
          "atom_index": 700,
          "name": "CB",
          "element": "C",
          "coord": [
            6.26170015335083,
            -0.6488999724388123,
            1.1191999912261963
          ]
        },
        {
          "atom_index": 701,
          "name": "CG",
          "element": "C",
          "coord": [
            6.148600101470947,
            -0.6496000289916992,
            1.0121999979019165
          ]
        },
        {
          "atom_index": 702,
          "name": "CD1",
          "element": "C",
          "coord": [
            6.178800106048584,
            -0.5562999844551086,
            0.8946999907493591
          ]
        },
        {
          "atom_index": 703,
          "name": "CD2",
          "element": "C",
          "coord": [
            6.117800235748291,
            -0.7886999845504761,
            0.9589999914169312
          ]
        }
      ]
    },
    {
      "id": "A:206",
      "chain": "A",
      "resseq": 206,
      "icode": "",
      "resname": "LEU",
      "hetflag": " ",
      "sasa": 0.0,
      "atoms": [
        {
          "atom_index": 704,
          "name": "N",
          "element": "N",
          "coord": [
            6.374499797821045,
            -0.6640999913215637,
            1.4052000045776367
          ]
        },
        {
          "atom_index": 705,
          "name": "CA",
          "element": "C",
          "coord": [
            6.486400127410889,
            -0.65420001745224,
            1.500499963760376
          ]
        },
        {
          "atom_index": 706,
          "name": "C",
          "element": "C",
          "coord": [
            6.433700084686279,
            -0.6037999987602234,
            1.632599949836731
          ]
        },
        {
          "atom_index": 707,
          "name": "O",
          "element": "O",
          "coord": [
            6.33459997177124,
            -0.5310999751091003,
            1.639299988746643
          ]
        },
        {
          "atom_index": 708,
          "name": "CB",
          "element": "C",
          "coord": [
            6.59250020980835,
            -0.5490999817848206,
            1.4622999429702759
          ]
        },
        {
          "atom_index": 709,
          "name": "CG",
          "element": "C",
          "coord": [
            6.712299823760986,
            -0.5758000016212463,
            1.3725999593734741
          ]
        },
        {
          "atom_index": 710,
          "name": "CD1",
          "element": "C",
          "coord": [
            6.74370002746582,
            -0.7207000255584717,
            1.3380000591278076
          ]
        },
        {
          "atom_index": 711,
          "name": "CD2",
          "element": "C",
          "coord": [
            6.7118000984191895,
            -0.48330000042915344,
            1.253999948501587
          ]
        }
      ]
    },
    {
      "id": "A:207",
      "chain": "A",
      "resseq": 207,
      "icode": "",
      "resname": "ARG",
      "hetflag": " ",
      "sasa": 0.22156311571598053,
      "atoms": [
        {
          "atom_index": 712,
          "name": "N",
          "element": "N",
          "coord": [
            6.506100177764893,
            -0.6449999809265137,
            1.7352999448776245
          ]
        },
        {
          "atom_index": 713,
          "name": "CA",
          "element": "C",
          "coord": [
            6.480999946594238,
            -0.5827000141143799,
            1.8629000186920166
          ]
        },
        {
          "atom_index": 714,
          "name": "C",
          "element": "C",
          "coord": [
            6.610799789428711,
            -0.5611000061035156,
            1.9342999458312988
          ]
        },
        {
          "atom_index": 715,
          "name": "O",
          "element": "O",
          "coord": [
            6.704400062561035,
            -0.6378999948501587,
            1.9249000549316406
          ]
        },
        {
          "atom_index": 716,
          "name": "CB",
          "element": "C",
          "coord": [
            6.4029998779296875,
            -0.6736999750137329,
            1.9521000385284424
          ]
        },
        {
          "atom_index": 717,
          "name": "CG",
          "element": "C",
          "coord": [
            6.271299839019775,
            -0.7074000239372253,
            1.893399953842163
          ]
        },
        {
          "atom_index": 718,
          "name": "CD",
          "element": "C",
          "coord": [
            6.2118000984191895,
            -0.8222000002861023,
            1.97160005569458
          ]
        },
        {
          "atom_index": 719,
          "name": "NE",
          "element": "N",
          "coord": [
            6.124499797821045,
            -0.7833999991416931,
            2.080699920654297
          ]
        },
        {
          "atom_index": 720,
          "name": "CZ",
          "element": "C",
          "coord": [
            6.077700138092041,
            -0.8876000046730042,
            2.1542000770568848
          ]
        },
        {
          "atom_index": 721,
          "name": "NH1",
          "element": "N",
          "coord": [
            6.122499942779541,
            -1.0145000219345093,
            2.1393001079559326
          ]
        },
        {
          "atom_index": 722,
          "name": "NH2",
          "element": "N",
          "coord": [
            5.9822001457214355,
            -0.8641999959945679,
            2.2428998947143555
          ]
        }
      ]
    },
    {
      "id": "A:208",
      "chain": "A",
      "resseq": 208,
      "icode": "",
      "resname": "ALA",
      "hetflag": " ",
      "sasa": 0.0,
      "atoms": [
        {
          "atom_index": 723,
          "name": "N",
          "element": "N",
          "coord": [
            6.6153998374938965,
            -0.4544000029563904,
            2.0109000205993652
          ]
        },
        {
          "atom_index": 724,
          "name": "CA",
          "element": "C",
          "coord": [
            6.722700119018555,
            -0.4399999976158142,
            2.109299898147583
          ]
        },
        {
          "atom_index": 725,
          "name": "C",
          "element": "C",
          "coord": [
            6.670599937438965,
            -0.4077000021934509,
            2.2455999851226807
          ]
        },
        {
          "atom_index": 726,
          "name": "O",
          "element": "O",
          "coord": [
            6.5808000564575195,
            -0.32760000228881836,
            2.2636001110076904
          ]
        },
        {
          "atom_index": 727,
          "name": "CB",
          "element": "C",
          "coord": [
            6.8256001472473145,
            -0.3357999920845032,
            2.071500062942505
          ]
        }
      ]
    },
    {
      "id": "A:209",
      "chain": "A",
      "resseq": 209,
      "icode": "",
      "resname": "ALA",
      "hetflag": " ",
      "sasa": 0.0,
      "atoms": [
        {
          "atom_index": 728,
          "name": "N",
          "element": "N",
          "coord": [
            6.730299949645996,
            -0.4787999987602234,
            2.340399980545044
          ]
        },
        {
          "atom_index": 729,
          "name": "CA",
          "element": "C",
          "coord": [
            6.703800201416016,
            -0.44119998812675476,
            2.4784998893737793
          ]
        },
        {
          "atom_index": 730,
          "name": "C",
          "element": "C",
          "coord": [
            6.826600074768066,
            -0.3774999976158142,
            2.543600082397461
          ]
        },
        {
          "atom_index": 731,
          "name": "O",
          "element": "O",
          "coord": [
            6.942800045013428,
            -0.40700000524520874,
            2.516900062561035
          ]
        },
        {
          "atom_index": 732,
          "name": "CB",
          "element": "C",
          "coord": [
            6.650400161743164,
            -0.5575000047683716,
            2.563199996948242
          ]
        }
      ]
    },
    {
      "id": "A:210",
      "chain": "A",
      "resseq": 210,
      "icode": "",
      "resname": "ASN",
      "hetflag": " ",
      "sasa": 0.0,
      "atoms": [
        {
          "atom_index": 733,
          "name": "N",
          "element": "N",
          "coord": [
            6.78879976272583,
            -0.2849000096321106,
            2.629300117492676
          ]
        },
        {
          "atom_index": 734,
          "name": "CA",
          "element": "C",
          "coord": [
            6.878300189971924,
            -0.22769999504089355,
            2.727400064468384
          ]
        },
        {
          "atom_index": 735,
          "name": "C",
          "element": "C",
          "coord": [
            6.81220006942749,
            -0.22689999639987946,
            2.8649001121520996
          ]
        },
        {
          "atom_index": 736,
          "name": "O",
          "element": "O",
          "coord": [
            6.692399978637695,
            -0.2092999964952469,
            2.884000062942505
          ]
        },
        {
          "atom_index": 737,
          "name": "CB",
          "element": "C",
          "coord": [
            6.919099807739258,
            -0.08550000190734863,
            2.6919000148773193
          ]
        },
        {
          "atom_index": 738,
          "name": "CG",
          "element": "C",
          "coord": [
            7.014200210571289,
            -0.08009999990463257,
            2.575000047683716
          ]
        },
        {
          "atom_index": 739,
          "name": "OD1",
          "element": "O",
          "coord": [
            7.030099868774414,
            -0.1688999980688095,
            2.4921998977661133
          ]
        },
        {
          "atom_index": 740,
          "name": "ND2",
          "element": "N",
          "coord": [
            7.075900077819824,
            0.03660000115633011,
            2.5683999061584473
          ]
        }
      ]
    },
    {
      "id": "A:211",
      "chain": "A",
      "resseq": 211,
      "icode": "",
      "resname": "THR",
      "hetflag": " ",
      "sasa": 0.0,
      "atoms": [
        {
          "atom_index": 741,
          "name": "N",
          "element": "N",
          "coord": [
            6.896299839019775,
            -0.2476000040769577,
            2.963599920272827
          ]
        },
        {
          "atom_index": 742,
          "name": "CA",
          "element": "C",
          "coord": [
            6.833199977874756,
            -0.24529999494552612,
            3.094899892807007
          ]
        },
        {
          "atom_index": 743,
          "name": "C",
          "element": "C",
          "coord": [
            6.822999954223633,
            -0.10509999841451645,
            3.15339994430542
          ]
        },
        {
          "atom_index": 744,
          "name": "O",
          "element": "O",
          "coord": [
            6.897500038146973,
            -0.01510000042617321,
            3.1178998947143555
          ]
        },
        {
          "atom_index": 745,
          "name": "CB",
          "element": "C",
          "coord": [
            6.901100158691406,
            -0.34689998626708984,
            3.1881000995635986
          ]
        },
        {
          "atom_index": 746,
          "name": "OG1",
          "element": "O",
          "coord": [
            6.827700138092041,
            -0.36070001125335693,
            3.3101000785827637
          ]
        },
        {
          "atom_index": 747,
          "name": "CG2",
          "element": "C",
          "coord": [
            7.049300193786621,
            -0.31220000982284546,
            3.211199998855591
          ]
        }
      ]
    },
    {
      "id": "A:212",
      "chain": "A",
      "resseq": 212,
      "icode": "",
      "resname": "HIS",
      "hetflag": " ",
      "sasa": 0.0,
      "atoms": [
        {
          "atom_index": 748,
          "name": "N",
          "element": "N",
          "coord": [
            6.726099967956543,
            -0.08709999918937683,
            3.242799997329712
          ]
        },
        {
          "atom_index": 749,
          "name": "CA",
          "element": "C",
          "coord": [
            6.747099876403809,
            0.03420000150799751,
            3.322000026702881
          ]
        },
        {
          "atom_index": 750,
          "name": "C",
          "element": "C",
          "coord": [
            6.848100185394287,
            0.006000000052154064,
            3.4363999366760254
          ]
        },
        {
          "atom_index": 751,
          "name": "O",
          "element": "O",
          "coord": [
            6.943999767303467,
            0.07670000195503235,
            3.4535999298095703
          ]
        },
        {
          "atom_index": 752,
          "name": "CB",
          "element": "C",
          "coord": [
            6.613500118255615,
            0.09030000120401382,
            3.3759000301361084
          ]
        },
        {
          "atom_index": 753,
          "name": "CG",
          "element": "C",
          "coord": [
            6.498700141906738,
            0.09239999949932098,
            3.2767999172210693
          ]
        },
        {
          "atom_index": 754,
          "name": "ND1",
          "element": "N",
          "coord": [
            6.388400077819824,
            0.015200000256299973,
            3.2862000465393066
          ]
        },
        {
          "atom_index": 755,
          "name": "CD2",
          "element": "C",
          "coord": [
            6.485499858856201,
            0.17170000076293945,
            3.1635000705718994
          ]
        },
        {
          "atom_index": 756,
          "name": "CE1",
          "element": "C",
          "coord": [
            6.307700157165527,
            0.04390000179409981,
            3.1821000576019287
          ]
        },
        {
          "atom_index": 757,
          "name": "NE2",
          "element": "N",
          "coord": [
            6.367800235748291,
            0.1404000073671341,
            3.107300043106079
          ]
        }
      ]
    },
    {
      "id": "A:213",
      "chain": "A",
      "resseq": 213,
      "icode": "",
      "resname": "SER",
      "hetflag": " ",
      "sasa": 0.0,
      "atoms": [
        {
          "atom_index": 758,
          "name": "N",
          "element": "N",
          "coord": [
            6.822000026702881,
            -0.10360000282526016,
            3.5125999450683594
          ]
        },
        {
          "atom_index": 759,
          "name": "CA",
          "element": "C",
          "coord": [
            6.886899948120117,
            -0.15139999985694885,
            3.639400005340576
          ]
        },
        {
          "atom_index": 760,
          "name": "C",
          "element": "C",
          "coord": [
            6.8709001541137695,
            -0.07999999821186066,
            3.777600049972534
          ]
        },
        {
          "atom_index": 761,
          "name": "O",
          "element": "O",
          "coord": [
            6.957200050354004,
            -0.015399999916553497,
            3.838099956512451
          ]
        },
        {
          "atom_index": 762,
          "name": "CB",
          "element": "C",
          "coord": [
            7.03000020980835,
            -0.2061000019311905,
            3.6224000453948975
          ]
        },
        {
          "atom_index": 763,
          "name": "OG",
          "element": "O",
          "coord": [
            7.126699924468994,
            -0.10109999775886536,
            3.6315999031066895
          ]
        }
      ]
    },
    {
      "id": "A:214",
      "chain": "A",
      "resseq": 214,
      "icode": "",
      "resname": "SER",
      "hetflag": " ",
      "sasa": 0.0,
      "atoms": [
        {
          "atom_index": 764,
          "name": "N",
          "element": "N",
          "coord": [
            6.746699810028076,
            -0.09939999878406525,
            3.8310999870300293
          ]
        },
        {
          "atom_index": 765,
          "name": "CA",
          "element": "C",
          "coord": [
            6.708600044250488,
            -0.06920000165700912,
            3.9730000495910645
          ]
        },
        {
          "atom_index": 766,
          "name": "C",
          "element": "C",
          "coord": [
            6.817500114440918,
            -0.07590000331401825,
            4.0792999267578125
          ]
        },
        {
          "atom_index": 767,
          "name": "O",
          "element": "O",
          "coord": [
            6.854599952697754,
            -0.18310000002384186,
            4.1265997886657715
          ]
        },
        {
          "atom_index": 768,
          "name": "CB",
          "element": "C",
          "coord": [
            6.600800037384033,
            -0.16329999268054962,
            4.030200004577637
          ]
        },
        {
          "atom_index": 769,
          "name": "OG",
          "element": "O",
          "coord": [
            6.522799968719482,
            -0.2190999984741211,
            3.922800064086914
          ]
        }
      ]
    },
    {
      "id": "A:215",
      "chain": "A",
      "resseq": 215,
      "icode": "",
      "resname": "ALA",
      "hetflag": " ",
      "sasa": 0.8711674809455872,
      "atoms": [
        {
          "atom_index": 770,
          "name": "N",
          "element": "N",
          "coord": [
            6.869800090789795,
            0.04179999977350235,
            4.115900039672852
          ]
        },
        {
          "atom_index": 771,
          "name": "CA",
          "element": "C",
          "coord": [
            6.79610013961792,
            0.16990000009536743,
            4.110599994659424
          ]
        },
        {
          "atom_index": 772,
          "name": "C",
          "element": "C",
          "coord": [
            6.859399795532227,
            0.2969000041484833,
            4.050899982452393
          ]
        },
        {
          "atom_index": 773,
          "name": "O",
          "element": "O",
          "coord": [
            6.811500072479248,
            0.40619999170303345,
            4.080100059509277
          ]
        },
        {
          "atom_index": 774,
          "name": "CB",
          "element": "C",
          "coord": [
            6.7565999031066895,
            0.20909999310970306,
            4.252399921417236
          ]
        }
      ]
    },
    {
      "id": "A:216",
      "chain": "A",
      "resseq": 216,
      "icode": "",
      "resname": "LYS",
      "hetflag": " ",
      "sasa": 0.0,
      "atoms": [
        {
          "atom_index": 775,
          "name": "N",
          "element": "N",
          "coord": [
            6.967800140380859,
            0.2800999879837036,
            3.9700000286102295
          ]
        },
        {
          "atom_index": 776,
          "name": "CA",
          "element": "C",
          "coord": [
            7.047999858856201,
            0.39430001378059387,
            3.914799928665161
          ]
        },
        {
          "atom_index": 777,
          "name": "C",
          "element": "C",
          "coord": [
            6.972700119018555,
            0.51910001039505,
            3.853300094604492
          ]
        },
        {
          "atom_index": 778,
          "name": "O",
          "element": "O",
          "coord": [
            6.8557000160217285,
            0.5121999979019165,
            3.816999912261963
          ]
        },
        {
          "atom_index": 779,
          "name": "CB",
          "element": "C",
          "coord": [
            7.150300025939941,
            0.3330000042915344,
            3.8187999725341797
          ]
        },
        {
          "atom_index": 780,
          "name": "CG",
          "element": "C",
          "coord": [
            7.2220001220703125,
            0.20659999549388885,
            3.864500045776367
          ]
        },
        {
          "atom_index": 781,
          "name": "CD",
          "element": "C",
          "coord": [
            7.371300220489502,
            0.22349999845027924,
            3.896399974822998
          ]
        },
        {
          "atom_index": 782,
          "name": "CE",
          "element": "C",
          "coord": [
            7.405200004577637,
            0.3160000145435333,
            4.0152997970581055
          ]
        },
        {
          "atom_index": 783,
          "name": "NZ",
          "element": "N",
          "coord": [
            7.550600051879883,
            0.31450000405311584,
            4.041200160980225
          ]
        }
      ]
    },
    {
      "id": "A:217",
      "chain": "A",
      "resseq": 217,
      "icode": "",
      "resname": "PRO",
      "hetflag": " ",
      "sasa": 1.097025752067566,
      "atoms": [
        {
          "atom_index": 784,
          "name": "N",
          "element": "N",
          "coord": [
            7.0346999168396,
            0.6399000287055969,
            3.8438000679016113
          ]
        },
        {
          "atom_index": 785,
          "name": "CA",
          "element": "C",
          "coord": [
            6.9506001472473145,
            0.7590000033378601,
            3.8117001056671143
          ]
        },
        {
          "atom_index": 786,
          "name": "C",
          "element": "C",
          "coord": [
            6.941299915313721,
            0.7953000068664551,
            3.661799907684326
          ]
        },
        {
          "atom_index": 787,
          "name": "O",
          "element": "O",
          "coord": [
            7.040999889373779,
            0.7788000106811523,
            3.592600107192993
          ]
        },
        {
          "atom_index": 788,
          "name": "CB",
          "element": "C",
          "coord": [
            7.023499965667725,
            0.8704000115394592,
            3.887399911880493
          ]
        },
        {
          "atom_index": 789,
          "name": "CG",
          "element": "C",
          "coord": [
            7.171599864959717,
            0.8317999839782715,
            3.865299940109253
          ]
        },
        {
          "atom_index": 790,
          "name": "CD",
          "element": "C",
          "coord": [
            7.172800064086914,
            0.6776999831199646,
            3.8733999729156494
          ]
        }
      ]
    },
    {
      "id": "A:218",
      "chain": "A",
      "resseq": 218,
      "icode": "",
      "resname": "CYS",
      "hetflag": " ",
      "sasa": 1.1048600673675537,
      "atoms": [
        {
          "atom_index": 791,
          "name": "N",
          "element": "N",
          "coord": [
            6.8221001625061035,
            0.8495000004768372,
            3.6157000064849854
          ]
        },
        {
          "atom_index": 792,
          "name": "CA",
          "element": "C",
          "coord": [
            6.802999973297119,
            0.8937000036239624,
            3.473900079727173
          ]
        },
        {
          "atom_index": 793,
          "name": "C",
          "element": "C",
          "coord": [
            6.924099922180176,
            0.88919997215271,
            3.3817999362945557
          ]
        },
        {
          "atom_index": 794,
          "name": "O",
          "element": "O",
          "coord": [
            6.996500015258789,
            0.9839000105857849,
            3.3522000312805176
          ]
        },
        {
          "atom_index": 795,
          "name": "CB",
          "element": "C",
          "coord": [
            6.740600109100342,
            1.031499981880188,
            3.4558000564575195
          ]
        },
        {
          "atom_index": 796,
          "name": "SG",
          "element": "S",
          "coord": [
            6.6793999671936035,
            1.0770000219345093,
            3.2862000465393066
          ]
        }
      ]
    },
    {
      "id": "A:219",
      "chain": "A",
      "resseq": 219,
      "icode": "",
      "resname": "GLY",
      "hetflag": " ",
      "sasa": 0.0,
      "atoms": [
        {
          "atom_index": 797,
          "name": "N",
          "element": "N",
          "coord": [
            6.9456000328063965,
            0.7652999758720398,
            3.3443000316619873
          ]
        },
        {
          "atom_index": 798,
          "name": "CA",
          "element": "C",
          "coord": [
            7.065999984741211,
            0.7394999861717224,
            3.2683000564575195
          ]
        },
        {
          "atom_index": 799,
          "name": "C",
          "element": "C",
          "coord": [
            7.036600112915039,
            0.7470999956130981,
            3.1226999759674072
          ]
        },
        {
          "atom_index": 800,
          "name": "O",
          "element": "O",
          "coord": [
            6.945799827575684,
            0.6830999851226807,
            3.0708000659942627
          ]
        }
      ]
    },
    {
      "id": "A:220",
      "chain": "A",
      "resseq": 220,
      "icode": "",
      "resname": "GLN",
      "hetflag": " ",
      "sasa": 0.0,
      "atoms": [
        {
          "atom_index": 801,
          "name": "N",
          "element": "N",
          "coord": [
            7.1153998374938965,
            0.8314999938011169,
            3.0590999126434326
          ]
        },
        {
          "atom_index": 802,
          "name": "CA",
          "element": "C",
          "coord": [
            7.098499774932861,
            0.8378999829292297,
            2.9151999950408936
          ]
        },
        {
          "atom_index": 803,
          "name": "C",
          "element": "C",
          "coord": [
            7.1722002029418945,
            0.7297999858856201,
            2.8399999141693115
          ]
        },
        {
          "atom_index": 804,
          "name": "O",
          "element": "O",
          "coord": [
            7.291399955749512,
            0.7103999853134155,
            2.8561999797821045
          ]
        },
        {
          "atom_index": 805,
          "name": "CB",
          "element": "C",
          "coord": [
            7.12060022354126,
            0.9771999716758728,
            2.8612000942230225
          ]
        },
        {
          "atom_index": 806,
          "name": "CG",
          "element": "C",
          "coord": [
            7.030600070953369,
            0.9872000217437744,
            2.739500045776367
          ]
        },
        {
          "atom_index": 807,
          "name": "CD",
          "element": "C",
          "coord": [
            7.042399883270264,
            1.1243000030517578,
            2.680299997329712
          ]
        },
        {
          "atom_index": 808,
          "name": "OE1",
          "element": "O",
          "coord": [
            7.145899772644043,
            1.1627999544143677,
            2.630000114440918
          ]
        },
        {
          "atom_index": 809,
          "name": "NE2",
          "element": "N",
          "coord": [
            6.9328999519348145,
            1.1985000371932983,
            2.6807000637054443
          ]
        }
      ]
    },
    {
      "id": "A:221",
      "chain": "A",
      "resseq": 221,
      "icode": "",
      "resname": "GLN",
      "hetflag": " ",
      "sasa": 0.0,
      "atoms": [
        {
          "atom_index": 810,
          "name": "N",
          "element": "N",
          "coord": [
            7.090099811553955,
            0.6524999737739563,
            2.7669999599456787
          ]
        },
        {
          "atom_index": 811,
          "name": "CA",
          "element": "C",
          "coord": [
            7.14139986038208,
            0.5338000059127808,
            2.6981000900268555
          ]
        },
        {
          "atom_index": 812,
          "name": "C",
          "element": "C",
          "coord": [
            7.094399929046631,
            0.5339999794960022,
            2.5548999309539795
          ]
        },
        {
          "atom_index": 813,
          "name": "O",
          "element": "O",
          "coord": [
            6.986700057983398,
            0.5810999870300293,
            2.524199962615967
          ]
        },
        {
          "atom_index": 814,
          "name": "CB",
          "element": "C",
          "coord": [
            7.094099998474121,
            0.39959999918937683,
            2.7571001052856445
          ]
        },
        {
          "atom_index": 815,
          "name": "CG",
          "element": "C",
          "coord": [
            7.167300224304199,
            0.3366999924182892,
            2.876300096511841
          ]
        },
        {
          "atom_index": 816,
          "name": "CD",
          "element": "C",
          "coord": [
            7.102499961853027,
            0.20170000195503235,
            2.9042999744415283
          ]
        },
        {
          "atom_index": 817,
          "name": "OE1",
          "element": "O",
          "coord": [
            7.116799831390381,
            0.10559999942779541,
            2.8315000534057617
          ]
        },
        {
          "atom_index": 818,
          "name": "NE2",
          "element": "N",
          "coord": [
            7.0229997634887695,
            0.19519999623298645,
            3.009399890899658
          ]
        }
      ]
    },
    {
      "id": "A:222",
      "chain": "A",
      "resseq": 222,
      "icode": "",
      "resname": "SER",
      "hetflag": " ",
      "sasa": 0.0,
      "atoms": [
        {
          "atom_index": 819,
          "name": "N",
          "element": "N",
          "coord": [
            7.1768999099731445,
            0.4758000075817108,
            2.471299886703491
          ]
        },
        {
          "atom_index": 820,
          "name": "CA",
          "element": "C",
          "coord": [
            7.13040018081665,
            0.454800009727478,
            2.335900068283081
          ]
        },
        {
          "atom_index": 821,
          "name": "C",
          "element": "C",
          "coord": [
            7.125699996948242,
            0.3100000023841858,
            2.2955000400543213
          ]
        },
        {
          "atom_index": 822,
          "name": "O",
          "element": "O",
          "coord": [
            7.189700126647949,
            0.2240999937057495,
            2.3538999557495117
          ]
        },
        {
          "atom_index": 823,
          "name": "CB",
          "element": "C",
          "coord": [
            7.219200134277344,
            0.5184000134468079,
            2.2307000160217285
          ]
        },
        {
          "atom_index": 824,
          "name": "OG",
          "element": "O",
          "coord": [
            7.230100154876709,
            0.659600019454956,
            2.246500015258789
          ]
        }
      ]
    },
    {
      "id": "A:223",
      "chain": "A",
      "resseq": 223,
      "icode": "",
      "resname": "ILE",
      "hetflag": " ",
      "sasa": 0.0,
      "atoms": [
        {
          "atom_index": 825,
          "name": "N",
          "element": "N",
          "coord": [
            7.04610013961792,
            0.2919999957084656,
            2.1870999336242676
          ]
        },
        {
          "atom_index": 826,
          "name": "CA",
          "element": "C",
          "coord": [
            7.022299766540527,
            0.17110000550746918,
            2.108099937438965
          ]
        },
        {
          "atom_index": 827,
          "name": "C",
          "element": "C",
          "coord": [
            7.045400142669678,
            0.19629999995231628,
            1.9574999809265137
          ]
        },
        {
          "atom_index": 828,
          "name": "O",
          "element": "O",
          "coord": [
            6.9868998527526855,
            0.2865999937057495,
            1.9006999731063843
          ]
        },
        {
          "atom_index": 829,
          "name": "CB",
          "element": "C",
          "coord": [
            6.877600193023682,
            0.12489999830722809,
            2.1398000717163086
          ]
        },
        {
          "atom_index": 830,
          "name": "CG1",
          "element": "C",
          "coord": [
            6.883500099182129,
            0.04690000042319298,
            2.27239990234375
          ]
        },
        {
          "atom_index": 831,
          "name": "CG2",
          "element": "C",
          "coord": [
            6.8130998611450195,
            0.0430000014603138,
            2.0262999534606934
          ]
        },
        {
          "atom_index": 832,
          "name": "CD1",
          "element": "C",
          "coord": [
            6.750400066375732,
            0.005900000222027302,
            2.334700107574463
          ]
        }
      ]
    },
    {
      "id": "A:224",
      "chain": "A",
      "resseq": 224,
      "icode": "",
      "resname": "HIS",
      "hetflag": " ",
      "sasa": 0.0,
      "atoms": [
        {
          "atom_index": 833,
          "name": "N",
          "element": "N",
          "coord": [
            7.129799842834473,
            0.11079999804496765,
            1.8961999416351318
          ]
        },
        {
          "atom_index": 834,
          "name": "CA",
          "element": "C",
          "coord": [
            7.134099960327148,
            0.10170000046491623,
            1.749400019645691
          ]
        },
        {
          "atom_index": 835,
          "name": "C",
          "element": "C",
          "coord": [
            7.08620023727417,
            -0.03060000017285347,
            1.6924999952316284
          ]
        },
        {
          "atom_index": 836,
          "name": "O",
          "element": "O",
          "coord": [
            7.134500026702881,
            -0.1363999992609024,
            1.7252000570297241
          ]
        },
        {
          "atom_index": 837,
          "name": "CB",
          "element": "C",
          "coord": [
            7.273799896240234,
            0.13650000095367432,
            1.6950000524520874
          ]
        },
        {
          "atom_index": 838,
          "name": "CG",
          "element": "C",
          "coord": [
            7.272299766540527,
            0.16290000081062317,
            1.544100046157837
          ]
        },
        {
          "atom_index": 839,
          "name": "ND1",
          "element": "N",
          "coord": [
            7.251200199127197,
            0.28360000252723694,
            1.485200047492981
          ]
        },
        {
          "atom_index": 840,
          "name": "CD2",
          "element": "C",
          "coord": [
            7.283899784088135,
            0.06930000334978104,
            1.442199945449829
          ]
        },
        {
          "atom_index": 841,
          "name": "CE1",
          "element": "C",
          "coord": [
            7.2469000816345215,
            0.2644999921321869,
            1.3494999408721924
          ]
        },
        {
          "atom_index": 842,
          "name": "NE2",
          "element": "N",
          "coord": [
            7.267600059509277,
            0.13269999623298645,
            1.3235000371932983
          ]
        }
      ]
    },
    {
      "id": "A:225",
      "chain": "A",
      "resseq": 225,
      "icode": "",
      "resname": "LEU",
      "hetflag": " ",
      "sasa": 0.0,
      "atoms": [
        {
          "atom_index": 843,
          "name": "N",
          "element": "N",
          "coord": [
            6.987100124359131,
            -0.02070000022649765,
            1.6060999631881714
          ]
        },
        {
          "atom_index": 844,
          "name": "CA",
          "element": "C",
          "coord": [
            6.928100109100342,
            -0.13529999554157257,
            1.534500002861023
          ]
        },
        {
          "atom_index": 845,
          "name": "C",
          "element": "C",
          "coord": [
            6.95550012588501,
            -0.1264999955892563,
            1.386299967765808
          ]
        },
        {
          "atom_index": 846,
          "name": "O",
          "element": "O",
          "coord": [
            6.937699794769287,
            -0.019300000742077827,
            1.3291000127792358
          ]
        },
        {
          "atom_index": 847,
          "name": "CB",
          "element": "C",
          "coord": [
            6.772900104522705,
            -0.1370999962091446,
            1.544700026512146
          ]
        },
        {
          "atom_index": 848,
          "name": "CG",
          "element": "C",
          "coord": [
            6.712399959564209,
            -0.1671999990940094,
            1.6823999881744385
          ]
        },
        {
          "atom_index": 849,
          "name": "CD1",
          "element": "C",
          "coord": [
            6.559299945831299,
            -0.16500000655651093,
            1.6789000034332275
          ]
        },
        {
          "atom_index": 850,
          "name": "CD2",
          "element": "C",
          "coord": [
            6.7631001472473145,
            -0.30059999227523804,
            1.7381000518798828
          ]
        }
      ]
    },
    {
      "id": "A:226",
      "chain": "A",
      "resseq": 226,
      "icode": "",
      "resname": "GLY",
      "hetflag": " ",
      "sasa": 0.0,
      "atoms": [
        {
          "atom_index": 851,
          "name": "N",
          "element": "N",
          "coord": [
            6.993800163269043,
            -0.24070000648498535,
            1.3265999555587769
          ]
        },
        {
          "atom_index": 852,
          "name": "CA",
          "element": "C",
          "coord": [
            7.005000114440918,
            -0.24120000004768372,
            1.1787999868392944
          ]
        },
        {
          "atom_index": 853,
          "name": "C",
          "element": "C",
          "coord": [
            7.021399974822998,
            -0.37779998779296875,
            1.1095999479293823
          ]
        },
        {
          "atom_index": 854,
          "name": "O",
          "element": "O",
          "coord": [
            7.092899799346924,
            -0.4648999869823456,
            1.1527999639511108
          ]
        }
      ]
    },
    {
      "id": "A:227",
      "chain": "A",
      "resseq": 227,
      "icode": "",
      "resname": "GLY",
      "hetflag": " ",
      "sasa": 0.0,
      "atoms": [
        {
          "atom_index": 855,
          "name": "N",
          "element": "N",
          "coord": [
            6.9552998542785645,
            -0.3937000036239624,
            0.9955000281333923
          ]
        },
        {
          "atom_index": 856,
          "name": "CA",
          "element": "C",
          "coord": [
            6.98199987411499,
            -0.5123999714851379,
            0.911300003528595
          ]
        },
        {
          "atom_index": 857,
          "name": "C",
          "element": "C",
          "coord": [
            6.926400184631348,
            -0.5073999762535095,
            0.7666000127792358
          ]
        },
        {
          "atom_index": 858,
          "name": "O",
          "element": "O",
          "coord": [
            6.859899997711182,
            -0.41359999775886536,
            0.7222999930381775
          ]
        }
      ]
    },
    {
      "id": "A:228",
      "chain": "A",
      "resseq": 228,
      "icode": "",
      "resname": "VAL",
      "hetflag": " ",
      "sasa": 0.0,
      "atoms": [
        {
          "atom_index": 859,
          "name": "N",
          "element": "N",
          "coord": [
            6.956500053405762,
            -0.6136000156402588,
            0.6924999952316284
          ]
        },
        {
          "atom_index": 860,
          "name": "CA",
          "element": "C",
          "coord": [
            6.899899959564209,
            -0.6244000196456909,
            0.5573999881744385
          ]
        },
        {
          "atom_index": 861,
          "name": "C",
          "element": "C",
          "coord": [
            6.777900218963623,
            -0.7121000289916992,
            0.5558000206947327
          ]
        },
        {
          "atom_index": 862,
          "name": "O",
          "element": "O",
          "coord": [
            6.779699802398682,
            -0.8251000046730042,
            0.6026999950408936
          ]
        },
        {
          "atom_index": 863,
          "name": "CB",
          "element": "C",
          "coord": [
            7.000400066375732,
            -0.6847000122070312,
            0.45410001277923584
          ]
        },
        {
          "atom_index": 864,
          "name": "CG1",
          "element": "C",
          "coord": [
            6.934199810028076,
            -0.7174999713897705,
            0.319599986076355
          ]
        },
        {
          "atom_index": 865,
          "name": "CG2",
          "element": "C",
          "coord": [
            7.128499984741211,
            -0.6018999814987183,
            0.43650001287460327
          ]
        }
      ]
    },
    {
      "id": "A:229",
      "chain": "A",
      "resseq": 229,
      "icode": "",
      "resname": "PHE",
      "hetflag": " ",
      "sasa": 0.0,
      "atoms": [
        {
          "atom_index": 866,
          "name": "N",
          "element": "N",
          "coord": [
            6.673600196838379,
            -0.6539999842643738,
            0.4952000081539154
          ]
        },
        {
          "atom_index": 867,
          "name": "CA",
          "element": "C",
          "coord": [
            6.5447001457214355,
            -0.722599983215332,
            0.47620001435279846
          ]
        },
        {
          "atom_index": 868,
          "name": "C",
          "element": "C",
          "coord": [
            6.482100009918213,
            -0.7031999826431274,
            0.3361000120639801
          ]
        },
        {
          "atom_index": 869,
          "name": "O",
          "element": "O",
          "coord": [
            6.503499984741211,
            -0.6049000024795532,
            0.2685000002384186
          ]
        },
        {
          "atom_index": 870,
          "name": "CB",
          "element": "C",
          "coord": [
            6.447000026702881,
            -0.6748999953269958,
            0.5884000062942505
          ]
        },
        {
          "atom_index": 871,
          "name": "CG",
          "element": "C",
          "coord": [
            6.494900226593018,
            -0.7038000226020813,
            0.7332000136375427
          ]
        },
        {
          "atom_index": 872,
          "name": "CD1",
          "element": "C",
          "coord": [
            6.475200176239014,
            -0.8309000134468079,
            0.7932999730110168
          ]
        },
        {
          "atom_index": 873,
          "name": "CD2",
          "element": "C",
          "coord": [
            6.5625,
            -0.6036999821662903,
            0.8046000003814697
          ]
        },
        {
          "atom_index": 874,
          "name": "CE1",
          "element": "C",
          "coord": [
            6.530900001525879,
            -0.857699990272522,
            0.9205999970436096
          ]
        },
        {
          "atom_index": 875,
          "name": "CE2",
          "element": "C",
          "coord": [
            6.619800090789795,
            -0.6302000284194946,
            0.9309999942779541
          ]
        },
        {
          "atom_index": 876,
          "name": "CZ",
          "element": "C",
          "coord": [
            6.605299949645996,
            -0.7576000094413757,
            0.9860000014305115
          ]
        }
      ]
    },
    {
      "id": "A:230",
      "chain": "A",
      "resseq": 230,
      "icode": "",
      "resname": "GLU",
      "hetflag": " ",
      "sasa": 0.0,
      "atoms": [
        {
          "atom_index": 877,
          "name": "N",
          "element": "N",
          "coord": [
            6.400000095367432,
            -0.7997999787330627,
            0.2937000095844269
          ]
        },
        {
          "atom_index": 878,
          "name": "CA",
          "element": "C",
          "coord": [
            6.309700012207031,
            -0.7786999940872192,
            0.17759999632835388
          ]
        },
        {
          "atom_index": 879,
          "name": "C",
          "element": "C",
          "coord": [
            6.18179988861084,
            -0.698199987411499,
            0.21060000360012054
          ]
        },
        {
          "atom_index": 880,
          "name": "O",
          "element": "O",
          "coord": [
            6.105599880218506,
            -0.7257000207901001,
            0.3041999936103821
          ]
        },
        {
          "atom_index": 881,
          "name": "CB",
          "element": "C",
          "coord": [
            6.2606000900268555,
            -0.9146000146865845,
            0.11940000206232071
          ]
        },
        {
          "atom_index": 882,
          "name": "CG",
          "element": "C",
          "coord": [
            6.278600215911865,
            -0.9361000061035156,
            -0.03220000118017197
          ]
        },
        {
          "atom_index": 883,
          "name": "CD",
          "element": "C",
          "coord": [
            6.1641998291015625,
            -0.8847000002861023,
            -0.11879999935626984
          ]
        },
        {
          "atom_index": 884,
          "name": "OE1",
          "element": "O",
          "coord": [
            6.048600196838379,
            -0.9175000190734863,
            -0.09080000221729279
          ]
        },
        {
          "atom_index": 885,
          "name": "OE2",
          "element": "O",
          "coord": [
            6.191500186920166,
            -0.8159000277519226,
            -0.21770000457763672
          ]
        }
      ]
    },
    {
      "id": "A:231",
      "chain": "A",
      "resseq": 231,
      "icode": "",
      "resname": "LEU",
      "hetflag": " ",
      "sasa": 0.0,
      "atoms": [
        {
          "atom_index": 886,
          "name": "N",
          "element": "N",
          "coord": [
            6.15749979019165,
            -0.599399983882904,
            0.125
          ]
        },
        {
          "atom_index": 887,
          "name": "CA",
          "element": "C",
          "coord": [
            6.027100086212158,
            -0.5368000268936157,
            0.13220000267028809
          ]
        },
        {
          "atom_index": 888,
          "name": "C",
          "element": "C",
          "coord": [
            5.945499897003174,
            -0.5544999837875366,
            0.0066999997943639755
          ]
        },
        {
          "atom_index": 889,
          "name": "O",
          "element": "O",
          "coord": [
            5.997900009155273,
            -0.5568000078201294,
            -0.10339999943971634
          ]
        },
        {
          "atom_index": 890,
          "name": "CB",
          "element": "C",
          "coord": [
            6.041999816894531,
            -0.3896999955177307,
            0.16619999706745148
          ]
        },
        {
          "atom_index": 891,
          "name": "CG",
          "element": "C",
          "coord": [
            6.117000102996826,
            -0.36629998683929443,
            0.29589998722076416
          ]
        },
        {
          "atom_index": 892,
          "name": "CD1",
          "element": "C",
          "coord": [
            6.147299766540527,
            -0.2184000015258789,
            0.30809998512268066
          ]
        },
        {
          "atom_index": 893,
          "name": "CD2",
          "element": "C",
          "coord": [
            6.042200088500977,
            -0.4262999892234802,
            0.4163999855518341
          ]
        }
      ]
    },
    {
      "id": "A:232",
      "chain": "A",
      "resseq": 232,
      "icode": "",
      "resname": "GLN",
      "hetflag": " ",
      "sasa": 0.15764929354190826,
      "atoms": [
        {
          "atom_index": 894,
          "name": "N",
          "element": "N",
          "coord": [
            5.815100193023682,
            -0.5683000087738037,
            0.030799999833106995
          ]
        },
        {
          "atom_index": 895,
          "name": "CA",
          "element": "C",
          "coord": [
            5.716400146484375,
            -0.5774000287055969,
            -0.07729999721050262
          ]
        },
        {
          "atom_index": 896,
          "name": "C",
          "element": "C",
          "coord": [
            5.681399822235107,
            -0.4397999942302704,
            -0.12860000133514404
          ]
        },
        {
          "atom_index": 897,
          "name": "O",
          "element": "O",
          "coord": [
            5.698400020599365,
            -0.34540000557899475,
            -0.05270000174641609
          ]
        },
        {
          "atom_index": 898,
          "name": "CB",
          "element": "C",
          "coord": [
            5.589099884033203,
            -0.6430000066757202,
            -0.021400000900030136
          ]
        },
        {
          "atom_index": 899,
          "name": "CG",
          "element": "C",
          "coord": [
            5.599100112915039,
            -0.795799970626831,
            -0.02290000021457672
          ]
        },
        {
          "atom_index": 900,
          "name": "CD",
          "element": "C",
          "coord": [
            5.6143999099731445,
            -0.8424000144004822,
            -0.1680999994277954
          ]
        },
        {
          "atom_index": 901,
          "name": "OE1",
          "element": "O",
          "coord": [
            5.518400192260742,
            -0.8700000047683716,
            -0.23960000276565552
          ]
        },
        {
          "atom_index": 902,
          "name": "NE2",
          "element": "N",
          "coord": [
            5.740699768066406,
            -0.8511000275611877,
            -0.21060000360012054
          ]
        }
      ]
    },
    {
      "id": "A:233",
      "chain": "A",
      "resseq": 233,
      "icode": "",
      "resname": "PRO",
      "hetflag": " ",
      "sasa": 1.097025752067566,
      "atoms": [
        {
          "atom_index": 903,
          "name": "N",
          "element": "N",
          "coord": [
            5.629799842834473,
            -0.42500001192092896,
            -0.25540000200271606
          ]
        },
        {
          "atom_index": 904,
          "name": "CA",
          "element": "C",
          "coord": [
            5.586699962615967,
            -0.2896000146865845,
            -0.29330000281333923
          ]
        },
        {
          "atom_index": 905,
          "name": "C",
          "element": "C",
          "coord": [
            5.479800224304199,
            -0.2442999929189682,
            -0.19769999384880066
          ]
        },
        {
          "atom_index": 906,
          "name": "O",
          "element": "O",
          "coord": [
            5.396500110626221,
            -0.32199999690055847,
            -0.15279999375343323
          ]
        },
        {
          "atom_index": 907,
          "name": "CB",
          "element": "C",
          "coord": [
            5.534200191497803,
            -0.30880001187324524,
            -0.43380001187324524
          ]
        },
        {
          "atom_index": 908,
          "name": "CG",
          "element": "C",
          "coord": [
            5.595799922943115,
            -0.43959999084472656,
            -0.48510000109672546
          ]
        },
        {
          "atom_index": 909,
          "name": "CD",
          "element": "C",
          "coord": [
            5.602499961853027,
            -0.5231999754905701,
            -0.36000001430511475
          ]
        }
      ]
    },
    {
      "id": "A:234",
      "chain": "A",
      "resseq": 234,
      "icode": "",
      "resname": "GLY",
      "hetflag": " ",
      "sasa": 0.03226546198129654,
      "atoms": [
        {
          "atom_index": 910,
          "name": "N",
          "element": "N",
          "coord": [
            5.491099834442139,
            -0.11959999799728394,
            -0.15600000321865082
          ]
        },
        {
          "atom_index": 911,
          "name": "CA",
          "element": "C",
          "coord": [
            5.3902997970581055,
            -0.07900000363588333,
            -0.058400001376867294
          ]
        },
        {
          "atom_index": 912,
          "name": "C",
          "element": "C",
          "coord": [
            5.40880012512207,
            -0.11410000175237656,
            0.08789999783039093
          ]
        },
        {
          "atom_index": 913,
          "name": "O",
          "element": "O",
          "coord": [
            5.3368000984191895,
            -0.05990000069141388,
            0.16930000483989716
          ]
        }
      ]
    },
    {
      "id": "A:235",
      "chain": "A",
      "resseq": 235,
      "icode": "",
      "resname": "ALA",
      "hetflag": " ",
      "sasa": 0.0,
      "atoms": [
        {
          "atom_index": 914,
          "name": "N",
          "element": "N",
          "coord": [
            5.508900165557861,
            -0.19869999587535858,
            0.11909999698400497
          ]
        },
        {
          "atom_index": 915,
          "name": "CA",
          "element": "C",
          "coord": [
            5.610599994659424,
            -0.17260000109672546,
            0.22450000047683716
          ]
        },
        {
          "atom_index": 916,
          "name": "C",
          "element": "C",
          "coord": [
            5.591899871826172,
            -0.23340000212192535,
            0.358599990606308
          ]
        },
        {
          "atom_index": 917,
          "name": "O",
          "element": "O",
          "coord": [
            5.592100143432617,
            -0.35569998621940613,
            0.3598000109195709
          ]
        },
        {
          "atom_index": 918,
          "name": "CB",
          "element": "C",
          "coord": [
            5.6479997634887695,
            -0.026599999517202377,
            0.241799995303154
          ]
        }
      ]
    },
    {
      "id": "A:236",
      "chain": "A",
      "resseq": 236,
      "icode": "",
      "resname": "SER",
      "hetflag": " ",
      "sasa": 0.0,
      "atoms": [
        {
          "atom_index": 919,
          "name": "N",
          "element": "N",
          "coord": [
            5.5630998611450195,
            -0.15230000019073486,
            0.4668000042438507
          ]
        },
        {
          "atom_index": 920,
          "name": "CA",
          "element": "C",
          "coord": [
            5.624199867248535,
            -0.04309999942779541,
            0.54830002784729
          ]
        },
        {
          "atom_index": 921,
          "name": "C",
          "element": "C",
          "coord": [
            5.677299976348877,
            -0.0786999985575676,
            0.6862000226974487
          ]
        },
        {
          "atom_index": 922,
          "name": "O",
          "element": "O",
          "coord": [
            5.6442999839782715,
            -0.1776999980211258,
            0.7493000030517578
          ]
        },
        {
          "atom_index": 923,
          "name": "CB",
          "element": "C",
          "coord": [
            5.5329999923706055,
            0.07970000058412552,
            0.5684000253677368
          ]
        },
        {
          "atom_index": 924,
          "name": "OG",
          "element": "O",
          "coord": [
            5.427599906921387,
            0.05649999901652336,
            0.6590999960899353
          ]
        }
      ]
    },
    {
      "id": "A:237",
      "chain": "A",
      "resseq": 237,
      "icode": "",
      "resname": "VAL",
      "hetflag": " ",
      "sasa": 0.0,
      "atoms": [
        {
          "atom_index": 925,
          "name": "N",
          "element": "N",
          "coord": [
            5.771399974822998,
            0.004800000227987766,
            0.7271999716758728
          ]
        },
        {
          "atom_index": 926,
          "name": "CA",
          "element": "C",
          "coord": [
            5.846399784088135,
            -0.02280000038444996,
            0.8482000231742859
          ]
        },
        {
          "atom_index": 927,
          "name": "C",
          "element": "C",
          "coord": [
            5.8292999267578125,
            0.08550000190734863,
            0.9517999887466431
          ]
        },
        {
          "atom_index": 928,
          "name": "O",
          "element": "O",
          "coord": [
            5.813499927520752,
            0.20229999721050262,
            0.9228000044822693
          ]
        },
        {
          "atom_index": 929,
          "name": "CB",
          "element": "C",
          "coord": [
            5.995299816131592,
            -0.04859999939799309,
            0.8180000185966492
          ]
        },
        {
          "atom_index": 930,
          "name": "CG1",
          "element": "C",
          "coord": [
            6.018099784851074,
            -0.19280000030994415,
            0.771399974822998
          ]
        },
        {
          "atom_index": 931,
          "name": "CG2",
          "element": "C",
          "coord": [
            6.056300163269043,
            0.05900000035762787,
            0.7257999777793884
          ]
        }
      ]
    },
    {
      "id": "A:238",
      "chain": "A",
      "resseq": 238,
      "icode": "",
      "resname": "PHE",
      "hetflag": " ",
      "sasa": 0.0,
      "atoms": [
        {
          "atom_index": 932,
          "name": "N",
          "element": "N",
          "coord": [
            5.827899932861328,
            0.043699998408555984,
            1.0765999555587769
          ]
        },
        {
          "atom_index": 933,
          "name": "CA",
          "element": "C",
          "coord": [
            5.818900108337402,
            0.1404000073671341,
            1.1888999938964844
          ]
        },
        {
          "atom_index": 934,
          "name": "C",
          "element": "C",
          "coord": [
            5.898600101470947,
            0.10010000318288803,
            1.3157000541687012
          ]
        },
        {
          "atom_index": 935,
          "name": "O",
          "element": "O",
          "coord": [
            5.94950008392334,
            -0.010200000368058681,
            1.3269000053405762
          ]
        },
        {
          "atom_index": 936,
          "name": "CB",
          "element": "C",
          "coord": [
            5.670100212097168,
            0.16290000081062317,
            1.2194000482559204
          ]
        },
        {
          "atom_index": 937,
          "name": "CG",
          "element": "C",
          "coord": [
            5.599800109863281,
            0.03610000014305115,
            1.264299988746643
          ]
        },
        {
          "atom_index": 938,
          "name": "CD1",
          "element": "C",
          "coord": [
            5.543900012969971,
            -0.050599999725818634,
            1.1685999631881714
          ]
        },
        {
          "atom_index": 939,
          "name": "CD2",
          "element": "C",
          "coord": [
            5.585999965667725,
            0.010499999858438969,
            1.4033000469207764
          ]
        },
        {
          "atom_index": 940,
          "name": "CE1",
          "element": "C",
          "coord": [
            5.469600200653076,
            -0.16110000014305115,
            1.2127000093460083
          ]
        },
        {
          "atom_index": 941,
          "name": "CE2",
          "element": "C",
          "coord": [
            5.5096001625061035,
            -0.10090000182390213,
            1.4466999769210815
          ]
        },
        {
          "atom_index": 942,
          "name": "CZ",
          "element": "C",
          "coord": [
            5.450399875640869,
            -0.18440000712871552,
            1.3502999544143677
          ]
        }
      ]
    },
    {
      "id": "A:239",
      "chain": "A",
      "resseq": 239,
      "icode": "",
      "resname": "VAL",
      "hetflag": " ",
      "sasa": 0.0,
      "atoms": [
        {
          "atom_index": 943,
          "name": "N",
          "element": "N",
          "coord": [
            5.9070000648498535,
            0.1914999932050705,
            1.4127999544143677
          ]
        },
        {
          "atom_index": 944,
          "name": "CA",
          "element": "C",
          "coord": [
            5.973599910736084,
            0.1550000011920929,
            1.5398999452590942
          ]
        },
        {
          "atom_index": 945,
          "name": "C",
          "element": "C",
          "coord": [
            5.879700183868408,
            0.16439999639987946,
            1.6589000225067139
          ]
        },
        {
          "atom_index": 946,
          "name": "O",
          "element": "O",
          "coord": [
            5.820499897003174,
            0.2667999863624573,
            1.6857000589370728
          ]
        },
        {
          "atom_index": 947,
          "name": "CB",
          "element": "C",
          "coord": [
            6.097499847412109,
            0.24369999766349792,
            1.570199966430664
          ]
        },
        {
          "atom_index": 948,
          "name": "CG1",
          "element": "C",
          "coord": [
            6.174900054931641,
            0.19059999287128448,
            1.6920000314712524
          ]
        },
        {
          "atom_index": 949,
          "name": "CG2",
          "element": "C",
          "coord": [
            6.190700054168701,
            0.25850000977516174,
            1.4505000114440918
          ]
        }
      ]
    },
    {
      "id": "A:240",
      "chain": "A",
      "resseq": 240,
      "icode": "",
      "resname": "ASN",
      "hetflag": " ",
      "sasa": 0.0,
      "atoms": [
        {
          "atom_index": 950,
          "name": "N",
          "element": "N",
          "coord": [
            5.8709001541137695,
            0.05260000005364418,
            1.728700041770935
          ]
        },
        {
          "atom_index": 951,
          "name": "CA",
          "element": "C",
          "coord": [
            5.807499885559082,
            0.03629999980330467,
            1.8609999418258667
          ]
        },
        {
          "atom_index": 952,
          "name": "C",
          "element": "C",
          "coord": [
            5.90369987487793,
            0.06069999933242798,
            1.9825999736785889
          ]
        },
        {
          "atom_index": 953,
          "name": "O",
          "element": "O",
          "coord": [
            6.017199993133545,
            0.016100000590085983,
            1.9825999736785889
          ]
        },
        {
          "atom_index": 954,
          "name": "CB",
          "element": "C",
          "coord": [
            5.767399787902832,
            -0.11169999837875366,
            1.8595999479293823
          ]
        },
        {
          "atom_index": 955,
          "name": "CG",
          "element": "C",
          "coord": [
            5.634699821472168,
            -0.13089999556541443,
            1.9218000173568726
          ]
        },
        {
          "atom_index": 956,
          "name": "OD1",
          "element": "O",
          "coord": [
            5.553999900817871,
            -0.039900001138448715,
            1.9258999824523926
          ]
        },
        {
          "atom_index": 957,
          "name": "ND2",
          "element": "N",
          "coord": [
            5.609799861907959,
            -0.25369998812675476,
            1.9680999517440796
          ]
        }
      ]
    },
    {
      "id": "A:241",
      "chain": "A",
      "resseq": 241,
      "icode": "",
      "resname": "VAL",
      "hetflag": " ",
      "sasa": 0.0,
      "atoms": [
        {
          "atom_index": 958,
          "name": "N",
          "element": "N",
          "coord": [
            5.857900142669678,
            0.1298999935388565,
            2.0875000953674316
          ]
        },
        {
          "atom_index": 959,
          "name": "CA",
          "element": "C",
          "coord": [
            5.933000087738037,
            0.12160000205039978,
            2.2151999473571777
          ]
        },
        {
          "atom_index": 960,
          "name": "C",
          "element": "C",
          "coord": [
            5.844900131225586,
            0.09130000323057175,
            2.3359999656677246
          ]
        },
        {
          "atom_index": 961,
          "name": "O",
          "element": "O",
          "coord": [
            5.72730016708374,
            0.12240000069141388,
            2.3422000408172607
          ]
        },
        {
          "atom_index": 962,
          "name": "CB",
          "element": "C",
          "coord": [
            6.019999980926514,
            0.24250000715255737,
            2.251699924468994
          ]
        },
        {
          "atom_index": 963,
          "name": "CG1",
          "element": "C",
          "coord": [
            6.133299827575684,
            0.2669000029563904,
            2.1549999713897705
          ]
        },
        {
          "atom_index": 964,
          "name": "CG2",
          "element": "C",
          "coord": [
            5.9380998611450195,
            0.36910000443458557,
            2.2660000324249268
          ]
        }
      ]
    },
    {
      "id": "A:242",
      "chain": "A",
      "resseq": 242,
      "icode": "",
      "resname": "THR",
      "hetflag": " ",
      "sasa": 0.0,
      "atoms": [
        {
          "atom_index": 965,
          "name": "N",
          "element": "N",
          "coord": [
            5.908899784088135,
            0.03449999913573265,
            2.4368999004364014
          ]
        },
        {
          "atom_index": 966,
          "name": "CA",
          "element": "C",
          "coord": [
            5.837600231170654,
            0.013700000010430813,
            2.565700054168701
          ]
        },
        {
          "atom_index": 967,
          "name": "C",
          "element": "C",
          "coord": [
            5.805699825286865,
            0.1428000032901764,
            2.6438000202178955
          ]
        },
        {
          "atom_index": 968,
          "name": "O",
          "element": "O",
          "coord": [
            5.704999923706055,
            0.15889999270439148,
            2.7128000259399414
          ]
        },
        {
          "atom_index": 969,
          "name": "CB",
          "element": "C",
          "coord": [
            5.911600112915039,
            -0.08089999854564667,
            2.6633999347686768
          ]
        },
        {
          "atom_index": 970,
          "name": "OG1",
          "element": "O",
          "coord": [
            6.048900127410889,
            -0.045099999755620956,
            2.6673998832702637
          ]
        },
        {
          "atom_index": 971,
          "name": "CG2",
          "element": "C",
          "coord": [
            5.900199890136719,
            -0.22789999842643738,
            2.6335999965667725
          ]
        }
      ]
    },
    {
      "id": "A:243",
      "chain": "A",
      "resseq": 243,
      "icode": "",
      "resname": "ASP",
      "hetflag": " ",
      "sasa": 0.0,
      "atoms": [
        {
          "atom_index": 972,
          "name": "N",
          "element": "N",
          "coord": [
            5.897900104522705,
            0.2361000031232834,
            2.6275999546051025
          ]
        },
        {
          "atom_index": 973,
          "name": "CA",
          "element": "C",
          "coord": [
            5.900199890136719,
            0.35580000281333923,
            2.713900089263916
          ]
        },
        {
          "atom_index": 974,
          "name": "C",
          "element": "C",
          "coord": [
            5.906000137329102,
            0.492900013923645,
            2.648699998855591
          ]
        },
        {
          "atom_index": 975,
          "name": "O",
          "element": "O",
          "coord": [
            5.998300075531006,
            0.5697000026702881,
            2.6675000190734863
          ]
        },
        {
          "atom_index": 976,
          "name": "CB",
          "element": "C",
          "coord": [
            6.017000198364258,
            0.3547999858856201,
            2.8120999336242676
          ]
        },
        {
          "atom_index": 977,
          "name": "CG",
          "element": "C",
          "coord": [
            5.99560022354126,
            0.23800000548362732,
            2.9019999504089355
          ]
        },
        {
          "atom_index": 978,
          "name": "OD1",
          "element": "O",
          "coord": [
            6.038700103759766,
            0.1273999959230423,
            2.8671000003814697
          ]
        },
        {
          "atom_index": 979,
          "name": "OD2",
          "element": "O",
          "coord": [
            5.9355998039245605,
            0.2590999901294708,
            3.0072999000549316
          ]
        }
      ]
    },
    {
      "id": "A:244",
      "chain": "A",
      "resseq": 244,
      "icode": "",
      "resname": "PRO",
      "hetflag": " ",
      "sasa": 0.0,
      "atoms": [
        {
          "atom_index": 980,
          "name": "N",
          "element": "N",
          "coord": [
            5.799600124359131,
            0.5246999859809875,
            2.5715999603271484
          ]
        },
        {
          "atom_index": 981,
          "name": "CA",
          "element": "C",
          "coord": [
            5.8144001960754395,
            0.6438000202178955,
            2.4870998859405518
          ]
        },
        {
          "atom_index": 982,
          "name": "C",
          "element": "C",
          "coord": [
            5.8420000076293945,
            0.7749000191688538,
            2.560699939727783
          ]
        },
        {
          "atom_index": 983,
          "name": "O",
          "element": "O",
          "coord": [
            5.918700218200684,
            0.8572999835014343,
            2.517400026321411
          ]
        },
        {
          "atom_index": 984,
          "name": "CB",
          "element": "C",
          "coord": [
            5.690700054168701,
            0.642300009727478,
            2.3940999507904053
          ]
        },
        {
          "atom_index": 985,
          "name": "CG",
          "element": "C",
          "coord": [
            5.622099876403809,
            0.5077999830245972,
            2.4172000885009766
          ]
        },
        {
          "atom_index": 986,
          "name": "CD",
          "element": "C",
          "coord": [
            5.673500061035156,
            0.4542999863624573,
            2.5485999584198
          ]
        }
      ]
    },
    {
      "id": "A:245",
      "chain": "A",
      "resseq": 245,
      "icode": "",
      "resname": "SER",
      "hetflag": " ",
      "sasa": 0.7662794589996338,
      "atoms": [
        {
          "atom_index": 987,
          "name": "N",
          "element": "N",
          "coord": [
            5.781799793243408,
            0.788100004196167,
            2.679800033569336
          ]
        },
        {
          "atom_index": 988,
          "name": "CA",
          "element": "C",
          "coord": [
            5.814599990844727,
            0.9124000072479248,
            2.755000114440918
          ]
        },
        {
          "atom_index": 989,
          "name": "C",
          "element": "C",
          "coord": [
            5.961699962615967,
            0.9368000030517578,
            2.7855000495910645
          ]
        },
        {
          "atom_index": 990,
          "name": "O",
          "element": "O",
          "coord": [
            6.014100074768066,
            1.0464999675750732,
            2.7908999919891357
          ]
        },
        {
          "atom_index": 991,
          "name": "CB",
          "element": "C",
          "coord": [
            5.735199928283691,
            0.920799970626831,
            2.8868000507354736
          ]
        },
        {
          "atom_index": 992,
          "name": "OG",
          "element": "O",
          "coord": [
            5.597799777984619,
            0.8877000212669373,
            2.8613998889923096
          ]
        }
      ]
    },
    {
      "id": "A:246",
      "chain": "A",
      "resseq": 246,
      "icode": "",
      "resname": "GLN",
      "hetflag": " ",
      "sasa": 0.0,
      "atoms": [
        {
          "atom_index": 993,
          "name": "N",
          "element": "N",
          "coord": [
            6.030399799346924,
            0.8238000273704529,
            2.8024001121520996
          ]
        },
        {
          "atom_index": 994,
          "name": "CA",
          "element": "C",
          "coord": [
            6.17519998550415,
            0.8292999863624573,
            2.8268001079559326
          ]
        },
        {
          "atom_index": 995,
          "name": "C",
          "element": "C",
          "coord": [
            6.258500099182129,
            0.8575999736785889,
            2.70169997215271
          ]
        },
        {
          "atom_index": 996,
          "name": "O",
          "element": "O",
          "coord": [
            6.3805999755859375,
            0.863099992275238,
            2.7051000595092773
          ]
        },
        {
          "atom_index": 997,
          "name": "CB",
          "element": "C",
          "coord": [
            6.22130012512207,
            0.694599986076355,
            2.884999990463257
          ]
        },
        {
          "atom_index": 998,
          "name": "CG",
          "element": "C",
          "coord": [
            6.185999870300293,
            0.6635000109672546,
            3.0315001010894775
          ]
        },
        {
          "atom_index": 999,
          "name": "CD",
          "element": "C",
          "coord": [
            6.037799835205078,
            0.6715999841690063,
            3.0543999671936035
          ]
        },
        {
          "atom_index": 1000,
          "name": "OE1",
          "element": "O",
          "coord": [
            5.956299781799316,
            0.6018999814987183,
            2.996000051498413
          ]
        },
        {
          "atom_index": 1001,
          "name": "NE2",
          "element": "N",
          "coord": [
            6.003900051116943,
            0.7664999961853027,
            3.1377999782562256
          ]
        }
      ]
    },
    {
      "id": "A:247",
      "chain": "A",
      "resseq": 247,
      "icode": "",
      "resname": "VAL",
      "hetflag": " ",
      "sasa": 0.0,
      "atoms": [
        {
          "atom_index": 1002,
          "name": "N",
          "element": "N",
          "coord": [
            6.187600135803223,
            0.8723000288009644,
            2.588099956512451
          ]
        },
        {
          "atom_index": 1003,
          "name": "CA",
          "element": "C",
          "coord": [
            6.275199890136719,
            0.8880000114440918,
            2.475399971008301
          ]
        },
        {
          "atom_index": 1004,
          "name": "C",
          "element": "C",
          "coord": [
            6.334199905395508,
            1.024899959564209,
            2.452500104904175
          ]
        },
        {
          "atom_index": 1005,
          "name": "O",
          "element": "O",
          "coord": [
            6.271599769592285,
            1.1275999546051025,
            2.4667000770568848
          ]
        },
        {
          "atom_index": 1006,
          "name": "CB",
          "element": "C",
          "coord": [
            6.232699871063232,
            0.8116000294685364,
            2.349900007247925
          ]
        },
        {
          "atom_index": 1007,
          "name": "CG1",
          "element": "C",
          "coord": [
            6.148600101470947,
            0.6902999877929688,
            2.3861000537872314
          ]
        },
        {
          "atom_index": 1008,
          "name": "CG2",
          "element": "C",
          "coord": [
            6.193699836730957,
            0.8944000005722046,
            2.228600025177002
          ]
        }
      ]
    },
    {
      "id": "A:248",
      "chain": "A",
      "resseq": 248,
      "icode": "",
      "resname": "SER",
      "hetflag": " ",
      "sasa": 0.0,
      "atoms": [
        {
          "atom_index": 1009,
          "name": "N",
          "element": "N",
          "coord": [
            6.461699962615967,
            1.0204999446868896,
            2.418800115585327
          ]
        },
        {
          "atom_index": 1010,
          "name": "CA",
          "element": "C",
          "coord": [
            6.542399883270264,
            1.1380000114440918,
            2.386699914932251
          ]
        },
        {
          "atom_index": 1011,
          "name": "C",
          "element": "C",
          "coord": [
            6.533400058746338,
            1.1962000131607056,
            2.246299982070923
          ]
        },
        {
          "atom_index": 1012,
          "name": "O",
          "element": "O",
          "coord": [
            6.580900192260742,
            1.141800045967102,
            2.148200035095215
          ]
        },
        {
          "atom_index": 1013,
          "name": "CB",
          "element": "C",
          "coord": [
            6.6880998611450195,
            1.114300012588501,
            2.422800064086914
          ]
        },
        {
          "atom_index": 1014,
          "name": "OG",
          "element": "O",
          "coord": [
            6.700300216674805,
            1.1004999876022339,
            2.5648000240325928
          ]
        }
      ]
    },
    {
      "id": "A:249",
      "chain": "A",
      "resseq": 249,
      "icode": "",
      "resname": "HIS",
      "hetflag": " ",
      "sasa": 0.0,
      "atoms": [
        {
          "atom_index": 1015,
          "name": "N",
          "element": "N",
          "coord": [
            6.4670000076293945,
            1.312600016593933,
            2.241300106048584
          ]
        },
        {
          "atom_index": 1016,
          "name": "CA",
          "element": "C",
          "coord": [
            6.443299770355225,
            1.3818999528884888,
            2.1147000789642334
          ]
        },
        {
          "atom_index": 1017,
          "name": "C",
          "element": "C",
          "coord": [
            6.547599792480469,
            1.4788999557495117,
            2.0596001148223877
          ]
        },
        {
          "atom_index": 1018,
          "name": "O",
          "element": "O",
          "coord": [
            6.518899917602539,
            1.586400032043457,
            2.009399890899658
          ]
        },
        {
          "atom_index": 1019,
          "name": "CB",
          "element": "C",
          "coord": [
            6.304599761962891,
            1.4414000511169434,
            2.1120998859405518
          ]
        },
        {
          "atom_index": 1020,
          "name": "CG",
          "element": "C",
          "coord": [
            6.203800201416016,
            1.3284000158309937,
            2.115600109100342
          ]
        },
        {
          "atom_index": 1021,
          "name": "ND1",
          "element": "N",
          "coord": [
            6.169899940490723,
            1.2551000118255615,
            2.008699893951416
          ]
        },
        {
          "atom_index": 1022,
          "name": "CD2",
          "element": "C",
          "coord": [
            6.128600120544434,
            1.2842999696731567,
            2.223599910736084
          ]
        },
        {
          "atom_index": 1023,
          "name": "CE1",
          "element": "C",
          "coord": [
            6.076000213623047,
            1.1650999784469604,
            2.0459001064300537
          ]
        },
        {
          "atom_index": 1024,
          "name": "NE2",
          "element": "N",
          "coord": [
            6.05109977722168,
            1.1851999759674072,
            2.1786999702453613
          ]
        }
      ]
    },
    {
      "id": "A:250",
      "chain": "A",
      "resseq": 250,
      "icode": "",
      "resname": "GLY",
      "hetflag": " ",
      "sasa": 0.5044777393341064,
      "atoms": [
        {
          "atom_index": 1025,
          "name": "N",
          "element": "N",
          "coord": [
            6.673500061035156,
            1.4296000003814697,
            2.061300039291382
          ]
        },
        {
          "atom_index": 1026,
          "name": "CA",
          "element": "C",
          "coord": [
            6.778900146484375,
            1.4948999881744385,
            1.9807000160217285
          ]
        },
        {
          "atom_index": 1027,
          "name": "C",
          "element": "C",
          "coord": [
            6.8119001388549805,
            1.6279000043869019,
            2.037400007247925
          ]
        },
        {
          "atom_index": 1028,
          "name": "O",
          "element": "O",
          "coord": [
            6.76669979095459,
            1.6520999670028687,
            2.1493000984191895
          ]
        }
      ]
    },
    {
      "id": "A:251",
      "chain": "A",
      "resseq": 251,
      "icode": "",
      "resname": "THR",
      "hetflag": " ",
      "sasa": 1.2260875701904297,
      "atoms": [
        {
          "atom_index": 1029,
          "name": "N",
          "element": "N",
          "coord": [
            6.887499809265137,
            1.7110999822616577,
            1.9638999700546265
          ]
        },
        {
          "atom_index": 1030,
          "name": "CA",
          "element": "C",
          "coord": [
            6.929900169372559,
            1.6816999912261963,
            1.8248000144958496
          ]
        },
        {
          "atom_index": 1031,
          "name": "C",
          "element": "C",
          "coord": [
            7.037099838256836,
            1.5722999572753906,
            1.8068000078201294
          ]
        },
        {
          "atom_index": 1032,
          "name": "O",
          "element": "O",
          "coord": [
            7.122700214385986,
            1.5494999885559082,
            1.8918999433517456
          ]
        },
        {
          "atom_index": 1033,
          "name": "CB",
          "element": "C",
          "coord": [
            6.956099987030029,
            1.811900019645691,
            1.7372000217437744
          ]
        },
        {
          "atom_index": 1034,
          "name": "OG1",
          "element": "O",
          "coord": [
            7.071300029754639,
            1.8075000047683716,
            1.6481000185012817
          ]
        },
        {
          "atom_index": 1035,
          "name": "CG2",
          "element": "C",
          "coord": [
            6.951000213623047,
            1.9399000406265259,
            1.819700002670288
          ]
        }
      ]
    },
    {
      "id": "A:252",
      "chain": "A",
      "resseq": 252,
      "icode": "",
      "resname": "GLY",
      "hetflag": " ",
      "sasa": 0.0,
      "atoms": [
        {
          "atom_index": 1036,
          "name": "N",
          "element": "N",
          "coord": [
            7.011300086975098,
            1.496999979019165,
            1.6962000131607056
          ]
        },
        {
          "atom_index": 1037,
          "name": "CA",
          "element": "C",
          "coord": [
            7.094200134277344,
            1.3818000555038452,
            1.6604000329971313
          ]
        },
        {
          "atom_index": 1038,
          "name": "C",
          "element": "C",
          "coord": [
            7.063000202178955,
            1.2516000270843506,
            1.7329000234603882
          ]
        },
        {
          "atom_index": 1039,
          "name": "O",
          "element": "O",
          "coord": [
            7.11959981918335,
            1.1484999656677246,
            1.7049000263214111
          ]
        }
      ]
    },
    {
      "id": "A:253",
      "chain": "A",
      "resseq": 253,
      "icode": "",
      "resname": "PHE",
      "hetflag": " ",
      "sasa": 0.0,
      "atoms": [
        {
          "atom_index": 1040,
          "name": "N",
          "element": "N",
          "coord": [
            6.974299907684326,
            1.2596999406814575,
            1.8344000577926636
          ]
        },
        {
          "atom_index": 1041,
          "name": "CA",
          "element": "C",
          "coord": [
            6.970399856567383,
            1.1447999477386475,
            1.9292999505996704
          ]
        },
        {
          "atom_index": 1042,
          "name": "C",
          "element": "C",
          "coord": [
            6.890699863433838,
            1.023900032043457,
            1.8806999921798706
          ]
        },
        {
          "atom_index": 1043,
          "name": "O",
          "element": "O",
          "coord": [
            6.9253997802734375,
            0.9099000096321106,
            1.8986999988555908
          ]
        },
        {
          "atom_index": 1044,
          "name": "CB",
          "element": "C",
          "coord": [
            6.919400215148926,
            1.1881999969482422,
            2.07069993019104
          ]
        },
        {
          "atom_index": 1045,
          "name": "CG",
          "element": "C",
          "coord": [
            7.030600070953369,
            1.2411999702453613,
            2.1577000617980957
          ]
        },
        {
          "atom_index": 1046,
          "name": "CD1",
          "element": "C",
          "coord": [
            7.149499893188477,
            1.1679999828338623,
            2.173099994659424
          ]
        },
        {
          "atom_index": 1047,
          "name": "CD2",
          "element": "C",
          "coord": [
            7.013700008392334,
            1.3628000020980835,
            2.2242000102996826
          ]
        },
        {
          "atom_index": 1048,
          "name": "CE1",
          "element": "C",
          "coord": [
            7.253200054168701,
            1.2127000093460083,
            2.256200075149536
          ]
        },
        {
          "atom_index": 1049,
          "name": "CE2",
          "element": "C",
          "coord": [
            7.118000030517578,
            1.410099983215332,
            2.309499979019165
          ]
        },
        {
          "atom_index": 1050,
          "name": "CZ",
          "element": "C",
          "coord": [
            7.236499786376953,
            1.333400011062622,
            2.324899911880493
          ]
        }
      ]
    },
    {
      "id": "A:254",
      "chain": "A",
      "resseq": 254,
      "icode": "",
      "resname": "THR",
      "hetflag": " ",
      "sasa": 0.0,
      "atoms": [
        {
          "atom_index": 1051,
          "name": "N",
          "element": "N",
          "coord": [
            6.7804999351501465,
            1.0573999881744385,
            1.815600037574768
          ]
        },
        {
          "atom_index": 1052,
          "name": "CA",
          "element": "C",
          "coord": [
            6.681300163269043,
            0.9524999856948853,
            1.7763999700546265
          ]
        },
        {
          "atom_index": 1053,
          "name": "C",
          "element": "C",
          "coord": [
            6.6356000900268555,
            0.9688000082969666,
            1.6302000284194946
          ]
        },
        {
          "atom_index": 1054,
          "name": "O",
          "element": "O",
          "coord": [
            6.588500022888184,
            1.0715999603271484,
            1.5808000564575195
          ]
        },
        {
          "atom_index": 1055,
          "name": "CB",
          "element": "C",
          "coord": [
            6.562099933624268,
            0.9452999830245972,
            1.8776999711990356
          ]
        },
        {
          "atom_index": 1056,
          "name": "OG1",
          "element": "O",
          "coord": [
            6.613800048828125,
            0.9291999936103821,
            2.009200096130371
          ]
        },
        {
          "atom_index": 1057,
          "name": "CG2",
          "element": "C",
          "coord": [
            6.454599857330322,
            0.8378000259399414,
            1.8518999814987183
          ]
        }
      ]
    },
    {
      "id": "A:255",
      "chain": "A",
      "resseq": 255,
      "icode": "",
      "resname": "SER",
      "hetflag": " ",
      "sasa": 0.0,
      "atoms": [
        {
          "atom_index": 1058,
          "name": "N",
          "element": "N",
          "coord": [
            6.656799793243408,
            0.8597000241279602,
            1.5575000047683716
          ]
        },
        {
          "atom_index": 1059,
          "name": "CA",
          "element": "C",
          "coord": [
            6.644100189208984,
            0.8622999787330627,
            1.4124000072479248
          ]
        },
        {
          "atom_index": 1060,
          "name": "C",
          "element": "C",
          "coord": [
            6.609799861907959,
            0.7271000146865845,
            1.3486000299453735
          ]
        },
        {
          "atom_index": 1061,
          "name": "O",
          "element": "O",
          "coord": [
            6.611599922180176,
            0.619700014591217,
            1.4085999727249146
          ]
        },
        {
          "atom_index": 1062,
          "name": "CB",
          "element": "C",
          "coord": [
            6.771299839019775,
            0.9266999959945679,
            1.3516000509262085
          ]
        },
        {
          "atom_index": 1063,
          "name": "OG",
          "element": "O",
          "coord": [
            6.880499839782715,
            0.8346999883651733,
            1.3473000526428223
          ]
        }
      ]
    },
    {
      "id": "A:256",
      "chain": "A",
      "resseq": 256,
      "icode": "",
      "resname": "PHE",
      "hetflag": " ",
      "sasa": 0.0,
      "atoms": [
        {
          "atom_index": 1064,
          "name": "N",
          "element": "N",
          "coord": [
            6.574100017547607,
            0.7357000112533569,
            1.2207000255584717
          ]
        },
        {
          "atom_index": 1065,
          "name": "CA",
          "element": "C",
          "coord": [
            6.522500038146973,
            0.6146000027656555,
            1.1546000242233276
          ]
        },
        {
          "atom_index": 1066,
          "name": "C",
          "element": "C",
          "coord": [
            6.53980016708374,
            0.6245999932289124,
            1.0033999681472778
          ]
        },
        {
          "atom_index": 1067,
          "name": "O",
          "element": "O",
          "coord": [
            6.521900177001953,
            0.7283999919891357,
            0.942300021648407
          ]
        },
        {
          "atom_index": 1068,
          "name": "CB",
          "element": "C",
          "coord": [
            6.373700141906738,
            0.6071000099182129,
            1.1958999633789062
          ]
        },
        {
          "atom_index": 1069,
          "name": "CG",
          "element": "C",
          "coord": [
            6.282599925994873,
            0.49939998984336853,
            1.1405999660491943
          ]
        },
        {
          "atom_index": 1070,
          "name": "CD1",
          "element": "C",
          "coord": [
            6.327499866485596,
            0.3702000081539154,
            1.1055999994277954
          ]
        },
        {
          "atom_index": 1071,
          "name": "CD2",
          "element": "C",
          "coord": [
            6.146599769592285,
            0.5349000096321106,
            1.128100037574768
          ]
        },
        {
          "atom_index": 1072,
          "name": "CE1",
          "element": "C",
          "coord": [
            6.235000133514404,
            0.27469998598098755,
            1.0576000213623047
          ]
        },
        {
          "atom_index": 1073,
          "name": "CE2",
          "element": "C",
          "coord": [
            6.053500175476074,
            0.4417000114917755,
            1.0816999673843384
          ]
        },
        {
          "atom_index": 1074,
          "name": "CZ",
          "element": "C",
          "coord": [
            6.099599838256836,
            0.31209999322891235,
            1.0473999977111816
          ]
        }
      ]
    },
    {
      "id": "A:257",
      "chain": "A",
      "resseq": 257,
      "icode": "",
      "resname": "GLY",
      "hetflag": " ",
      "sasa": 0.0,
      "atoms": [
        {
          "atom_index": 1075,
          "name": "N",
          "element": "N",
          "coord": [
            6.576300144195557,
            0.5145999789237976,
            0.9420999884605408
          ]
        },
        {
          "atom_index": 1076,
          "name": "CA",
          "element": "C",
          "coord": [
            6.578999996185303,
            0.5282999873161316,
            0.796999990940094
          ]
        },
        {
          "atom_index": 1077,
          "name": "C",
          "element": "C",
          "coord": [
            6.610300064086914,
            0.39750000834465027,
            0.7281000018119812
          ]
        },
        {
          "atom_index": 1078,
          "name": "O",
          "element": "O",
          "coord": [
            6.604599952697754,
            0.2915000021457672,
            0.7871000170707703
          ]
        }
      ]
    },
    {
      "id": "A:258",
      "chain": "A",
      "resseq": 258,
      "icode": "",
      "resname": "LEU",
      "hetflag": " ",
      "sasa": 0.0,
      "atoms": [
        {
          "atom_index": 1079,
          "name": "N",
          "element": "N",
          "coord": [
            6.643099784851074,
            0.4106000065803528,
            0.6021999716758728
          ]
        },
        {
          "atom_index": 1080,
          "name": "CA",
          "element": "C",
          "coord": [
            6.663000106811523,
            0.29170000553131104,
            0.5184999704360962
          ]
        },
        {
          "atom_index": 1081,
          "name": "C",
          "element": "C",
          "coord": [
            6.7357001304626465,
            0.329800009727478,
            0.3912000060081482
          ]
        },
        {
          "atom_index": 1082,
          "name": "O",
          "element": "O",
          "coord": [
            6.737100124359131,
            0.44670000672340393,
            0.35249999165534973
          ]
        },
        {
          "atom_index": 1083,
          "name": "CB",
          "element": "C",
          "coord": [
            6.526100158691406,
            0.21709999442100525,
            0.49140000343322754
          ]
        },
        {
          "atom_index": 1084,
          "name": "CG",
          "element": "C",
          "coord": [
            6.411499977111816,
            0.2987000048160553,
            0.42980000376701355
          ]
        },
        {
          "atom_index": 1085,
          "name": "CD1",
          "element": "C",
          "coord": [
            6.427999973297119,
            0.31709998846054077,
            0.27869999408721924
          ]
        },
        {
          "atom_index": 1086,
          "name": "CD2",
          "element": "C",
          "coord": [
            6.27400016784668,
            0.23970000445842743,
            0.4593000113964081
          ]
        }
      ]
    },
    {
      "id": "A:259",
      "chain": "A",
      "resseq": 259,
      "icode": "",
      "resname": "LEU",
      "hetflag": " ",
      "sasa": 0.0,
      "atoms": [
        {
          "atom_index": 1087,
          "name": "N",
          "element": "N",
          "coord": [
            6.792900085449219,
            0.22679999470710754,
            0.32670000195503235
          ]
        },
        {
          "atom_index": 1088,
          "name": "CA",
          "element": "C",
          "coord": [
            6.84250020980835,
            0.24580000340938568,
            0.19020000100135803
          ]
        },
        {
          "atom_index": 1089,
          "name": "C",
          "element": "C",
          "coord": [
            6.819799900054932,
            0.12060000002384186,
            0.10980000346899033
          ]
        },
        {
          "atom_index": 1090,
          "name": "O",
          "element": "O",
          "coord": [
            6.848199844360352,
            0.010300000198185444,
            0.15530000627040863
          ]
        },
        {
          "atom_index": 1091,
          "name": "CB",
          "element": "C",
          "coord": [
            6.990799903869629,
            0.289000004529953,
            0.18150000274181366
          ]
        },
        {
          "atom_index": 1092,
          "name": "CG",
          "element": "C",
          "coord": [
            7.076700210571289,
            0.1972000002861023,
            0.26910001039505005
          ]
        },
        {
          "atom_index": 1093,
          "name": "CD1",
          "element": "C",
          "coord": [
            7.1519999504089355,
            0.09430000185966492,
            0.18649999797344208
          ]
        },
        {
          "atom_index": 1094,
          "name": "CD2",
          "element": "C",
          "coord": [
            7.164899826049805,
            0.2702000141143799,
            0.37040001153945923
          ]
        }
      ]
    },
    {
      "id": "A:260",
      "chain": "A",
      "resseq": 260,
      "icode": "",
      "resname": "LYS",
      "hetflag": " ",
      "sasa": 0.0,
      "atoms": [
        {
          "atom_index": 1095,
          "name": "N",
          "element": "N",
          "coord": [
            6.769700050354004,
            0.1396999955177307,
            -0.012799999676644802
          ]
        },
        {
          "atom_index": 1096,
          "name": "CA",
          "element": "C",
          "coord": [
            6.771399974822998,
            0.024399999529123306,
            -0.10509999841451645
          ]
        },
        {
          "atom_index": 1097,
          "name": "C",
          "element": "C",
          "coord": [
            6.909299850463867,
            -0.034299999475479126,
            -0.1445000022649765
          ]
        },
        {
          "atom_index": 1098,
          "name": "O",
          "element": "O",
          "coord": [
            7.001800060272217,
            0.03680000081658363,
            -0.18060000240802765
          ]
        },
        {
          "atom_index": 1099,
          "name": "CB",
          "element": "C",
          "coord": [
            6.679500102996826,
            0.05310000106692314,
            -0.22550000250339508
          ]
        },
        {
          "atom_index": 1100,
          "name": "CG",
          "element": "C",
          "coord": [
            6.618599891662598,
            -0.07580000162124634,
            -0.28630000352859497
          ]
        },
        {
          "atom_index": 1101,
          "name": "CD",
          "element": "C",
          "coord": [
            6.520400047302246,
            -0.049300000071525574,
            -0.4018999934196472
          ]
        },
        {
          "atom_index": 1102,
          "name": "CE",
          "element": "C",
          "coord": [
            6.442200183868408,
            -0.1670999974012375,
            -0.45890000462532043
          ]
        },
        {
          "atom_index": 1103,
          "name": "NZ",
          "element": "N",
          "coord": [
            6.53410005569458,
            -0.267300009727478,
            -0.5102999806404114
          ]
        }
      ]
    },
    {
      "id": "A:261",
      "chain": "A",
      "resseq": 261,
      "icode": "",
      "resname": "LEU",
      "hetflag": " ",
      "sasa": 0.0,
      "atoms": [
        {
          "atom_index": 1104,
          "name": "N",
          "element": "N",
          "coord": [
            6.9156999588012695,
            -0.16599999368190765,
            -0.1266999989748001
          ]
        },
        {
          "atom_index": 1105,
          "name": "CA",
          "element": "C",
          "coord": [
            7.044400215148926,
            -0.20340000092983246,
            -0.19449999928474426
          ]
        },
        {
          "atom_index": 1106,
          "name": "C",
          "element": "C",
          "coord": [
            7.027500152587891,
            -0.23149999976158142,
            -0.3467999994754791
          ]
        },
        {
          "atom_index": 1107,
          "name": "O",
          "element": "O",
          "coord": [
            6.928299903869629,
            -0.21930000185966492,
            -0.41920000314712524
          ]
        },
        {
          "atom_index": 1108,
          "name": "CB",
          "element": "C",
          "coord": [
            7.116600036621094,
            -0.32019999623298645,
            -0.12449999898672104
          ]
        },
        {
          "atom_index": 1109,
          "name": "CG",
          "element": "C",
          "coord": [
            7.039899826049805,
            -0.40130001306533813,
            -0.01940000057220459
          ]
        },
        {
          "atom_index": 1110,
          "name": "CD1",
          "element": "C",
          "coord": [
            7.087299823760986,
            -0.5462999939918518,
            -0.01360000018030405
          ]
        },
        {
          "atom_index": 1111,
          "name": "CD2",
          "element": "C",
          "coord": [
            7.043700218200684,
            -0.3357999920845032,
            0.11959999799728394
          ]
        },
        {
          "atom_index": 1112,
          "name": "OXT",
          "element": "O",
          "coord": [
            7.142600059509277,
            -0.22939999401569366,
            -0.3921999931335449
          ]
        }
      ]
    },
    {
      "id": "B:116",
      "chain": "B",
      "resseq": 116,
      "icode": "",
      "resname": "GLY",
      "hetflag": " ",
      "sasa": 3.535123109817505,
      "atoms": [
        {
          "atom_index": 1113,
          "name": "N",
          "element": "N",
          "coord": [
            9.267999649047852,
            -0.28279998898506165,
            -0.6991000175476074
          ]
        },
        {
          "atom_index": 1114,
          "name": "CA",
          "element": "C",
          "coord": [
            9.267499923706055,
            -0.2766999900341034,
            -0.8468999862670898
          ]
        },
        {
          "atom_index": 1115,
          "name": "C",
          "element": "C",
          "coord": [
            9.231300354003906,
            -0.41350001096725464,
            -0.9060999751091003
          ]
        },
        {
          "atom_index": 1116,
          "name": "O",
          "element": "O",
          "coord": [
            9.287199974060059,
            -0.5127000212669373,
            -0.8616999983787537
          ]
        }
      ]
    },
    {
      "id": "B:117",
      "chain": "B",
      "resseq": 117,
      "icode": "",
      "resname": "ASP",
      "hetflag": " ",
      "sasa": 5.733487129211426,
      "atoms": [
        {
          "atom_index": 1117,
          "name": "N",
          "element": "N",
          "coord": [
            9.137900352478027,
            -0.4196000099182129,
            -1.0024000406265259
          ]
        },
        {
          "atom_index": 1118,
          "name": "CA",
          "element": "C",
          "coord": [
            9.031900405883789,
            -0.31929999589920044,
            -1.0300999879837036
          ]
        },
        {
          "atom_index": 1119,
          "name": "C",
          "element": "C",
          "coord": [
            8.919599533081055,
            -0.302700012922287,
            -0.9241999983787537
          ]
        },
        {
          "atom_index": 1120,
          "name": "O",
          "element": "O",
          "coord": [
            8.860099792480469,
            -0.19789999723434448,
            -0.9067999720573425
          ]
        },
        {
          "atom_index": 1121,
          "name": "CB",
          "element": "C",
          "coord": [
            8.969099998474121,
            -0.3481000065803528,
            -1.1685999631881714
          ]
        },
        {
          "atom_index": 1122,
          "name": "CG",
          "element": "C",
          "coord": [
            8.86970043182373,
            -0.4668000042438507,
            -1.1692999601364136
          ]
        },
        {
          "atom_index": 1123,
          "name": "OD1",
          "element": "O",
          "coord": [
            8.899800300598145,
            -0.5730999708175659,
            -1.1141999959945679
          ]
        },
        {
          "atom_index": 1124,
          "name": "OD2",
          "element": "O",
          "coord": [
            8.76099967956543,
            -0.45249998569488525,
            -1.2258000373840332
          ]
        }
      ]
    },
    {
      "id": "B:118",
      "chain": "B",
      "resseq": 118,
      "icode": "",
      "resname": "GLN",
      "hetflag": " ",
      "sasa": 0.0,
      "atoms": [
        {
          "atom_index": 1125,
          "name": "N",
          "element": "N",
          "coord": [
            8.89680004119873,
            -0.41530001163482666,
            -0.8536999821662903
          ]
        },
        {
          "atom_index": 1126,
          "name": "CA",
          "element": "C",
          "coord": [
            8.796099662780762,
            -0.438400000333786,
            -0.746999979019165
          ]
        },
        {
          "atom_index": 1127,
          "name": "C",
          "element": "C",
          "coord": [
            8.787300109863281,
            -0.3425999879837036,
            -0.6276000142097473
          ]
        },
        {
          "atom_index": 1128,
          "name": "O",
          "element": "O",
          "coord": [
            8.809800148010254,
            -0.37950000166893005,
            -0.5123999714851379
          ]
        },
        {
          "atom_index": 1129,
          "name": "CB",
          "element": "C",
          "coord": [
            8.803600311279297,
            -0.5849999785423279,
            -0.6967999935150146
          ]
        },
        {
          "atom_index": 1130,
          "name": "CG",
          "element": "C",
          "coord": [
            8.942700386047363,
            -0.650600016117096,
            -0.6998000144958496
          ]
        },
        {
          "atom_index": 1131,
          "name": "CD",
          "element": "C",
          "coord": [
            9.043600082397461,
            -0.5719000101089478,
            -0.6169999837875366
          ]
        },
        {
          "atom_index": 1132,
          "name": "OE1",
          "element": "O",
          "coord": [
            9.092100143432617,
            -0.4643000066280365,
            -0.6504999995231628
          ]
        },
        {
          "atom_index": 1133,
          "name": "NE2",
          "element": "N",
          "coord": [
            9.075499534606934,
            -0.6301000118255615,
            -0.5034000277519226
          ]
        }
      ]
    },
    {
      "id": "B:119",
      "chain": "B",
      "resseq": 119,
      "icode": "",
      "resname": "ASN",
      "hetflag": " ",
      "sasa": 0.0,
      "atoms": [
        {
          "atom_index": 1134,
          "name": "N",
          "element": "N",
          "coord": [
            8.756199836730957,
            -0.21570000052452087,
            -0.661300003528595
          ]
        },
        {
          "atom_index": 1135,
          "name": "CA",
          "element": "C",
          "coord": [
            8.753899574279785,
            -0.10719999670982361,
            -0.5609999895095825
          ]
        },
        {
          "atom_index": 1136,
          "name": "C",
          "element": "C",
          "coord": [
            8.657299995422363,
            0.011500000022351742,
            -0.5835000276565552
          ]
        },
        {
          "atom_index": 1137,
          "name": "O",
          "element": "O",
          "coord": [
            8.568599700927734,
            0.027300000190734863,
            -0.5008999705314636
          ]
        },
        {
          "atom_index": 1138,
          "name": "CB",
          "element": "C",
          "coord": [
            8.89330005645752,
            -0.05420000106096268,
            -0.5128999948501587
          ]
        },
        {
          "atom_index": 1139,
          "name": "CG",
          "element": "C",
          "coord": [
            9.01449966430664,
            -0.14499999582767487,
            -0.5393000245094299
          ]
        },
        {
          "atom_index": 1140,
          "name": "OD1",
          "element": "O",
          "coord": [
            9.062299728393555,
            -0.1647000014781952,
            -0.6499000191688538
          ]
        },
        {
          "atom_index": 1141,
          "name": "ND2",
          "element": "N",
          "coord": [
            9.069000244140625,
            -0.19629999995231628,
            -0.43070000410079956
          ]
        }
      ]
    },
    {
      "id": "B:120",
      "chain": "B",
      "resseq": 120,
      "icode": "",
      "resname": "PRO",
      "hetflag": " ",
      "sasa": 0.22585824131965637,
      "atoms": [
        {
          "atom_index": 1142,
          "name": "N",
          "element": "N",
          "coord": [
            8.675100326538086,
            0.09200000017881393,
            -0.6948000192642212
          ]
        },
        {
          "atom_index": 1143,
          "name": "CA",
          "element": "C",
          "coord": [
            8.616100311279297,
            0.22849999368190765,
            -0.7185999751091003
          ]
        },
        {
          "atom_index": 1144,
          "name": "C",
          "element": "C",
          "coord": [
            8.466899871826172,
            0.2718999981880188,
            -0.7009000182151794
          ]
        },
        {
          "atom_index": 1145,
          "name": "O",
          "element": "O",
          "coord": [
            8.420599937438965,
            0.375,
            -0.7491999864578247
          ]
        },
        {
          "atom_index": 1146,
          "name": "CB",
          "element": "C",
          "coord": [
            8.668100357055664,
            0.2678999900817871,
            -0.8565000295639038
          ]
        },
        {
          "atom_index": 1147,
          "name": "CG",
          "element": "C",
          "coord": [
            8.802200317382812,
            0.19529999792575836,
            -0.8672000169754028
          ]
        },
        {
          "atom_index": 1148,
          "name": "CD",
          "element": "C",
          "coord": [
            8.768899917602539,
            0.062300000339746475,
            -0.8022000193595886
          ]
        }
      ]
    },
    {
      "id": "B:121",
      "chain": "B",
      "resseq": 121,
      "icode": "",
      "resname": "GLN",
      "hetflag": " ",
      "sasa": 0.0,
      "atoms": [
        {
          "atom_index": 1149,
          "name": "N",
          "element": "N",
          "coord": [
            8.397000312805176,
            0.1931000053882599,
            -0.6176000237464905
          ]
        },
        {
          "atom_index": 1150,
          "name": "CA",
          "element": "C",
          "coord": [
            8.307000160217285,
            0.24570000171661377,
            -0.5146999955177307
          ]
        },
        {
          "atom_index": 1151,
          "name": "C",
          "element": "C",
          "coord": [
            8.37279987335205,
            0.3560999929904938,
            -0.4259999990463257
          ]
        },
        {
          "atom_index": 1152,
          "name": "O",
          "element": "O",
          "coord": [
            8.493800163269043,
            0.36419999599456787,
            -0.4131999909877777
          ]
        },
        {
          "atom_index": 1153,
          "name": "CB",
          "element": "C",
          "coord": [
            8.263799667358398,
            0.11720000207424164,
            -0.44130000472068787
          ]
        },
        {
          "atom_index": 1154,
          "name": "CG",
          "element": "C",
          "coord": [
            8.183199882507324,
            0.12479999661445618,
            -0.3118000030517578
          ]
        },
        {
          "atom_index": 1155,
          "name": "CD",
          "element": "C",
          "coord": [
            8.049799919128418,
            0.19429999589920044,
            -0.3276999890804291
          ]
        },
        {
          "atom_index": 1156,
          "name": "OE1",
          "element": "O",
          "coord": [
            8.03689956665039,
            0.31220000982284546,
            -0.30230000615119934
          ]
        },
        {
          "atom_index": 1157,
          "name": "NE2",
          "element": "N",
          "coord": [
            7.9506001472473145,
            0.12099999934434891,
            -0.3752000033855438
          ]
        }
      ]
    },
    {
      "id": "B:122",
      "chain": "B",
      "resseq": 122,
      "icode": "",
      "resname": "ILE",
      "hetflag": " ",
      "sasa": 0.0,
      "atoms": [
        {
          "atom_index": 1158,
          "name": "N",
          "element": "N",
          "coord": [
            8.292499542236328,
            0.44369998574256897,
            -0.36649999022483826
          ]
        },
        {
          "atom_index": 1159,
          "name": "CA",
          "element": "C",
          "coord": [
            8.352399826049805,
            0.5332000255584717,
            -0.26669999957084656
          ]
        },
        {
          "atom_index": 1160,
          "name": "C",
          "element": "C",
          "coord": [
            8.329999923706055,
            0.48010000586509705,
            -0.12620000541210175
          ]
        },
        {
          "atom_index": 1161,
          "name": "O",
          "element": "O",
          "coord": [
            8.218400001525879,
            0.4754999876022339,
            -0.07500000298023224
          ]
        },
        {
          "atom_index": 1162,
          "name": "CB",
          "element": "C",
          "coord": [
            8.29640007019043,
            0.6791999936103821,
            -0.2797999978065491
          ]
        },
        {
          "atom_index": 1163,
          "name": "CG1",
          "element": "C",
          "coord": [
            8.336700439453125,
            0.7314000129699707,
            -0.41830000281333923
          ]
        },
        {
          "atom_index": 1164,
          "name": "CG2",
          "element": "C",
          "coord": [
            8.351099967956543,
            0.775600016117096,
            -0.17309999465942383
          ]
        },
        {
          "atom_index": 1165,
          "name": "CD1",
          "element": "C",
          "coord": [
            8.281100273132324,
            0.8659999966621399,
            -0.46129998564720154
          ]
        }
      ]
    },
    {
      "id": "B:123",
      "chain": "B",
      "resseq": 123,
      "icode": "",
      "resname": "ALA",
      "hetflag": " ",
      "sasa": 0.0,
      "atoms": [
        {
          "atom_index": 1166,
          "name": "N",
          "element": "N",
          "coord": [
            8.439599990844727,
            0.4406000077724457,
            -0.0658000037074089
          ]
        },
        {
          "atom_index": 1167,
          "name": "CA",
          "element": "C",
          "coord": [
            8.42039966583252,
            0.39169999957084656,
            0.07020000368356705
          ]
        },
        {
          "atom_index": 1168,
          "name": "C",
          "element": "C",
          "coord": [
            8.541999816894531,
            0.4043000042438507,
            0.1639000028371811
          ]
        },
        {
          "atom_index": 1169,
          "name": "O",
          "element": "O",
          "coord": [
            8.659500122070312,
            0.39800000190734863,
            0.12870000302791595
          ]
        },
        {
          "atom_index": 1170,
          "name": "CB",
          "element": "C",
          "coord": [
            8.36929988861084,
            0.2443999946117401,
            0.06840000301599503
          ]
        }
      ]
    },
    {
      "id": "B:124",
      "chain": "B",
      "resseq": 124,
      "icode": "",
      "resname": "ALA",
      "hetflag": " ",
      "sasa": 0.0,
      "atoms": [
        {
          "atom_index": 1171,
          "name": "N",
          "element": "N",
          "coord": [
            8.509300231933594,
            0.423799991607666,
            0.29010000824928284
          ]
        },
        {
          "atom_index": 1172,
          "name": "CA",
          "element": "C",
          "coord": [
            8.62030029296875,
            0.4262999892234802,
            0.38519999384880066
          ]
        },
        {
          "atom_index": 1173,
          "name": "C",
          "element": "C",
          "coord": [
            8.592100143432617,
            0.3463999927043915,
            0.5116999745368958
          ]
        },
        {
          "atom_index": 1174,
          "name": "O",
          "element": "O",
          "coord": [
            8.478500366210938,
            0.329800009727478,
            0.5533999800682068
          ]
        },
        {
          "atom_index": 1175,
          "name": "CB",
          "element": "C",
          "coord": [
            8.656000137329102,
            0.5712000131607056,
            0.4198000133037567
          ]
        }
      ]
    },
    {
      "id": "B:125",
      "chain": "B",
      "resseq": 125,
      "icode": "",
      "resname": "HIS",
      "hetflag": " ",
      "sasa": 0.0,
      "atoms": [
        {
          "atom_index": 1176,
          "name": "N",
          "element": "N",
          "coord": [
            8.701000213623047,
            0.302700012922287,
            0.5712000131607056
          ]
        },
        {
          "atom_index": 1177,
          "name": "CA",
          "element": "C",
          "coord": [
            8.695899963378906,
            0.2476000040769577,
            0.7062000036239624
          ]
        },
        {
          "atom_index": 1178,
          "name": "C",
          "element": "C",
          "coord": [
            8.834199905395508,
            0.26510000228881836,
            0.7713000178337097
          ]
        },
        {
          "atom_index": 1179,
          "name": "O",
          "element": "O",
          "coord": [
            8.93809986114502,
            0.22830000519752502,
            0.7215999960899353
          ]
        },
        {
          "atom_index": 1180,
          "name": "CB",
          "element": "C",
          "coord": [
            8.647700309753418,
            0.10130000114440918,
            0.7049999833106995
          ]
        },
        {
          "atom_index": 1181,
          "name": "CG",
          "element": "C",
          "coord": [
            8.635199546813965,
            0.053700000047683716,
            0.8468000292778015
          ]
        },
        {
          "atom_index": 1182,
          "name": "ND1",
          "element": "N",
          "coord": [
            8.535799980163574,
            0.0908999964594841,
            0.9244999885559082
          ]
        },
        {
          "atom_index": 1183,
          "name": "CD2",
          "element": "C",
          "coord": [
            8.724900245666504,
            -0.026900000870227814,
            0.9205999970436096
          ]
        },
        {
          "atom_index": 1184,
          "name": "CE1",
          "element": "C",
          "coord": [
            8.555500030517578,
            0.033900000154972076,
            1.0470999479293823
          ]
        },
        {
          "atom_index": 1185,
          "name": "NE2",
          "element": "N",
          "coord": [
            8.671699523925781,
            -0.0364999994635582,
            1.0442999601364136
          ]
        }
      ]
    },
    {
      "id": "B:126",
      "chain": "B",
      "resseq": 126,
      "icode": "",
      "resname": "VAL",
      "hetflag": " ",
      "sasa": 0.0,
      "atoms": [
        {
          "atom_index": 1186,
          "name": "N",
          "element": "N",
          "coord": [
            8.828200340270996,
            0.3303999900817871,
            0.8852999806404114
          ]
        },
        {
          "atom_index": 1187,
          "name": "CA",
          "element": "C",
          "coord": [
            8.94849967956543,
            0.38420000672340393,
            0.9448000192642212
          ]
        },
        {
          "atom_index": 1188,
          "name": "C",
          "element": "C",
          "coord": [
            8.950499534606934,
            0.35249999165534973,
            1.0949000120162964
          ]
        },
        {
          "atom_index": 1189,
          "name": "O",
          "element": "O",
          "coord": [
            8.847800254821777,
            0.32350000739097595,
            1.1576999425888062
          ]
        },
        {
          "atom_index": 1190,
          "name": "CB",
          "element": "C",
          "coord": [
            8.951299667358398,
            0.5309000015258789,
            0.8985000252723694
          ]
        },
        {
          "atom_index": 1191,
          "name": "CG1",
          "element": "C",
          "coord": [
            8.88640022277832,
            0.6421999931335449,
            0.9805999994277954
          ]
        },
        {
          "atom_index": 1192,
          "name": "CG2",
          "element": "C",
          "coord": [
            9.084199905395508,
            0.5570999979972839,
            0.840399980545044
          ]
        }
      ]
    },
    {
      "id": "B:127",
      "chain": "B",
      "resseq": 127,
      "icode": "",
      "resname": "ILE",
      "hetflag": " ",
      "sasa": 0.0,
      "atoms": [
        {
          "atom_index": 1193,
          "name": "N",
          "element": "N",
          "coord": [
            9.072199821472168,
            0.34630000591278076,
            1.1471999883651733
          ]
        },
        {
          "atom_index": 1194,
          "name": "CA",
          "element": "C",
          "coord": [
            9.089799880981445,
            0.2824000120162964,
            1.2788000106811523
          ]
        },
        {
          "atom_index": 1195,
          "name": "C",
          "element": "C",
          "coord": [
            9.129199981689453,
            0.38269999623298645,
            1.3854999542236328
          ]
        },
        {
          "atom_index": 1196,
          "name": "O",
          "element": "O",
          "coord": [
            9.204400062561035,
            0.4779999852180481,
            1.364799976348877
          ]
        },
        {
          "atom_index": 1197,
          "name": "CB",
          "element": "C",
          "coord": [
            9.199199676513672,
            0.17470000684261322,
            1.2598999738693237
          ]
        },
        {
          "atom_index": 1198,
          "name": "CG1",
          "element": "C",
          "coord": [
            9.132800102233887,
            0.043299999088048935,
            1.2237999439239502
          ]
        },
        {
          "atom_index": 1199,
          "name": "CG2",
          "element": "C",
          "coord": [
            9.29319953918457,
            0.14990000426769257,
            1.379699945449829
          ]
        },
        {
          "atom_index": 1200,
          "name": "CD1",
          "element": "C",
          "coord": [
            9.109700202941895,
            0.03579999879002571,
            1.0744999647140503
          ]
        }
      ]
    },
    {
      "id": "B:128",
      "chain": "B",
      "resseq": 128,
      "icode": "",
      "resname": "SER",
      "hetflag": " ",
      "sasa": 0.0,
      "atoms": [
        {
          "atom_index": 1201,
          "name": "N",
          "element": "N",
          "coord": [
            9.076600074768066,
            0.3580000102519989,
            1.503499984741211
          ]
        },
        {
          "atom_index": 1202,
          "name": "CA",
          "element": "C",
          "coord": [
            9.118000030517578,
            0.4564000070095062,
            1.6050000190734863
          ]
        },
        {
          "atom_index": 1203,
          "name": "C",
          "element": "C",
          "coord": [
            9.266500473022461,
            0.47540000081062317,
            1.6439000368118286
          ]
        },
        {
          "atom_index": 1204,
          "name": "O",
          "element": "O",
          "coord": [
            9.34850025177002,
            0.38440001010894775,
            1.6553000211715698
          ]
        },
        {
          "atom_index": 1205,
          "name": "CB",
          "element": "C",
          "coord": [
            9.038200378417969,
            0.44200000166893005,
            1.7346999645233154
          ]
        },
        {
          "atom_index": 1206,
          "name": "OG",
          "element": "O",
          "coord": [
            9.09630012512207,
            0.34860000014305115,
            1.8280999660491943
          ]
        }
      ]
    },
    {
      "id": "B:129",
      "chain": "B",
      "resseq": 129,
      "icode": "",
      "resname": "GLU",
      "hetflag": " ",
      "sasa": 0.5360075831413269,
      "atoms": [
        {
          "atom_index": 1207,
          "name": "N",
          "element": "N",
          "coord": [
            9.29259967803955,
            0.6032000184059143,
            1.669600009918213
          ]
        },
        {
          "atom_index": 1208,
          "name": "CA",
          "element": "C",
          "coord": [
            9.410599708557129,
            0.632099986076355,
            1.7462999820709229
          ]
        },
        {
          "atom_index": 1209,
          "name": "C",
          "element": "C",
          "coord": [
            9.413800239562988,
            0.7504000067710876,
            1.8407000303268433
          ]
        },
        {
          "atom_index": 1210,
          "name": "O",
          "element": "O",
          "coord": [
            9.37279987335205,
            0.8593999743461609,
            1.8076000213623047
          ]
        },
        {
          "atom_index": 1211,
          "name": "CB",
          "element": "C",
          "coord": [
            9.534199714660645,
            0.6348999738693237,
            1.6615999937057495
          ]
        },
        {
          "atom_index": 1212,
          "name": "CG",
          "element": "C",
          "coord": [
            9.547800064086914,
            0.7509999871253967,
            1.5714999437332153
          ]
        },
        {
          "atom_index": 1213,
          "name": "CD",
          "element": "C",
          "coord": [
            9.6899995803833,
            0.7357000112533569,
            1.527400016784668
          ]
        },
        {
          "atom_index": 1214,
          "name": "OE1",
          "element": "O",
          "coord": [
            9.726900100708008,
            0.633899986743927,
            1.4697999954223633
          ]
        },
        {
          "atom_index": 1215,
          "name": "OE2",
          "element": "O",
          "coord": [
            9.76729965209961,
            0.8259000182151794,
            1.551900029182434
          ]
        }
      ]
    },
    {
      "id": "B:130",
      "chain": "B",
      "resseq": 130,
      "icode": "",
      "resname": "ALA",
      "hetflag": " ",
      "sasa": 0.5162473917007446,
      "atoms": [
        {
          "atom_index": 1216,
          "name": "N",
          "element": "N",
          "coord": [
            9.469099998474121,
            0.722100019454956,
            1.9599000215530396
          ]
        },
        {
          "atom_index": 1217,
          "name": "CA",
          "element": "C",
          "coord": [
            9.4891996383667,
            0.824400007724762,
            2.0622000694274902
          ]
        },
        {
          "atom_index": 1218,
          "name": "C",
          "element": "C",
          "coord": [
            9.549300193786621,
            0.9573000073432922,
            2.0153000354766846
          ]
        },
        {
          "atom_index": 1219,
          "name": "O",
          "element": "O",
          "coord": [
            9.652099609375,
            0.9677000045776367,
            1.948699951171875
          ]
        },
        {
          "atom_index": 1220,
          "name": "CB",
          "element": "C",
          "coord": [
            9.5649995803833,
            0.7728000283241272,
            2.187000036239624
          ]
        }
      ]
    },
    {
      "id": "B:131",
      "chain": "B",
      "resseq": 131,
      "icode": "",
      "resname": "SER",
      "hetflag": " ",
      "sasa": 0.0,
      "atoms": [
        {
          "atom_index": 1221,
          "name": "N",
          "element": "N",
          "coord": [
            9.474200248718262,
            1.061400055885315,
            2.0552000999450684
          ]
        },
        {
          "atom_index": 1222,
          "name": "CA",
          "element": "C",
          "coord": [
            9.53279972076416,
            1.1953999996185303,
            2.0369999408721924
          ]
        },
        {
          "atom_index": 1223,
          "name": "C",
          "element": "C",
          "coord": [
            9.640700340270996,
            1.2237999439239502,
            2.1386001110076904
          ]
        },
        {
          "atom_index": 1224,
          "name": "O",
          "element": "O",
          "coord": [
            9.634900093078613,
            1.183899998664856,
            2.2548999786376953
          ]
        },
        {
          "atom_index": 1225,
          "name": "CB",
          "element": "C",
          "coord": [
            9.430100440979004,
            1.3109999895095825,
            2.045099973678589
          ]
        },
        {
          "atom_index": 1226,
          "name": "OG",
          "element": "O",
          "coord": [
            9.484800338745117,
            1.4341000318527222,
            1.9974000453948975
          ]
        }
      ]
    },
    {
      "id": "B:132",
      "chain": "B",
      "resseq": 132,
      "icode": "",
      "resname": "SER",
      "hetflag": " ",
      "sasa": 4.9430341720581055,
      "atoms": [
        {
          "atom_index": 1227,
          "name": "N",
          "element": "N",
          "coord": [
            9.739399909973145,
            1.295799970626831,
            2.089099884033203
          ]
        },
        {
          "atom_index": 1228,
          "name": "CA",
          "element": "C",
          "coord": [
            9.83489990234375,
            1.3529000282287598,
            2.186199903488159
          ]
        },
        {
          "atom_index": 1229,
          "name": "C",
          "element": "C",
          "coord": [
            9.808099746704102,
            1.4961999654769897,
            2.23009991645813
          ]
        },
        {
          "atom_index": 1230,
          "name": "O",
          "element": "O",
          "coord": [
            9.87399959564209,
            1.5492000579833984,
            2.3173000812530518
          ]
        },
        {
          "atom_index": 1231,
          "name": "CB",
          "element": "C",
          "coord": [
            9.9798002243042,
            1.3300000429153442,
            2.1438000202178955
          ]
        },
        {
          "atom_index": 1232,
          "name": "OG",
          "element": "O",
          "coord": [
            10.001500129699707,
            1.4117000102996826,
            2.0315001010894775
          ]
        }
      ]
    },
    {
      "id": "B:133",
      "chain": "B",
      "resseq": 133,
      "icode": "",
      "resname": "LYS",
      "hetflag": " ",
      "sasa": 7.219081401824951,
      "atoms": [
        {
          "atom_index": 1233,
          "name": "N",
          "element": "N",
          "coord": [
            9.699899673461914,
            1.5520999431610107,
            2.1721999645233154
          ]
        },
        {
          "atom_index": 1234,
          "name": "CA",
          "element": "C",
          "coord": [
            9.647899627685547,
            1.684399962425232,
            2.210599899291992
          ]
        },
        {
          "atom_index": 1235,
          "name": "C",
          "element": "C",
          "coord": [
            9.515999794006348,
            1.679800033569336,
            2.283600091934204
          ]
        },
        {
          "atom_index": 1236,
          "name": "O",
          "element": "O",
          "coord": [
            9.43809986114502,
            1.5882999897003174,
            2.2641000747680664
          ]
        },
        {
          "atom_index": 1237,
          "name": "CB",
          "element": "C",
          "coord": [
            9.630900382995605,
            1.7689000368118286,
            2.084700107574463
          ]
        },
        {
          "atom_index": 1238,
          "name": "CG",
          "element": "C",
          "coord": [
            9.755000114440918,
            1.7625000476837158,
            1.993499994277954
          ]
        },
        {
          "atom_index": 1239,
          "name": "CD",
          "element": "C",
          "coord": [
            9.824799537658691,
            1.896299958229065,
            1.9922000169754028
          ]
        },
        {
          "atom_index": 1240,
          "name": "CE",
          "element": "C",
          "coord": [
            9.85569953918457,
            1.9586000442504883,
            2.132200002670288
          ]
        },
        {
          "atom_index": 1241,
          "name": "NZ",
          "element": "N",
          "coord": [
            9.902799606323242,
            2.09689998626709,
            2.118000030517578
          ]
        }
      ]
    },
    {
      "id": "B:134",
      "chain": "B",
      "resseq": 134,
      "icode": "",
      "resname": "THR",
      "hetflag": " ",
      "sasa": 4.110752105712891,
      "atoms": [
        {
          "atom_index": 1242,
          "name": "N",
          "element": "N",
          "coord": [
            9.489899635314941,
            1.7812999486923218,
            2.366300106048584
          ]
        },
        {
          "atom_index": 1243,
          "name": "CA",
          "element": "C",
          "coord": [
            9.35319995880127,
            1.7991000413894653,
            2.421299934387207
          ]
        },
        {
          "atom_index": 1244,
          "name": "C",
          "element": "C",
          "coord": [
            9.242199897766113,
            1.8277000188827515,
            2.3183000087738037
          ]
        },
        {
          "atom_index": 1245,
          "name": "O",
          "element": "O",
          "coord": [
            9.25100040435791,
            1.9215999841690063,
            2.2393999099731445
          ]
        },
        {
          "atom_index": 1246,
          "name": "CB",
          "element": "C",
          "coord": [
            9.345199584960938,
            1.9071999788284302,
            2.5322999954223633
          ]
        },
        {
          "atom_index": 1247,
          "name": "OG1",
          "element": "O",
          "coord": [
            9.433300018310547,
            1.8743000030517578,
            2.640700101852417
          ]
        },
        {
          "atom_index": 1248,
          "name": "CG2",
          "element": "C",
          "coord": [
            9.20479965209961,
            1.9255000352859497,
            2.5899999141693115
          ]
        }
      ]
    },
    {
      "id": "B:135",
      "chain": "B",
      "resseq": 135,
      "icode": "",
      "resname": "THR",
      "hetflag": " ",
      "sasa": 0.0,
      "atoms": [
        {
          "atom_index": 1249,
          "name": "N",
          "element": "N",
          "coord": [
            9.14050006866455,
            1.7407000064849854,
            2.319700002670288
          ]
        },
        {
          "atom_index": 1250,
          "name": "CA",
          "element": "C",
          "coord": [
            9.110300064086914,
            1.6693999767303467,
            2.1923999786376953
          ]
        },
        {
          "atom_index": 1251,
          "name": "C",
          "element": "C",
          "coord": [
            9.008500099182129,
            1.7350000143051147,
            2.0982000827789307
          ]
        },
        {
          "atom_index": 1252,
          "name": "O",
          "element": "O",
          "coord": [
            9.044699668884277,
            1.7865999937057495,
            1.9915000200271606
          ]
        },
        {
          "atom_index": 1253,
          "name": "CB",
          "element": "C",
          "coord": [
            9.087499618530273,
            1.513100028038025,
            2.2177000045776367
          ]
        },
        {
          "atom_index": 1254,
          "name": "OG1",
          "element": "O",
          "coord": [
            9.18120002746582,
            1.454300045967102,
            2.315000057220459
          ]
        },
        {
          "atom_index": 1255,
          "name": "CG2",
          "element": "C",
          "coord": [
            9.09179973602295,
            1.4270000457763672,
            2.0920000076293945
          ]
        }
      ]
    },
    {
      "id": "B:136",
      "chain": "B",
      "resseq": 136,
      "icode": "",
      "resname": "SER",
      "hetflag": " ",
      "sasa": 0.03152985870838165,
      "atoms": [
        {
          "atom_index": 1256,
          "name": "N",
          "element": "N",
          "coord": [
            8.880399703979492,
            1.742900013923645,
            2.142199993133545
          ]
        },
        {
          "atom_index": 1257,
          "name": "CA",
          "element": "C",
          "coord": [
            8.784799575805664,
            1.6339999437332153,
            2.179800033569336
          ]
        },
        {
          "atom_index": 1258,
          "name": "C",
          "element": "C",
          "coord": [
            8.725500106811523,
            1.5506999492645264,
            2.06469988822937
          ]
        },
        {
          "atom_index": 1259,
          "name": "O",
          "element": "O",
          "coord": [
            8.655200004577637,
            1.4514000415802002,
            2.0780999660491943
          ]
        },
        {
          "atom_index": 1260,
          "name": "CB",
          "element": "C",
          "coord": [
            8.663900375366211,
            1.6872999668121338,
            2.2520999908447266
          ]
        },
        {
          "atom_index": 1261,
          "name": "OG",
          "element": "O",
          "coord": [
            8.587800025939941,
            1.7635999917984009,
            2.160799980163574
          ]
        }
      ]
    },
    {
      "id": "B:137",
      "chain": "B",
      "resseq": 137,
      "icode": "",
      "resname": "VAL",
      "hetflag": " ",
      "sasa": 0.0,
      "atoms": [
        {
          "atom_index": 1262,
          "name": "N",
          "element": "N",
          "coord": [
            8.766799926757812,
            1.5963000059127808,
            1.9452999830245972
          ]
        },
        {
          "atom_index": 1263,
          "name": "CA",
          "element": "C",
          "coord": [
            8.756199836730957,
            1.5121999979019165,
            1.82669997215271
          ]
        },
        {
          "atom_index": 1264,
          "name": "C",
          "element": "C",
          "coord": [
            8.855799674987793,
            1.3982000350952148,
            1.8134000301361084
          ]
        },
        {
          "atom_index": 1265,
          "name": "O",
          "element": "O",
          "coord": [
            8.975799560546875,
            1.4119000434875488,
            1.8300000429153442
          ]
        },
        {
          "atom_index": 1266,
          "name": "CB",
          "element": "C",
          "coord": [
            8.737500190734863,
            1.593000054359436,
            1.6967999935150146
          ]
        },
        {
          "atom_index": 1267,
          "name": "CG1",
          "element": "C",
          "coord": [
            8.724800109863281,
            1.739300012588501,
            1.7233999967575073
          ]
        },
        {
          "atom_index": 1268,
          "name": "CG2",
          "element": "C",
          "coord": [
            8.828800201416016,
            1.5608999729156494,
            1.5805000066757202
          ]
        }
      ]
    },
    {
      "id": "B:138",
      "chain": "B",
      "resseq": 138,
      "icode": "",
      "resname": "LEU",
      "hetflag": " ",
      "sasa": 0.0,
      "atoms": [
        {
          "atom_index": 1269,
          "name": "N",
          "element": "N",
          "coord": [
            8.79889965057373,
            1.2834999561309814,
            1.7826999425888062
          ]
        },
        {
          "atom_index": 1270,
          "name": "CA",
          "element": "C",
          "coord": [
            8.872699737548828,
            1.1593999862670898,
            1.7555999755859375
          ]
        },
        {
          "atom_index": 1271,
          "name": "C",
          "element": "C",
          "coord": [
            8.977999687194824,
            1.1612000465393066,
            1.643399953842163
          ]
        },
        {
          "atom_index": 1272,
          "name": "O",
          "element": "O",
          "coord": [
            8.958900451660156,
            1.218000054359436,
            1.538100004196167
          ]
        },
        {
          "atom_index": 1273,
          "name": "CB",
          "element": "C",
          "coord": [
            8.771100044250488,
            1.0426000356674194,
            1.73989999294281
          ]
        },
        {
          "atom_index": 1274,
          "name": "CG",
          "element": "C",
          "coord": [
            8.679200172424316,
            1.0245000123977661,
            1.8626999855041504
          ]
        },
        {
          "atom_index": 1275,
          "name": "CD1",
          "element": "C",
          "coord": [
            8.598299980163574,
            0.891700029373169,
            1.861899971961975
          ]
        },
        {
          "atom_index": 1276,
          "name": "CD2",
          "element": "C",
          "coord": [
            8.761300086975098,
            1.0439000129699707,
            1.9910999536514282
          ]
        }
      ]
    },
    {
      "id": "B:139",
      "chain": "B",
      "resseq": 139,
      "icode": "",
      "resname": "GLN",
      "hetflag": " ",
      "sasa": 0.0,
      "atoms": [
        {
          "atom_index": 1277,
          "name": "N",
          "element": "N",
          "coord": [
            9.090499877929688,
            1.0957000255584717,
            1.6721999645233154
          ]
        },
        {
          "atom_index": 1278,
          "name": "CA",
          "element": "C",
          "coord": [
            9.187800407409668,
            1.0793999433517456,
            1.5666999816894531
          ]
        },
        {
          "atom_index": 1279,
          "name": "C",
          "element": "C",
          "coord": [
            9.181599617004395,
            0.9375,
            1.5116000175476074
          ]
        },
        {
          "atom_index": 1280,
          "name": "O",
          "element": "O",
          "coord": [
            9.140600204467773,
            0.8432999849319458,
            1.5793999433517456
          ]
        },
        {
          "atom_index": 1281,
          "name": "CB",
          "element": "C",
          "coord": [
            9.333600044250488,
            1.1123000383377075,
            1.6125999689102173
          ]
        },
        {
          "atom_index": 1282,
          "name": "CG",
          "element": "C",
          "coord": [
            9.344300270080566,
            1.2482999563217163,
            1.6854000091552734
          ]
        },
        {
          "atom_index": 1283,
          "name": "CD",
          "element": "C",
          "coord": [
            9.315500259399414,
            1.3704999685287476,
            1.5961999893188477
          ]
        },
        {
          "atom_index": 1284,
          "name": "OE1",
          "element": "O",
          "coord": [
            9.386500358581543,
            1.395900011062622,
            1.4997999668121338
          ]
        },
        {
          "atom_index": 1285,
          "name": "NE2",
          "element": "N",
          "coord": [
            9.212900161743164,
            1.4492000341415405,
            1.6334999799728394
          ]
        }
      ]
    },
    {
      "id": "B:140",
      "chain": "B",
      "resseq": 140,
      "icode": "",
      "resname": "TRP",
      "hetflag": " ",
      "sasa": 0.0,
      "atoms": [
        {
          "atom_index": 1286,
          "name": "N",
          "element": "N",
          "coord": [
            9.222800254821777,
            0.9246000051498413,
            1.385599970817566
          ]
        },
        {
          "atom_index": 1287,
          "name": "CA",
          "element": "C",
          "coord": [
            9.2121000289917,
            0.7967000007629395,
            1.3136999607086182
          ]
        },
        {
          "atom_index": 1288,
          "name": "C",
          "element": "C",
          "coord": [
            9.337900161743164,
            0.7649000287055969,
            1.239300012588501
          ]
        },
        {
          "atom_index": 1289,
          "name": "O",
          "element": "O",
          "coord": [
            9.417200088500977,
            0.8525999784469604,
            1.2098000049591064
          ]
        },
        {
          "atom_index": 1290,
          "name": "CB",
          "element": "C",
          "coord": [
            9.095399856567383,
            0.7978000044822693,
            1.2144999504089355
          ]
        },
        {
          "atom_index": 1291,
          "name": "CG",
          "element": "C",
          "coord": [
            8.967399597167969,
            0.842199981212616,
            1.2836999893188477
          ]
        },
        {
          "atom_index": 1292,
          "name": "CD1",
          "element": "C",
          "coord": [
            8.915200233459473,
            0.9704999923706055,
            1.2797000408172607
          ]
        },
        {
          "atom_index": 1293,
          "name": "CD2",
          "element": "C",
          "coord": [
            8.880399703979492,
            0.7682999968528748,
            1.3704999685287476
          ]
        },
        {
          "atom_index": 1294,
          "name": "NE1",
          "element": "N",
          "coord": [
            8.804800033569336,
            0.9811000227928162,
            1.3581000566482544
          ]
        },
        {
          "atom_index": 1295,
          "name": "CE2",
          "element": "C",
          "coord": [
            8.779600143432617,
            0.8578000068664551,
            1.4160000085830688
          ]
        },
        {
          "atom_index": 1296,
          "name": "CE3",
          "element": "C",
          "coord": [
            8.875900268554688,
            0.6327000260353088,
            1.409999966621399
          ]
        },
        {
          "atom_index": 1297,
          "name": "CZ2",
          "element": "C",
          "coord": [
            8.678500175476074,
            0.8141000270843506,
            1.5046000480651855
          ]
        },
        {
          "atom_index": 1298,
          "name": "CZ3",
          "element": "C",
          "coord": [
            8.774900436401367,
            0.5885000228881836,
            1.496899962425232
          ]
        },
        {
          "atom_index": 1299,
          "name": "CH2",
          "element": "C",
          "coord": [
            8.67650032043457,
            0.6789000034332275,
            1.5444999933242798
          ]
        }
      ]
    },
    {
      "id": "B:141",
      "chain": "B",
      "resseq": 141,
      "icode": "",
      "resname": "ALA",
      "hetflag": " ",
      "sasa": 0.0,
      "atoms": [
        {
          "atom_index": 1300,
          "name": "N",
          "element": "N",
          "coord": [
            9.35260009765625,
            0.6381000280380249,
            1.2050000429153442
          ]
        },
        {
          "atom_index": 1301,
          "name": "CA",
          "element": "C",
          "coord": [
            9.458100318908691,
            0.6116999983787537,
            1.1096999645233154
          ]
        },
        {
          "atom_index": 1302,
          "name": "C",
          "element": "C",
          "coord": [
            9.417200088500977,
            0.517799973487854,
            0.9965000152587891
          ]
        },
        {
          "atom_index": 1303,
          "name": "O",
          "element": "O",
          "coord": [
            9.323399543762207,
            0.44290000200271606,
            1.0054999589920044
          ]
        },
        {
          "atom_index": 1304,
          "name": "CB",
          "element": "C",
          "coord": [
            9.58530044555664,
            0.5580000281333923,
            1.1789000034332275
          ]
        }
      ]
    },
    {
      "id": "B:142",
      "chain": "B",
      "resseq": 142,
      "icode": "",
      "resname": "GLU",
      "hetflag": " ",
      "sasa": 0.9774256348609924,
      "atoms": [
        {
          "atom_index": 1305,
          "name": "N",
          "element": "N",
          "coord": [
            9.495499610900879,
            0.525600016117096,
            0.8898000121116638
          ]
        },
        {
          "atom_index": 1306,
          "name": "CA",
          "element": "C",
          "coord": [
            9.480199813842773,
            0.4203000068664551,
            0.7900000214576721
          ]
        },
        {
          "atom_index": 1307,
          "name": "C",
          "element": "C",
          "coord": [
            9.574000358581543,
            0.3075999915599823,
            0.8241000175476074
          ]
        },
        {
          "atom_index": 1308,
          "name": "O",
          "element": "O",
          "coord": [
            9.681400299072266,
            0.28679999709129333,
            0.7703999876976013
          ]
        },
        {
          "atom_index": 1309,
          "name": "CB",
          "element": "C",
          "coord": [
            9.503100395202637,
            0.4787999987602234,
            0.6502000093460083
          ]
        },
        {
          "atom_index": 1310,
          "name": "CG",
          "element": "C",
          "coord": [
            9.385299682617188,
            0.5663999915122986,
            0.6105999946594238
          ]
        },
        {
          "atom_index": 1311,
          "name": "CD",
          "element": "C",
          "coord": [
            9.427000045776367,
            0.6746000051498413,
            0.5151000022888184
          ]
        },
        {
          "atom_index": 1312,
          "name": "OE1",
          "element": "O",
          "coord": [
            9.470499992370605,
            0.7796000242233276,
            0.5609999895095825
          ]
        },
        {
          "atom_index": 1313,
          "name": "OE2",
          "element": "O",
          "coord": [
            9.415599822998047,
            0.6557000279426575,
            0.3953000009059906
          ]
        }
      ]
    },
    {
      "id": "B:143",
      "chain": "B",
      "resseq": 143,
      "icode": "",
      "resname": "LYS",
      "hetflag": " ",
      "sasa": 1.7964348793029785,
      "atoms": [
        {
          "atom_index": 1314,
          "name": "N",
          "element": "N",
          "coord": [
            9.525199890136719,
            0.23829999566078186,
            0.9304999709129333
          ]
        },
        {
          "atom_index": 1315,
          "name": "CA",
          "element": "C",
          "coord": [
            9.60099983215332,
            0.11800000071525574,
            0.9695000052452087
          ]
        },
        {
          "atom_index": 1316,
          "name": "C",
          "element": "C",
          "coord": [
            9.508899688720703,
            0.003100000089034438,
            1.0032000541687012
          ]
        },
        {
          "atom_index": 1317,
          "name": "O",
          "element": "O",
          "coord": [
            9.38700008392334,
            0.012500000186264515,
            0.9937000274658203
          ]
        },
        {
          "atom_index": 1318,
          "name": "CB",
          "element": "C",
          "coord": [
            9.699000358581543,
            0.15520000457763672,
            1.0809999704360962
          ]
        },
        {
          "atom_index": 1319,
          "name": "CG",
          "element": "C",
          "coord": [
            9.624699592590332,
            0.20200000703334808,
            1.2038999795913696
          ]
        },
        {
          "atom_index": 1320,
          "name": "CD",
          "element": "C",
          "coord": [
            9.710599899291992,
            0.24950000643730164,
            1.3207000494003296
          ]
        },
        {
          "atom_index": 1321,
          "name": "CE",
          "element": "C",
          "coord": [
            9.619400024414062,
            0.2953000068664551,
            1.4355000257492065
          ]
        },
        {
          "atom_index": 1322,
          "name": "NZ",
          "element": "N",
          "coord": [
            9.700300216674805,
            0.35530000925064087,
            1.541700005531311
          ]
        }
      ]
    },
    {
      "id": "B:144",
      "chain": "B",
      "resseq": 144,
      "icode": "",
      "resname": "GLY",
      "hetflag": " ",
      "sasa": 0.0,
      "atoms": [
        {
          "atom_index": 1323,
          "name": "N",
          "element": "N",
          "coord": [
            9.572600364685059,
            -0.10830000042915344,
            1.0405000448226929
          ]
        },
        {
          "atom_index": 1324,
          "name": "CA",
          "element": "C",
          "coord": [
            9.489399909973145,
            -0.22750000655651093,
            1.066100001335144
          ]
        },
        {
          "atom_index": 1325,
          "name": "C",
          "element": "C",
          "coord": [
            9.389900207519531,
            -0.2637999951839447,
            0.9532999992370605
          ]
        },
        {
          "atom_index": 1326,
          "name": "O",
          "element": "O",
          "coord": [
            9.425600051879883,
            -0.2574999928474426,
            0.8360000252723694
          ]
        }
      ]
    },
    {
      "id": "B:145",
      "chain": "B",
      "resseq": 145,
      "icode": "",
      "resname": "TYR",
      "hetflag": " ",
      "sasa": 0.0,
      "atoms": [
        {
          "atom_index": 1327,
          "name": "N",
          "element": "N",
          "coord": [
            9.266400337219238,
            -0.29499998688697815,
            0.9922999739646912
          ]
        },
        {
          "atom_index": 1328,
          "name": "CA",
          "element": "C",
          "coord": [
            9.175399780273438,
            -0.3278000056743622,
            0.8827999830245972
          ]
        },
        {
          "atom_index": 1329,
          "name": "C",
          "element": "C",
          "coord": [
            9.112799644470215,
            -0.22200000286102295,
            0.7932000160217285
          ]
        },
        {
          "atom_index": 1330,
          "name": "O",
          "element": "O",
          "coord": [
            8.993499755859375,
            -0.22030000388622284,
            0.7671999931335449
          ]
        },
        {
          "atom_index": 1331,
          "name": "CB",
          "element": "C",
          "coord": [
            9.066800117492676,
            -0.4250999987125397,
            0.926800012588501
          ]
        },
        {
          "atom_index": 1332,
          "name": "CG",
          "element": "C",
          "coord": [
            9.140199661254883,
            -0.5442000031471252,
            0.9729999899864197
          ]
        },
        {
          "atom_index": 1333,
          "name": "CD1",
          "element": "C",
          "coord": [
            9.202699661254883,
            -0.6305999755859375,
            0.8791000247001648
          ]
        },
        {
          "atom_index": 1334,
          "name": "CD2",
          "element": "C",
          "coord": [
            9.158599853515625,
            -0.5566999912261963,
            1.1141999959945679
          ]
        },
        {
          "atom_index": 1335,
          "name": "CE1",
          "element": "C",
          "coord": [
            9.307900428771973,
            -0.7096999883651733,
            0.9289000034332275
          ]
        },
        {
          "atom_index": 1336,
          "name": "CE2",
          "element": "C",
          "coord": [
            9.26449966430664,
            -0.6384000182151794,
            1.1579999923706055
          ]
        },
        {
          "atom_index": 1337,
          "name": "CZ",
          "element": "C",
          "coord": [
            9.34119987487793,
            -0.7098000049591064,
            1.066499948501587
          ]
        },
        {
          "atom_index": 1338,
          "name": "OH",
          "element": "O",
          "coord": [
            9.45479965209961,
            -0.777899980545044,
            1.1079000234603882
          ]
        }
      ]
    },
    {
      "id": "B:146",
      "chain": "B",
      "resseq": 146,
      "icode": "",
      "resname": "TYR",
      "hetflag": " ",
      "sasa": 1.7348778247833252,
      "atoms": [
        {
          "atom_index": 1339,
          "name": "N",
          "element": "N",
          "coord": [
            9.201700210571289,
            -0.13699999451637268,
            0.7429999709129333
          ]
        },
        {
          "atom_index": 1340,
          "name": "CA",
          "element": "C",
          "coord": [
            9.142200469970703,
            -0.01810000091791153,
            0.6880000233650208
          ]
        },
        {
          "atom_index": 1341,
          "name": "C",
          "element": "C",
          "coord": [
            9.104499816894531,
            -0.02160000056028366,
            0.5403000116348267
          ]
        },
        {
          "atom_index": 1342,
          "name": "O",
          "element": "O",
          "coord": [
            9.150400161743164,
            -0.10289999842643738,
            0.4618000090122223
          ]
        },
        {
          "atom_index": 1343,
          "name": "CB",
          "element": "C",
          "coord": [
            9.226200103759766,
            0.10119999945163727,
            0.7332000136375427
          ]
        },
        {
          "atom_index": 1344,
          "name": "CG",
          "element": "C",
          "coord": [
            9.340200424194336,
            0.1152999997138977,
            0.6380000114440918
          ]
        },
        {
          "atom_index": 1345,
          "name": "CD1",
          "element": "C",
          "coord": [
            9.454999923706055,
            0.032600000500679016,
            0.6489999890327454
          ]
        },
        {
          "atom_index": 1346,
          "name": "CD2",
          "element": "C",
          "coord": [
            9.321999549865723,
            0.2092999964952469,
            0.5356000065803528
          ]
        },
        {
          "atom_index": 1347,
          "name": "CE1",
          "element": "C",
          "coord": [
            9.549799919128418,
            0.03539999946951866,
            0.5454000234603882
          ]
        },
        {
          "atom_index": 1348,
          "name": "CE2",
          "element": "C",
          "coord": [
            9.41670036315918,
            0.21359999477863312,
            0.43309998512268066
          ]
        },
        {
          "atom_index": 1349,
          "name": "CZ",
          "element": "C",
          "coord": [
            9.52649974822998,
            0.12330000102519989,
            0.43619999289512634
          ]
        },
        {
          "atom_index": 1350,
          "name": "OH",
          "element": "O",
          "coord": [
            9.611300468444824,
            0.12099999934434891,
            0.3260999917984009
          ]
        }
      ]
    },
    {
      "id": "B:147",
      "chain": "B",
      "resseq": 147,
      "icode": "",
      "resname": "THR",
      "hetflag": " ",
      "sasa": 0.0,
      "atoms": [
        {
          "atom_index": 1351,
          "name": "N",
          "element": "N",
          "coord": [
            9.019100189208984,
            0.07169999927282333,
            0.5059000253677368
          ]
        },
        {
          "atom_index": 1352,
          "name": "CA",
          "element": "C",
          "coord": [
            8.97439956665039,
            0.09059999883174896,
            0.3693000078201294
          ]
        },
        {
          "atom_index": 1353,
          "name": "C",
          "element": "C",
          "coord": [
            8.9798002243042,
            0.2370000034570694,
            0.33820000290870667
          ]
        },
        {
          "atom_index": 1354,
          "name": "O",
          "element": "O",
          "coord": [
            8.942500114440918,
            0.319599986076355,
            0.4180999994277954
          ]
        },
        {
          "atom_index": 1355,
          "name": "CB",
          "element": "C",
          "coord": [
            8.82979965209961,
            0.039500001817941666,
            0.3449999988079071
          ]
        },
        {
          "atom_index": 1356,
          "name": "OG1",
          "element": "O",
          "coord": [
            8.821100234985352,
            -0.10019999742507935,
            0.3747999966144562
          ]
        },
        {
          "atom_index": 1357,
          "name": "CG2",
          "element": "C",
          "coord": [
            8.784099578857422,
            0.061900001019239426,
            0.20090000331401825
          ]
        }
      ]
    },
    {
      "id": "B:148",
      "chain": "B",
      "resseq": 148,
      "icode": "",
      "resname": "MET",
      "hetflag": " ",
      "sasa": 0.0,
      "atoms": [
        {
          "atom_index": 1358,
          "name": "N",
          "element": "N",
          "coord": [
            9.027899742126465,
            0.26249998807907104,
            0.21789999306201935
          ]
        },
        {
          "atom_index": 1359,
          "name": "CA",
          "element": "C",
          "coord": [
            9.015299797058105,
            0.39419999718666077,
            0.15559999644756317
          ]
        },
        {
          "atom_index": 1360,
          "name": "C",
          "element": "C",
          "coord": [
            9.005000114440918,
            0.3772999942302704,
            0.002099999925121665
          ]
        },
        {
          "atom_index": 1361,
          "name": "O",
          "element": "O",
          "coord": [
            9.103300094604492,
            0.373199999332428,
            -0.07150000333786011
          ]
        },
        {
          "atom_index": 1362,
          "name": "CB",
          "element": "C",
          "coord": [
            9.135700225830078,
            0.4771000146865845,
            0.19709999859333038
          ]
        },
        {
          "atom_index": 1363,
          "name": "CG",
          "element": "C",
          "coord": [
            9.110899925231934,
            0.6255000233650208,
            0.16899999976158142
          ]
        },
        {
          "atom_index": 1364,
          "name": "SD",
          "element": "S",
          "coord": [
            8.990599632263184,
            0.7041000127792358,
            0.27649998664855957
          ]
        },
        {
          "atom_index": 1365,
          "name": "CE",
          "element": "C",
          "coord": [
            9.053600311279297,
            0.6590999960899353,
            0.43720000982284546
          ]
        }
      ]
    },
    {
      "id": "B:149",
      "chain": "B",
      "resseq": 149,
      "icode": "",
      "resname": "SER",
      "hetflag": " ",
      "sasa": 0.0,
      "atoms": [
        {
          "atom_index": 1366,
          "name": "N",
          "element": "N",
          "coord": [
            8.882699966430664,
            0.3522999882698059,
            -0.04600000008940697
          ]
        },
        {
          "atom_index": 1367,
          "name": "CA",
          "element": "C",
          "coord": [
            8.880200386047363,
            0.2757999897003174,
            -0.17399999499320984
          ]
        },
        {
          "atom_index": 1368,
          "name": "C",
          "element": "C",
          "coord": [
            8.933799743652344,
            0.33799999952316284,
            -0.3019999861717224
          ]
        },
        {
          "atom_index": 1369,
          "name": "O",
          "element": "O",
          "coord": [
            8.942500114440918,
            0.2727999985218048,
            -0.4049000144004822
          ]
        },
        {
          "atom_index": 1370,
          "name": "CB",
          "element": "C",
          "coord": [
            8.743000030517578,
            0.2222999930381775,
            -0.21220000088214874
          ]
        },
        {
          "atom_index": 1371,
          "name": "OG",
          "element": "O",
          "coord": [
            8.657500267028809,
            0.3337000012397766,
            -0.2249000072479248
          ]
        }
      ]
    },
    {
      "id": "B:150",
      "chain": "B",
      "resseq": 150,
      "icode": "",
      "resname": "ASN",
      "hetflag": " ",
      "sasa": 0.0,
      "atoms": [
        {
          "atom_index": 1372,
          "name": "N",
          "element": "N",
          "coord": [
            8.963299751281738,
            0.4684999883174896,
            -0.290800005197525
          ]
        },
        {
          "atom_index": 1373,
          "name": "CA",
          "element": "C",
          "coord": [
            9.00629997253418,
            0.5523999929428101,
            -0.4027000069618225
          ]
        },
        {
          "atom_index": 1374,
          "name": "C",
          "element": "C",
          "coord": [
            9.041799545288086,
            0.6924999952316284,
            -0.3549000024795532
          ]
        },
        {
          "atom_index": 1375,
          "name": "O",
          "element": "O",
          "coord": [
            9.013199806213379,
            0.7332000136375427,
            -0.24220000207424164
          ]
        },
        {
          "atom_index": 1376,
          "name": "CB",
          "element": "C",
          "coord": [
            8.905500411987305,
            0.5486000180244446,
            -0.5227000117301941
          ]
        },
        {
          "atom_index": 1377,
          "name": "CG",
          "element": "C",
          "coord": [
            8.763799667358398,
            0.6064000129699707,
            -0.4997999966144562
          ]
        },
        {
          "atom_index": 1378,
          "name": "OD1",
          "element": "O",
          "coord": [
            8.745800018310547,
            0.7098000049591064,
            -0.4399999976158142
          ]
        },
        {
          "atom_index": 1379,
          "name": "ND2",
          "element": "N",
          "coord": [
            8.662799835205078,
            0.5449000000953674,
            -0.5579000115394592
          ]
        }
      ]
    },
    {
      "id": "B:151",
      "chain": "B",
      "resseq": 151,
      "icode": "",
      "resname": "ASN",
      "hetflag": " ",
      "sasa": 5.557346820831299,
      "atoms": [
        {
          "atom_index": 1380,
          "name": "N",
          "element": "N",
          "coord": [
            9.102100372314453,
            0.7681999802589417,
            -0.4465999901294708
          ]
        },
        {
          "atom_index": 1381,
          "name": "CA",
          "element": "C",
          "coord": [
            9.126399993896484,
            0.9132000207901001,
            -0.4172999858856201
          ]
        },
        {
          "atom_index": 1382,
          "name": "C",
          "element": "C",
          "coord": [
            9.010700225830078,
            1.0127999782562256,
            -0.3880999982357025
          ]
        },
        {
          "atom_index": 1383,
          "name": "O",
          "element": "O",
          "coord": [
            9.035499572753906,
            1.1266000270843506,
            -0.3562000095844269
          ]
        },
        {
          "atom_index": 1384,
          "name": "CB",
          "element": "C",
          "coord": [
            9.222100257873535,
            0.9767000079154968,
            -0.522599995136261
          ]
        },
        {
          "atom_index": 1385,
          "name": "CG",
          "element": "C",
          "coord": [
            9.163200378417969,
            0.9925000071525574,
            -0.6636000275611877
          ]
        },
        {
          "atom_index": 1386,
          "name": "OD1",
          "element": "O",
          "coord": [
            9.23289966583252,
            1.0051000118255615,
            -0.7616000175476074
          ]
        },
        {
          "atom_index": 1387,
          "name": "ND2",
          "element": "N",
          "coord": [
            9.032999992370605,
            0.9927999973297119,
            -0.6819000244140625
          ]
        }
      ]
    },
    {
      "id": "B:152",
      "chain": "B",
      "resseq": 152,
      "icode": "",
      "resname": "LEU",
      "hetflag": " ",
      "sasa": 0.06453092396259308,
      "atoms": [
        {
          "atom_index": 1388,
          "name": "N",
          "element": "N",
          "coord": [
            8.884699821472168,
            0.9663000106811523,
            -0.40549999475479126
          ]
        },
        {
          "atom_index": 1389,
          "name": "CA",
          "element": "C",
          "coord": [
            8.761899948120117,
            1.0443999767303467,
            -0.3790999948978424
          ]
        },
        {
          "atom_index": 1390,
          "name": "C",
          "element": "C",
          "coord": [
            8.70479965209961,
            1.0356999635696411,
            -0.23800000548362732
          ]
        },
        {
          "atom_index": 1391,
          "name": "O",
          "element": "O",
          "coord": [
            8.610099792480469,
            1.1049000024795532,
            -0.20170000195503235
          ]
        },
        {
          "atom_index": 1392,
          "name": "CB",
          "element": "C",
          "coord": [
            8.651200294494629,
            0.9988999962806702,
            -0.4706000089645386
          ]
        },
        {
          "atom_index": 1393,
          "name": "CG",
          "element": "C",
          "coord": [
            8.688199996948242,
            0.9980999827384949,
            -0.618399977684021
          ]
        },
        {
          "atom_index": 1394,
          "name": "CD1",
          "element": "C",
          "coord": [
            8.562899589538574,
            0.9527000188827515,
            -0.6953999996185303
          ]
        },
        {
          "atom_index": 1395,
          "name": "CD2",
          "element": "C",
          "coord": [
            8.744400024414062,
            1.1340999603271484,
            -0.6651999950408936
          ]
        }
      ]
    },
    {
      "id": "B:153",
      "chain": "B",
      "resseq": 153,
      "icode": "",
      "resname": "VAL",
      "hetflag": " ",
      "sasa": 0.0,
      "atoms": [
        {
          "atom_index": 1396,
          "name": "N",
          "element": "N",
          "coord": [
            8.769499778747559,
            0.9483000040054321,
            -0.1598999947309494
          ]
        },
        {
          "atom_index": 1397,
          "name": "CA",
          "element": "C",
          "coord": [
            8.774100303649902,
            0.9731000065803528,
            -0.01590000092983246
          ]
        },
        {
          "atom_index": 1398,
          "name": "C",
          "element": "C",
          "coord": [
            8.915800094604492,
            0.9825999736785889,
            0.03350000083446503
          ]
        },
        {
          "atom_index": 1399,
          "name": "O",
          "element": "O",
          "coord": [
            9.007100105285645,
            0.911899983882904,
            -0.00839999970048666
          ]
        },
        {
          "atom_index": 1400,
          "name": "CB",
          "element": "C",
          "coord": [
            8.704299926757812,
            0.8689000010490417,
            0.07620000094175339
          ]
        },
        {
          "atom_index": 1401,
          "name": "CG1",
          "element": "C",
          "coord": [
            8.566699981689453,
            0.911300003528595,
            0.10999999940395355
          ]
        },
        {
          "atom_index": 1402,
          "name": "CG2",
          "element": "C",
          "coord": [
            8.712800025939941,
            0.7253999710083008,
            0.02889999933540821
          ]
        }
      ]
    },
    {
      "id": "B:154",
      "chain": "B",
      "resseq": 154,
      "icode": "",
      "resname": "THR",
      "hetflag": " ",
      "sasa": 0.0,
      "atoms": [
        {
          "atom_index": 1403,
          "name": "N",
          "element": "N",
          "coord": [
            8.928199768066406,
            1.0706000328063965,
            0.12929999828338623
          ]
        },
        {
          "atom_index": 1404,
          "name": "CA",
          "element": "C",
          "coord": [
            9.050600051879883,
            1.0758999586105347,
            0.20890000462532043
          ]
        },
        {
          "atom_index": 1405,
          "name": "C",
          "element": "C",
          "coord": [
            9.025500297546387,
            1.1055999994277954,
            0.359499990940094
          ]
        },
        {
          "atom_index": 1406,
          "name": "O",
          "element": "O",
          "coord": [
            8.938199996948242,
            1.1770000457763672,
            0.4099000096321106
          ]
        },
        {
          "atom_index": 1407,
          "name": "CB",
          "element": "C",
          "coord": [
            9.14900016784668,
            1.1858999729156494,
            0.1589999943971634
          ]
        },
        {
          "atom_index": 1408,
          "name": "OG1",
          "element": "O",
          "coord": [
            9.08329963684082,
            1.3121000528335571,
            0.15639999508857727
          ]
        },
        {
          "atom_index": 1409,
          "name": "CG2",
          "element": "C",
          "coord": [
            9.2076997756958,
            1.1648000478744507,
            0.021199999377131462
          ]
        }
      ]
    },
    {
      "id": "B:155",
      "chain": "B",
      "resseq": 155,
      "icode": "",
      "resname": "LEU",
      "hetflag": " ",
      "sasa": 0.0,
      "atoms": [
        {
          "atom_index": 1410,
          "name": "N",
          "element": "N",
          "coord": [
            9.116700172424316,
            1.044100046157837,
            0.4320000112056732
          ]
        },
        {
          "atom_index": 1411,
          "name": "CA",
          "element": "C",
          "coord": [
            9.134499549865723,
            1.0870000123977661,
            0.5703999996185303
          ]
        },
        {
          "atom_index": 1412,
          "name": "C",
          "element": "C",
          "coord": [
            9.222599983215332,
            1.2138999700546265,
            0.578000009059906
          ]
        },
        {
          "atom_index": 1413,
          "name": "O",
          "element": "O",
          "coord": [
            9.343899726867676,
            1.2094999551773071,
            0.5580999851226807
          ]
        },
        {
          "atom_index": 1414,
          "name": "CB",
          "element": "C",
          "coord": [
            9.193099975585938,
            0.965499997138977,
            0.6437000036239624
          ]
        },
        {
          "atom_index": 1415,
          "name": "CG",
          "element": "C",
          "coord": [
            9.174599647521973,
            0.9384999871253967,
            0.7950999736785889
          ]
        },
        {
          "atom_index": 1416,
          "name": "CD1",
          "element": "C",
          "coord": [
            9.309300422668457,
            0.8927000164985657,
            0.8529000282287598
          ]
        },
        {
          "atom_index": 1417,
          "name": "CD2",
          "element": "C",
          "coord": [
            9.095399856567383,
            1.0413999557495117,
            0.8776999711990356
          ]
        }
      ]
    },
    {
      "id": "B:156",
      "chain": "B",
      "resseq": 156,
      "icode": "",
      "resname": "GLU",
      "hetflag": " ",
      "sasa": 1.7341421842575073,
      "atoms": [
        {
          "atom_index": 1418,
          "name": "N",
          "element": "N",
          "coord": [
            9.157699584960938,
            1.3279000520706177,
            0.6032999753952026
          ]
        },
        {
          "atom_index": 1419,
          "name": "CA",
          "element": "C",
          "coord": [
            9.237000465393066,
            1.4503999948501587,
            0.6233000159263611
          ]
        },
        {
          "atom_index": 1420,
          "name": "C",
          "element": "C",
          "coord": [
            9.262800216674805,
            1.4804999828338623,
            0.7699000239372253
          ]
        },
        {
          "atom_index": 1421,
          "name": "O",
          "element": "O",
          "coord": [
            9.178000450134277,
            1.4728000164031982,
            0.8564000129699707
          ]
        },
        {
          "atom_index": 1422,
          "name": "CB",
          "element": "C",
          "coord": [
            9.173800468444824,
            1.5765999555587769,
            0.5652999877929688
          ]
        },
        {
          "atom_index": 1423,
          "name": "CG",
          "element": "C",
          "coord": [
            9.118000030517578,
            1.5607000589370728,
            0.4250999987125397
          ]
        },
        {
          "atom_index": 1424,
          "name": "CD",
          "element": "C",
          "coord": [
            9.220100402832031,
            1.5539000034332275,
            0.3109999895095825
          ]
        },
        {
          "atom_index": 1425,
          "name": "OE1",
          "element": "O",
          "coord": [
            9.34179973602295,
            1.5506000518798828,
            0.3328999876976013
          ]
        },
        {
          "atom_index": 1426,
          "name": "OE2",
          "element": "O",
          "coord": [
            9.175200462341309,
            1.5535000562667847,
            0.19599999487400055
          ]
        }
      ]
    },
    {
      "id": "B:157",
      "chain": "B",
      "resseq": 157,
      "icode": "",
      "resname": "ASN",
      "hetflag": " ",
      "sasa": 2.4679086208343506,
      "atoms": [
        {
          "atom_index": 1427,
          "name": "N",
          "element": "N",
          "coord": [
            9.3858003616333,
            1.5148999691009521,
            0.800000011920929
          ]
        },
        {
          "atom_index": 1428,
          "name": "CA",
          "element": "C",
          "coord": [
            9.390000343322754,
            1.5530999898910522,
            0.9402999877929688
          ]
        },
        {
          "atom_index": 1429,
          "name": "C",
          "element": "C",
          "coord": [
            9.37399959564209,
            1.7056000232696533,
            0.9609000086784363
          ]
        },
        {
          "atom_index": 1430,
          "name": "O",
          "element": "O",
          "coord": [
            9.461400032043457,
            1.7802000045776367,
            0.9204999804496765
          ]
        },
        {
          "atom_index": 1431,
          "name": "CB",
          "element": "C",
          "coord": [
            9.509499549865723,
            1.4836000204086304,
            1.003600001335144
          ]
        },
        {
          "atom_index": 1432,
          "name": "CG",
          "element": "C",
          "coord": [
            9.48009967803955,
            1.4800000190734863,
            1.1504000425338745
          ]
        },
        {
          "atom_index": 1433,
          "name": "OD1",
          "element": "O",
          "coord": [
            9.373000144958496,
            1.5089000463485718,
            1.1934000253677368
          ]
        },
        {
          "atom_index": 1434,
          "name": "ND2",
          "element": "N",
          "coord": [
            9.574799537658691,
            1.4465999603271484,
            1.2338000535964966
          ]
        }
      ]
    },
    {
      "id": "B:158",
      "chain": "B",
      "resseq": 158,
      "icode": "",
      "resname": "GLY",
      "hetflag": " ",
      "sasa": 0.0,
      "atoms": [
        {
          "atom_index": 1435,
          "name": "N",
          "element": "N",
          "coord": [
            9.259499549865723,
            1.7539000511169434,
            1.0184999704360962
          ]
        },
        {
          "atom_index": 1436,
          "name": "CA",
          "element": "C",
          "coord": [
            9.140800476074219,
            1.6766999959945679,
            1.066499948501587
          ]
        },
        {
          "atom_index": 1437,
          "name": "C",
          "element": "C",
          "coord": [
            9.125900268554688,
            1.6327999830245972,
            1.215499997138977
          ]
        },
        {
          "atom_index": 1438,
          "name": "O",
          "element": "O",
          "coord": [
            9.126399993896484,
            1.7214000225067139,
            1.3009999990463257
          ]
        }
      ]
    },
    {
      "id": "B:159",
      "chain": "B",
      "resseq": 159,
      "icode": "",
      "resname": "LYS",
      "hetflag": " ",
      "sasa": 0.0,
      "atoms": [
        {
          "atom_index": 1439,
          "name": "N",
          "element": "N",
          "coord": [
            9.110300064086914,
            1.4983999729156494,
            1.2454999685287476
          ]
        },
        {
          "atom_index": 1440,
          "name": "CA",
          "element": "C",
          "coord": [
            9.09850025177002,
            1.3889000415802002,
            1.1439000368118286
          ]
        },
        {
          "atom_index": 1441,
          "name": "C",
          "element": "C",
          "coord": [
            8.954700469970703,
            1.3668999671936035,
            1.1049000024795532
          ]
        },
        {
          "atom_index": 1442,
          "name": "O",
          "element": "O",
          "coord": [
            8.862199783325195,
            1.3530999422073364,
            1.1851999759674072
          ]
        },
        {
          "atom_index": 1443,
          "name": "CB",
          "element": "C",
          "coord": [
            9.140199661254883,
            1.2489999532699585,
            1.1800999641418457
          ]
        },
        {
          "atom_index": 1444,
          "name": "CG",
          "element": "C",
          "coord": [
            9.276700019836426,
            1.2117999792099,
            1.2294000387191772
          ]
        },
        {
          "atom_index": 1445,
          "name": "CD",
          "element": "C",
          "coord": [
            9.373000144958496,
            1.166200041770935,
            1.1210999488830566
          ]
        },
        {
          "atom_index": 1446,
          "name": "CE",
          "element": "C",
          "coord": [
            9.517600059509277,
            1.1360000371932983,
            1.1714999675750732
          ]
        },
        {
          "atom_index": 1447,
          "name": "NZ",
          "element": "N",
          "coord": [
            9.528300285339355,
            1.0708999633789062,
            1.304900050163269
          ]
        }
      ]
    },
    {
      "id": "B:160",
      "chain": "B",
      "resseq": 160,
      "icode": "",
      "resname": "GLN",
      "hetflag": " ",
      "sasa": 0.0,
      "atoms": [
        {
          "atom_index": 1448,
          "name": "N",
          "element": "N",
          "coord": [
            8.9399995803833,
            1.3704999685287476,
            0.972000002861023
          ]
        },
        {
          "atom_index": 1449,
          "name": "CA",
          "element": "C",
          "coord": [
            8.805700302124023,
            1.3674999475479126,
            0.9158999919891357
          ]
        },
        {
          "atom_index": 1450,
          "name": "C",
          "element": "C",
          "coord": [
            8.803600311279297,
            1.2927000522613525,
            0.788100004196167
          ]
        },
        {
          "atom_index": 1451,
          "name": "O",
          "element": "O",
          "coord": [
            8.905400276184082,
            1.285099983215332,
            0.7213000059127808
          ]
        },
        {
          "atom_index": 1452,
          "name": "CB",
          "element": "C",
          "coord": [
            8.755200386047363,
            1.5095000267028809,
            0.8978999853134155
          ]
        },
        {
          "atom_index": 1453,
          "name": "CG",
          "element": "C",
          "coord": [
            8.847100257873535,
            1.5816999673843384,
            0.8008999824523926
          ]
        },
        {
          "atom_index": 1454,
          "name": "CD",
          "element": "C",
          "coord": [
            8.856599807739258,
            1.7275999784469604,
            0.8402000069618225
          ]
        },
        {
          "atom_index": 1455,
          "name": "OE1",
          "element": "O",
          "coord": [
            8.888400077819824,
            1.8137999773025513,
            0.7610999941825867
          ]
        },
        {
          "atom_index": 1456,
          "name": "NE2",
          "element": "N",
          "coord": [
            8.834099769592285,
            1.759600043296814,
            0.9661999940872192
          ]
        }
      ]
    },
    {
      "id": "B:161",
      "chain": "B",
      "resseq": 161,
      "icode": "",
      "resname": "LEU",
      "hetflag": " ",
      "sasa": 0.0,
      "atoms": [
        {
          "atom_index": 1457,
          "name": "N",
          "element": "N",
          "coord": [
            8.684200286865234,
            1.2381000518798828,
            0.7580000162124634
          ]
        },
        {
          "atom_index": 1458,
          "name": "CA",
          "element": "C",
          "coord": [
            8.672100067138672,
            1.1805000305175781,
            0.6244000196456909
          ]
        },
        {
          "atom_index": 1459,
          "name": "C",
          "element": "C",
          "coord": [
            8.612700462341309,
            1.2825000286102295,
            0.5266000032424927
          ]
        },
        {
          "atom_index": 1460,
          "name": "O",
          "element": "O",
          "coord": [
            8.500800132751465,
            1.330399990081787,
            0.5394999980926514
          ]
        },
        {
          "atom_index": 1461,
          "name": "CB",
          "element": "C",
          "coord": [
            8.594300270080566,
            1.048200011253357,
            0.6252999901771545
          ]
        },
        {
          "atom_index": 1462,
          "name": "CG",
          "element": "C",
          "coord": [
            8.651000022888184,
            0.9340000152587891,
            0.7084000110626221
          ]
        },
        {
          "atom_index": 1463,
          "name": "CD1",
          "element": "C",
          "coord": [
            8.54069995880127,
            0.8313999772071838,
            0.7272999882698059
          ]
        },
        {
          "atom_index": 1464,
          "name": "CD2",
          "element": "C",
          "coord": [
            8.771499633789062,
            0.8664000034332275,
            0.6467999815940857
          ]
        }
      ]
    },
    {
      "id": "B:162",
      "chain": "B",
      "resseq": 162,
      "icode": "",
      "resname": "THR",
      "hetflag": " ",
      "sasa": 0.0,
      "atoms": [
        {
          "atom_index": 1465,
          "name": "N",
          "element": "N",
          "coord": [
            8.69540023803711,
            1.3141000270843506,
            0.42719998955726624
          ]
        },
        {
          "atom_index": 1466,
          "name": "CA",
          "element": "C",
          "coord": [
            8.663900375366211,
            1.405400037765503,
            0.3131999969482422
          ]
        },
        {
          "atom_index": 1467,
          "name": "C",
          "element": "C",
          "coord": [
            8.630800247192383,
            1.3394999504089355,
            0.1770000010728836
          ]
        },
        {
          "atom_index": 1468,
          "name": "O",
          "element": "O",
          "coord": [
            8.705900192260742,
            1.2692999839782715,
            0.11320000141859055
          ]
        },
        {
          "atom_index": 1469,
          "name": "CB",
          "element": "C",
          "coord": [
            8.776399612426758,
            1.5088000297546387,
            0.29739999771118164
          ]
        },
        {
          "atom_index": 1470,
          "name": "OG1",
          "element": "O",
          "coord": [
            8.804300308227539,
            1.5676000118255615,
            0.4260999858379364
          ]
        },
        {
          "atom_index": 1471,
          "name": "CG2",
          "element": "C",
          "coord": [
            8.742899894714355,
            1.6202000379562378,
            0.19840000569820404
          ]
        }
      ]
    },
    {
      "id": "B:163",
      "chain": "B",
      "resseq": 163,
      "icode": "",
      "resname": "VAL",
      "hetflag": " ",
      "sasa": 0.0,
      "atoms": [
        {
          "atom_index": 1472,
          "name": "N",
          "element": "N",
          "coord": [
            8.507699966430664,
            1.3603999614715576,
            0.13670000433921814
          ]
        },
        {
          "atom_index": 1473,
          "name": "CA",
          "element": "C",
          "coord": [
            8.461700439453125,
            1.3142999410629272,
            0.00559999980032444
          ]
        },
        {
          "atom_index": 1474,
          "name": "C",
          "element": "C",
          "coord": [
            8.466699600219727,
            1.419100046157837,
            -0.10930000245571136
          ]
        },
        {
          "atom_index": 1475,
          "name": "O",
          "element": "O",
          "coord": [
            8.448800086975098,
            1.5392999649047852,
            -0.09139999747276306
          ]
        },
        {
          "atom_index": 1476,
          "name": "CB",
          "element": "C",
          "coord": [
            8.320899963378906,
            1.256500005722046,
            0.0203000009059906
          ]
        },
        {
          "atom_index": 1477,
          "name": "CG1",
          "element": "C",
          "coord": [
            8.309100151062012,
            1.1633000373840332,
            0.14000000059604645
          ]
        },
        {
          "atom_index": 1478,
          "name": "CG2",
          "element": "C",
          "coord": [
            8.213700294494629,
            1.3626999855041504,
            0.031099999323487282
          ]
        }
      ]
    },
    {
      "id": "B:164",
      "chain": "B",
      "resseq": 164,
      "icode": "",
      "resname": "LYS",
      "hetflag": " ",
      "sasa": 0.6086301803588867,
      "atoms": [
        {
          "atom_index": 1479,
          "name": "N",
          "element": "N",
          "coord": [
            8.492300033569336,
            1.3691999912261963,
            -0.22949999570846558
          ]
        },
        {
          "atom_index": 1480,
          "name": "CA",
          "element": "C",
          "coord": [
            8.510100364685059,
            1.4607000350952148,
            -0.34439998865127563
          ]
        },
        {
          "atom_index": 1481,
          "name": "C",
          "element": "C",
          "coord": [
            8.393600463867188,
            1.4682999849319458,
            -0.4440999925136566
          ]
        },
        {
          "atom_index": 1482,
          "name": "O",
          "element": "O",
          "coord": [
            8.388799667358398,
            1.5388000011444092,
            -0.5439000129699707
          ]
        },
        {
          "atom_index": 1483,
          "name": "CB",
          "element": "C",
          "coord": [
            8.644499778747559,
            1.4256999492645264,
            -0.4117000102996826
          ]
        },
        {
          "atom_index": 1484,
          "name": "CG",
          "element": "C",
          "coord": [
            8.750800132751465,
            1.4484000205993652,
            -0.30379998683929443
          ]
        },
        {
          "atom_index": 1485,
          "name": "CD",
          "element": "C",
          "coord": [
            8.889699935913086,
            1.3848999738693237,
            -0.3231000006198883
          ]
        },
        {
          "atom_index": 1486,
          "name": "CE",
          "element": "C",
          "coord": [
            8.983499526977539,
            1.3985999822616577,
            -0.19769999384880066
          ]
        },
        {
          "atom_index": 1487,
          "name": "NZ",
          "element": "N",
          "coord": [
            8.919300079345703,
            1.3727999925613403,
            -0.06430000066757202
          ]
        }
      ]
    },
    {
      "id": "B:165",
      "chain": "B",
      "resseq": 165,
      "icode": "",
      "resname": "ARG",
      "hetflag": " ",
      "sasa": 1.9307643175125122,
      "atoms": [
        {
          "atom_index": 1488,
          "name": "N",
          "element": "N",
          "coord": [
            8.294699668884277,
            1.3890999555587769,
            -0.40630000829696655
          ]
        },
        {
          "atom_index": 1489,
          "name": "CA",
          "element": "C",
          "coord": [
            8.166799545288086,
            1.3783999681472778,
            -0.4779999852180481
          ]
        },
        {
          "atom_index": 1490,
          "name": "C",
          "element": "C",
          "coord": [
            8.039999961853027,
            1.4010000228881836,
            -0.39660000801086426
          ]
        },
        {
          "atom_index": 1491,
          "name": "O",
          "element": "O",
          "coord": [
            8.017600059509277,
            1.353700041770935,
            -0.28540000319480896
          ]
        },
        {
          "atom_index": 1492,
          "name": "CB",
          "element": "C",
          "coord": [
            8.150300025939941,
            1.239799976348877,
            -0.5379999876022339
          ]
        },
        {
          "atom_index": 1493,
          "name": "CG",
          "element": "C",
          "coord": [
            8.252300262451172,
            1.2106000185012817,
            -0.6432999968528748
          ]
        },
        {
          "atom_index": 1494,
          "name": "CD",
          "element": "C",
          "coord": [
            8.172900199890137,
            1.1445000171661377,
            -0.7533000111579895
          ]
        },
        {
          "atom_index": 1495,
          "name": "NE",
          "element": "N",
          "coord": [
            8.126500129699707,
            1.2401000261306763,
            -0.8533999919891357
          ]
        },
        {
          "atom_index": 1496,
          "name": "CZ",
          "element": "C",
          "coord": [
            7.993899822235107,
            1.2628999948501587,
            -0.8748999834060669
          ]
        },
        {
          "atom_index": 1497,
          "name": "NH1",
          "element": "N",
          "coord": [
            7.89709997177124,
            1.2477999925613403,
            -0.7813000082969666
          ]
        },
        {
          "atom_index": 1498,
          "name": "NH2",
          "element": "N",
          "coord": [
            7.962200164794922,
            1.298799991607666,
            -0.9991000294685364
          ]
        }
      ]
    },
    {
      "id": "B:166",
      "chain": "B",
      "resseq": 166,
      "icode": "",
      "resname": "GLN",
      "hetflag": " ",
      "sasa": 0.31651872396469116,
      "atoms": [
        {
          "atom_index": 1499,
          "name": "N",
          "element": "N",
          "coord": [
            7.953700065612793,
            1.4752999544143677,
            -0.46160000562667847
          ]
        },
        {
          "atom_index": 1500,
          "name": "CA",
          "element": "C",
          "coord": [
            7.828999996185303,
            1.4824999570846558,
            -0.3894999921321869
          ]
        },
        {
          "atom_index": 1501,
          "name": "C",
          "element": "C",
          "coord": [
            7.736599922180176,
            1.365399956703186,
            -0.4020000100135803
          ]
        },
        {
          "atom_index": 1502,
          "name": "O",
          "element": "O",
          "coord": [
            7.740200042724609,
            1.2860000133514404,
            -0.49570000171661377
          ]
        },
        {
          "atom_index": 1503,
          "name": "CB",
          "element": "C",
          "coord": [
            7.752500057220459,
            1.6093000173568726,
            -0.4140999913215637
          ]
        },
        {
          "atom_index": 1504,
          "name": "CG",
          "element": "C",
          "coord": [
            7.6946001052856445,
            1.6232999563217163,
            -0.5508000254631042
          ]
        },
        {
          "atom_index": 1505,
          "name": "CD",
          "element": "C",
          "coord": [
            7.615099906921387,
            1.7493000030517578,
            -0.5386999845504761
          ]
        },
        {
          "atom_index": 1506,
          "name": "OE1",
          "element": "O",
          "coord": [
            7.507500171661377,
            1.7454999685287476,
            -0.48240000009536743
          ]
        },
        {
          "atom_index": 1507,
          "name": "NE2",
          "element": "N",
          "coord": [
            7.670100212097168,
            1.8629000186920166,
            -0.5830000042915344
          ]
        }
      ]
    },
    {
      "id": "B:167",
      "chain": "B",
      "resseq": 167,
      "icode": "",
      "resname": "GLY",
      "hetflag": " ",
      "sasa": 0.0,
      "atoms": [
        {
          "atom_index": 1508,
          "name": "N",
          "element": "N",
          "coord": [
            7.651899814605713,
            1.3653000593185425,
            -0.3001999855041504
          ]
        },
        {
          "atom_index": 1509,
          "name": "CA",
          "element": "C",
          "coord": [
            7.557799816131592,
            1.2549999952316284,
            -0.29350000619888306
          ]
        },
        {
          "atom_index": 1510,
          "name": "C",
          "element": "C",
          "coord": [
            7.519800186157227,
            1.2015000581741333,
            -0.15770000219345093
          ]
        },
        {
          "atom_index": 1511,
          "name": "O",
          "element": "O",
          "coord": [
            7.559500217437744,
            1.2510000467300415,
            -0.05420000106096268
          ]
        }
      ]
    },
    {
      "id": "B:168",
      "chain": "B",
      "resseq": 168,
      "icode": "",
      "resname": "LEU",
      "hetflag": " ",
      "sasa": 0.0,
      "atoms": [
        {
          "atom_index": 1512,
          "name": "N",
          "element": "N",
          "coord": [
            7.4375,
            1.0967999696731567,
            -0.1615000069141388
          ]
        },
        {
          "atom_index": 1513,
          "name": "CA",
          "element": "C",
          "coord": [
            7.401599884033203,
            1.028499960899353,
            -0.0364999994635582
          ]
        },
        {
          "atom_index": 1514,
          "name": "C",
          "element": "C",
          "coord": [
            7.507400035858154,
            0.9233999848365784,
            0.00279999990016222
          ]
        },
        {
          "atom_index": 1515,
          "name": "O",
          "element": "O",
          "coord": [
            7.556399822235107,
            0.8446000218391418,
            -0.07800000160932541
          ]
        },
        {
          "atom_index": 1516,
          "name": "CB",
          "element": "C",
          "coord": [
            7.265100002288818,
            0.9617999792098999,
            -0.0560000017285347
          ]
        },
        {
          "atom_index": 1517,
          "name": "CG",
          "element": "C",
          "coord": [
            7.132800102233887,
            1.0262000560760498,
            -0.006300000008195639
          ]
        },
        {
          "atom_index": 1518,
          "name": "CD1",
          "element": "C",
          "coord": [
            7.133800029754639,
            1.1764999628067017,
            0.01119999960064888
          ]
        },
        {
          "atom_index": 1519,
          "name": "CD2",
          "element": "C",
          "coord": [
            7.0121002197265625,
            0.9692000150680542,
            -0.08349999785423279
          ]
        }
      ]
    },
    {
      "id": "B:169",
      "chain": "B",
      "resseq": 169,
      "icode": "",
      "resname": "TYR",
      "hetflag": " ",
      "sasa": 0.0,
      "atoms": [
        {
          "atom_index": 1520,
          "name": "N",
          "element": "N",
          "coord": [
            7.540800094604492,
            0.9284999966621399,
            0.1324000060558319
          ]
        },
        {
          "atom_index": 1521,
          "name": "CA",
          "element": "C",
          "coord": [
            7.633500099182129,
            0.8337000012397766,
            0.19499999284744263
          ]
        },
        {
          "atom_index": 1522,
          "name": "C",
          "element": "C",
          "coord": [
            7.575900077819824,
            0.7646999955177307,
            0.3199999928474426
          ]
        },
        {
          "atom_index": 1523,
          "name": "O",
          "element": "O",
          "coord": [
            7.512199878692627,
            0.8238999843597412,
            0.4041999876499176
          ]
        },
        {
          "atom_index": 1524,
          "name": "CB",
          "element": "C",
          "coord": [
            7.752699851989746,
            0.9136999845504761,
            0.2362000048160553
          ]
        },
        {
          "atom_index": 1525,
          "name": "CG",
          "element": "C",
          "coord": [
            7.836299896240234,
            0.9574999809265137,
            0.11699999868869781
          ]
        },
        {
          "atom_index": 1526,
          "name": "CD1",
          "element": "C",
          "coord": [
            7.800099849700928,
            1.0715999603271484,
            0.04470000043511391
          ]
        },
        {
          "atom_index": 1527,
          "name": "CD2",
          "element": "C",
          "coord": [
            7.953199863433838,
            0.8841000199317932,
            0.0860000029206276
          ]
        },
        {
          "atom_index": 1528,
          "name": "CE1",
          "element": "C",
          "coord": [
            7.88640022277832,
            1.117300033569336,
            -0.05649999901652336
          ]
        },
        {
          "atom_index": 1529,
          "name": "CE2",
          "element": "C",
          "coord": [
            8.03950023651123,
            0.9291999936103821,
            -0.014999999664723873
          ]
        },
        {
          "atom_index": 1530,
          "name": "CZ",
          "element": "C",
          "coord": [
            8.00529956817627,
            1.047700047492981,
            -0.08370000123977661
          ]
        },
        {
          "atom_index": 1531,
          "name": "OH",
          "element": "O",
          "coord": [
            8.094400405883789,
            1.0978000164031982,
            -0.17800000309944153
          ]
        }
      ]
    },
    {
      "id": "B:170",
      "chain": "B",
      "resseq": 170,
      "icode": "",
      "resname": "TYR",
      "hetflag": " ",
      "sasa": 0.0,
      "atoms": [
        {
          "atom_index": 1532,
          "name": "N",
          "element": "N",
          "coord": [
            7.601099967956543,
            0.6359000205993652,
            0.33340001106262207
          ]
        },
        {
          "atom_index": 1533,
          "name": "CA",
          "element": "C",
          "coord": [
            7.589099884033203,
            0.5799999833106995,
            0.4693000018596649
          ]
        },
        {
          "atom_index": 1534,
          "name": "C",
          "element": "C",
          "coord": [
            7.716400146484375,
            0.6074000000953674,
            0.5526999831199646
          ]
        },
        {
          "atom_index": 1535,
          "name": "O",
          "element": "O",
          "coord": [
            7.829999923706055,
            0.5788999795913696,
            0.516700029373169
          ]
        },
        {
          "atom_index": 1536,
          "name": "CB",
          "element": "C",
          "coord": [
            7.555699825286865,
            0.4291999936103821,
            0.45980000495910645
          ]
        },
        {
          "atom_index": 1537,
          "name": "CG",
          "element": "C",
          "coord": [
            7.527400016784668,
            0.36550000309944153,
            0.5986999869346619
          ]
        },
        {
          "atom_index": 1538,
          "name": "CD1",
          "element": "C",
          "coord": [
            7.402699947357178,
            0.38589999079704285,
            0.6628999710083008
          ]
        },
        {
          "atom_index": 1539,
          "name": "CD2",
          "element": "C",
          "coord": [
            7.630300045013428,
            0.2939000129699707,
            0.6611999869346619
          ]
        },
        {
          "atom_index": 1540,
          "name": "CE1",
          "element": "C",
          "coord": [
            7.38539981842041,
            0.33970001339912415,
            0.7928000092506409
          ]
        },
        {
          "atom_index": 1541,
          "name": "CE2",
          "element": "C",
          "coord": [
            7.61460018157959,
            0.2517000138759613,
            0.7925000190734863
          ]
        },
        {
          "atom_index": 1542,
          "name": "CZ",
          "element": "C",
          "coord": [
            7.491799831390381,
            0.27410000562667847,
            0.8543999791145325
          ]
        },
        {
          "atom_index": 1543,
          "name": "OH",
          "element": "O",
          "coord": [
            7.471799850463867,
            0.22470000386238098,
            0.9807999730110168
          ]
        }
      ]
    },
    {
      "id": "B:171",
      "chain": "B",
      "resseq": 171,
      "icode": "",
      "resname": "ILE",
      "hetflag": " ",
      "sasa": 0.0,
      "atoms": [
        {
          "atom_index": 1544,
          "name": "N",
          "element": "N",
          "coord": [
            7.692699909210205,
            0.6732000112533569,
            0.6646999716758728
          ]
        },
        {
          "atom_index": 1545,
          "name": "CA",
          "element": "C",
          "coord": [
            7.8024001121521,
            0.708299994468689,
            0.7534999847412109
          ]
        },
        {
          "atom_index": 1546,
          "name": "C",
          "element": "C",
          "coord": [
            7.7846999168396,
            0.6550999879837036,
            0.8999000191688538
          ]
        },
        {
          "atom_index": 1547,
          "name": "O",
          "element": "O",
          "coord": [
            7.678299903869629,
            0.6520000100135803,
            0.958899974822998
          ]
        },
        {
          "atom_index": 1548,
          "name": "CB",
          "element": "C",
          "coord": [
            7.845699787139893,
            0.8590999841690063,
            0.7300999760627747
          ]
        },
        {
          "atom_index": 1549,
          "name": "CG1",
          "element": "C",
          "coord": [
            7.9293999671936035,
            0.9190999865531921,
            0.8398000001907349
          ]
        },
        {
          "atom_index": 1550,
          "name": "CG2",
          "element": "C",
          "coord": [
            7.736599922180176,
            0.9638000130653381,
            0.6980000138282776
          ]
        },
        {
          "atom_index": 1551,
          "name": "CD1",
          "element": "C",
          "coord": [
            8.070799827575684,
            0.8784999847412109,
            0.8319000005722046
          ]
        }
      ]
    },
    {
      "id": "B:172",
      "chain": "B",
      "resseq": 172,
      "icode": "",
      "resname": "TYR",
      "hetflag": " ",
      "sasa": 0.0,
      "atoms": [
        {
          "atom_index": 1552,
          "name": "N",
          "element": "N",
          "coord": [
            7.897500038146973,
            0.6008999943733215,
            0.9466999769210815
          ]
        },
        {
          "atom_index": 1553,
          "name": "CA",
          "element": "C",
          "coord": [
            7.897500038146973,
            0.5253000259399414,
            1.0735000371932983
          ]
        },
        {
          "atom_index": 1554,
          "name": "C",
          "element": "C",
          "coord": [
            8.022500038146973,
            0.5461999773979187,
            1.1575000286102295
          ]
        },
        {
          "atom_index": 1555,
          "name": "O",
          "element": "O",
          "coord": [
            8.130900382995605,
            0.5647000074386597,
            1.1051000356674194
          ]
        },
        {
          "atom_index": 1556,
          "name": "CB",
          "element": "C",
          "coord": [
            7.873600006103516,
            0.3709999918937683,
            1.05840003490448
          ]
        },
        {
          "atom_index": 1557,
          "name": "CG",
          "element": "C",
          "coord": [
            7.986499786376953,
            0.30300000309944153,
            0.9853000044822693
          ]
        },
        {
          "atom_index": 1558,
          "name": "CD1",
          "element": "C",
          "coord": [
            7.987100124359131,
            0.2996000051498413,
            0.8431000113487244
          ]
        },
        {
          "atom_index": 1559,
          "name": "CD2",
          "element": "C",
          "coord": [
            8.093700408935547,
            0.25099998712539673,
            1.0608999729156494
          ]
        },
        {
          "atom_index": 1560,
          "name": "CE1",
          "element": "C",
          "coord": [
            8.099300384521484,
            0.2442999929189682,
            0.7741000056266785
          ]
        },
        {
          "atom_index": 1561,
          "name": "CE2",
          "element": "C",
          "coord": [
            8.205599784851074,
            0.19830000400543213,
            0.9921000003814697
          ]
        },
        {
          "atom_index": 1562,
          "name": "CZ",
          "element": "C",
          "coord": [
            8.20580005645752,
            0.19169999659061432,
            0.8511999845504761
          ]
        },
        {
          "atom_index": 1563,
          "name": "OH",
          "element": "O",
          "coord": [
            8.311699867248535,
            0.13009999692440033,
            0.7878000140190125
          ]
        }
      ]
    },
    {
      "id": "B:173",
      "chain": "B",
      "resseq": 173,
      "icode": "",
      "resname": "ALA",
      "hetflag": " ",
      "sasa": 0.0,
      "atoms": [
        {
          "atom_index": 1564,
          "name": "N",
          "element": "N",
          "coord": [
            8.001399993896484,
            0.5364000201225281,
            1.2872999906539917
          ]
        },
        {
          "atom_index": 1565,
          "name": "CA",
          "element": "C",
          "coord": [
            8.110099792480469,
            0.5209000110626221,
            1.382599949836731
          ]
        },
        {
          "atom_index": 1566,
          "name": "C",
          "element": "C",
          "coord": [
            8.082799911499023,
            0.4226999878883362,
            1.4993000030517578
          ]
        },
        {
          "atom_index": 1567,
          "name": "O",
          "element": "O",
          "coord": [
            7.972899913787842,
            0.396699994802475,
            1.544800043106079
          ]
        },
        {
          "atom_index": 1568,
          "name": "CB",
          "element": "C",
          "coord": [
            8.149200439453125,
            0.6567999720573425,
            1.4417999982833862
          ]
        }
      ]
    },
    {
      "id": "B:174",
      "chain": "B",
      "resseq": 174,
      "icode": "",
      "resname": "GLN",
      "hetflag": " ",
      "sasa": 0.0,
      "atoms": [
        {
          "atom_index": 1569,
          "name": "N",
          "element": "N",
          "coord": [
            8.191900253295898,
            0.3734000027179718,
            1.5521999597549438
          ]
        },
        {
          "atom_index": 1570,
          "name": "CA",
          "element": "C",
          "coord": [
            8.178000450134277,
            0.29260000586509705,
            1.6728999614715576
          ]
        },
        {
          "atom_index": 1571,
          "name": "C",
          "element": "C",
          "coord": [
            8.27910041809082,
            0.33730000257492065,
            1.7770999670028687
          ]
        },
        {
          "atom_index": 1572,
          "name": "O",
          "element": "O",
          "coord": [
            8.39680004119873,
            0.3517000079154968,
            1.753000020980835
          ]
        },
        {
          "atom_index": 1573,
          "name": "CB",
          "element": "C",
          "coord": [
            8.201700210571289,
            0.14669999480247498,
            1.6411000490188599
          ]
        },
        {
          "atom_index": 1574,
          "name": "CG",
          "element": "C",
          "coord": [
            8.107600212097168,
            0.06300000101327896,
            1.7230000495910645
          ]
        },
        {
          "atom_index": 1575,
          "name": "CD",
          "element": "C",
          "coord": [
            8.13700008392334,
            -0.08009999990463257,
            1.6928999423980713
          ]
        },
        {
          "atom_index": 1576,
          "name": "OE1",
          "element": "O",
          "coord": [
            8.07509994506836,
            -0.1428000032901764,
            1.6088000535964966
          ]
        },
        {
          "atom_index": 1577,
          "name": "NE2",
          "element": "N",
          "coord": [
            8.234600067138672,
            -0.13019999861717224,
            1.7661999464035034
          ]
        }
      ]
    },
    {
      "id": "B:175",
      "chain": "B",
      "resseq": 175,
      "icode": "",
      "resname": "VAL",
      "hetflag": " ",
      "sasa": 0.0,
      "atoms": [
        {
          "atom_index": 1578,
          "name": "N",
          "element": "N",
          "coord": [
            8.228300094604492,
            0.3652999997138977,
            1.8935999870300293
          ]
        },
        {
          "atom_index": 1579,
          "name": "CA",
          "element": "C",
          "coord": [
            8.32040023803711,
            0.4142000079154968,
            1.992799997329712
          ]
        },
        {
          "atom_index": 1580,
          "name": "C",
          "element": "C",
          "coord": [
            8.307100296020508,
            0.33160001039505005,
            2.1185998916625977
          ]
        },
        {
          "atom_index": 1581,
          "name": "O",
          "element": "O",
          "coord": [
            8.202899932861328,
            0.3294999897480011,
            2.184499979019165
          ]
        },
        {
          "atom_index": 1582,
          "name": "CB",
          "element": "C",
          "coord": [
            8.297200202941895,
            0.5638999938964844,
            2.0274999141693115
          ]
        },
        {
          "atom_index": 1583,
          "name": "CG1",
          "element": "C",
          "coord": [
            8.409700393676758,
            0.6040999889373779,
            2.1243999004364014
          ]
        },
        {
          "atom_index": 1584,
          "name": "CG2",
          "element": "C",
          "coord": [
            8.287500381469727,
            0.6650000214576721,
            1.9115999937057495
          ]
        }
      ]
    },
    {
      "id": "B:176",
      "chain": "B",
      "resseq": 176,
      "icode": "",
      "resname": "THR",
      "hetflag": " ",
      "sasa": 0.0,
      "atoms": [
        {
          "atom_index": 1585,
          "name": "N",
          "element": "N",
          "coord": [
            8.416999816894531,
            0.26330000162124634,
            2.1503000259399414
          ]
        },
        {
          "atom_index": 1586,
          "name": "CA",
          "element": "C",
          "coord": [
            8.411600112915039,
            0.21070000529289246,
            2.286799907684326
          ]
        },
        {
          "atom_index": 1587,
          "name": "C",
          "element": "C",
          "coord": [
            8.49590015411377,
            0.2874000072479248,
            2.390199899673462
          ]
        },
        {
          "atom_index": 1588,
          "name": "O",
          "element": "O",
          "coord": [
            8.59570026397705,
            0.35249999165534973,
            2.3617000579833984
          ]
        },
        {
          "atom_index": 1589,
          "name": "CB",
          "element": "C",
          "coord": [
            8.418000221252441,
            0.05460000038146973,
            2.2932000160217285
          ]
        },
        {
          "atom_index": 1590,
          "name": "OG1",
          "element": "O",
          "coord": [
            8.525799751281738,
            -0.004000000189989805,
            2.3687000274658203
          ]
        },
        {
          "atom_index": 1591,
          "name": "CG2",
          "element": "C",
          "coord": [
            8.407600402832031,
            -0.003800000064074993,
            2.15310001373291
          ]
        }
      ]
    },
    {
      "id": "B:177",
      "chain": "B",
      "resseq": 177,
      "icode": "",
      "resname": "PHE",
      "hetflag": " ",
      "sasa": 0.0,
      "atoms": [
        {
          "atom_index": 1592,
          "name": "N",
          "element": "N",
          "coord": [
            8.448599815368652,
            0.28439998626708984,
            2.5132999420166016
          ]
        },
        {
          "atom_index": 1593,
          "name": "CA",
          "element": "C",
          "coord": [
            8.520899772644043,
            0.3610000014305115,
            2.6136999130249023
          ]
        },
        {
          "atom_index": 1594,
          "name": "C",
          "element": "C",
          "coord": [
            8.524999618530273,
            0.2842000126838684,
            2.7434000968933105
          ]
        },
        {
          "atom_index": 1595,
          "name": "O",
          "element": "O",
          "coord": [
            8.440999984741211,
            0.19930000603199005,
            2.768899917602539
          ]
        },
        {
          "atom_index": 1596,
          "name": "CB",
          "element": "C",
          "coord": [
            8.455699920654297,
            0.49939998984336853,
            2.6275999546051025
          ]
        },
        {
          "atom_index": 1597,
          "name": "CG",
          "element": "C",
          "coord": [
            8.307299613952637,
            0.4884999990463257,
            2.659899950027466
          ]
        },
        {
          "atom_index": 1598,
          "name": "CD1",
          "element": "C",
          "coord": [
            8.212499618530273,
            0.4625999927520752,
            2.55649995803833
          ]
        },
        {
          "atom_index": 1599,
          "name": "CD2",
          "element": "C",
          "coord": [
            8.263299942016602,
            0.508899986743927,
            2.7929000854492188
          ]
        },
        {
          "atom_index": 1600,
          "name": "CE1",
          "element": "C",
          "coord": [
            8.074700355529785,
            0.46709999442100525,
            2.5850000381469727
          ]
        },
        {
          "atom_index": 1601,
          "name": "CE2",
          "element": "C",
          "coord": [
            8.12559986114502,
            0.5145000219345093,
            2.820499897003174
          ]
        },
        {
          "atom_index": 1602,
          "name": "CZ",
          "element": "C",
          "coord": [
            8.03320026397705,
            0.499099999666214,
            2.7151999473571777
          ]
        }
      ]
    },
    {
      "id": "B:178",
      "chain": "B",
      "resseq": 178,
      "icode": "",
      "resname": "CYS",
      "hetflag": " ",
      "sasa": 0.0,
      "atoms": [
        {
          "atom_index": 1603,
          "name": "N",
          "element": "N",
          "coord": [
            8.621399879455566,
            0.3154999911785126,
            2.82669997215271
          ]
        },
        {
          "atom_index": 1604,
          "name": "CA",
          "element": "C",
          "coord": [
            8.60830020904541,
            0.25270000100135803,
            2.9588000774383545
          ]
        },
        {
          "atom_index": 1605,
          "name": "C",
          "element": "C",
          "coord": [
            8.598699569702148,
            0.34950000047683716,
            3.075000047683716
          ]
        },
        {
          "atom_index": 1606,
          "name": "O",
          "element": "O",
          "coord": [
            8.677200317382812,
            0.4401000142097473,
            3.0917000770568848
          ]
        },
        {
          "atom_index": 1607,
          "name": "CB",
          "element": "C",
          "coord": [
            8.717300415039062,
            0.14920000731945038,
            2.984100103378296
          ]
        },
        {
          "atom_index": 1608,
          "name": "SG",
          "element": "S",
          "coord": [
            8.69729995727539,
            0.0560000017285347,
            3.13919997215271
          ]
        }
      ]
    },
    {
      "id": "B:179",
      "chain": "B",
      "resseq": 179,
      "icode": "",
      "resname": "SER",
      "hetflag": " ",
      "sasa": 0.0,
      "atoms": [
        {
          "atom_index": 1609,
          "name": "N",
          "element": "N",
          "coord": [
            8.492899894714355,
            0.33309999108314514,
            3.151700019836426
          ]
        },
        {
          "atom_index": 1610,
          "name": "CA",
          "element": "C",
          "coord": [
            8.465200424194336,
            0.45320001244544983,
            3.229300022125244
          ]
        },
        {
          "atom_index": 1611,
          "name": "C",
          "element": "C",
          "coord": [
            8.42240047454834,
            0.4399999976158142,
            3.372299909591675
          ]
        },
        {
          "atom_index": 1612,
          "name": "O",
          "element": "O",
          "coord": [
            8.348400115966797,
            0.350600004196167,
            3.4089999198913574
          ]
        },
        {
          "atom_index": 1613,
          "name": "CB",
          "element": "C",
          "coord": [
            8.361700057983398,
            0.5386999845504761,
            3.161799907684326
          ]
        },
        {
          "atom_index": 1614,
          "name": "OG",
          "element": "O",
          "coord": [
            8.378600120544434,
            0.6715999841690063,
            3.2088000774383545
          ]
        }
      ]
    },
    {
      "id": "B:180",
      "chain": "B",
      "resseq": 180,
      "icode": "",
      "resname": "ASN",
      "hetflag": " ",
      "sasa": 0.031651873141527176,
      "atoms": [
        {
          "atom_index": 1615,
          "name": "N",
          "element": "N",
          "coord": [
            8.473699569702148,
            0.5304999947547913,
            3.455399990081787
          ]
        },
        {
          "atom_index": 1616,
          "name": "CA",
          "element": "C",
          "coord": [
            8.415399551391602,
            0.5361999869346619,
            3.588900089263916
          ]
        },
        {
          "atom_index": 1617,
          "name": "C",
          "element": "C",
          "coord": [
            8.32229995727539,
            0.6518999934196472,
            3.6136999130249023
          ]
        },
        {
          "atom_index": 1618,
          "name": "O",
          "element": "O",
          "coord": [
            8.347700119018555,
            0.7694000005722046,
            3.6024999618530273
          ]
        },
        {
          "atom_index": 1619,
          "name": "CB",
          "element": "C",
          "coord": [
            8.516599655151367,
            0.5232999920845032,
            3.7044999599456787
          ]
        },
        {
          "atom_index": 1620,
          "name": "CG",
          "element": "C",
          "coord": [
            8.440199851989746,
            0.5011000037193298,
            3.8366000652313232
          ]
        },
        {
          "atom_index": 1621,
          "name": "OD1",
          "element": "O",
          "coord": [
            8.371899604797363,
            0.5866000056266785,
            3.8866000175476074
          ]
        },
        {
          "atom_index": 1622,
          "name": "ND2",
          "element": "N",
          "coord": [
            8.442299842834473,
            0.3824999928474426,
            3.890000104904175
          ]
        }
      ]
    },
    {
      "id": "B:181",
      "chain": "B",
      "resseq": 181,
      "icode": "",
      "resname": "ARG",
      "hetflag": " ",
      "sasa": 0.0,
      "atoms": [
        {
          "atom_index": 1623,
          "name": "N",
          "element": "N",
          "coord": [
            8.211799621582031,
            0.6017000079154968,
            3.6598000526428223
          ]
        },
        {
          "atom_index": 1624,
          "name": "CA",
          "element": "C",
          "coord": [
            8.095399856567383,
            0.6686999797821045,
            3.712399959564209
          ]
        },
        {
          "atom_index": 1625,
          "name": "C",
          "element": "C",
          "coord": [
            8.12559986114502,
            0.7750999927520752,
            3.8173999786376953
          ]
        },
        {
          "atom_index": 1626,
          "name": "O",
          "element": "O",
          "coord": [
            8.111599922180176,
            0.8955000042915344,
            3.8006999492645264
          ]
        },
        {
          "atom_index": 1627,
          "name": "CB",
          "element": "C",
          "coord": [
            8.019499778747559,
            0.5475000143051147,
            3.7669999599456787
          ]
        },
        {
          "atom_index": 1628,
          "name": "CG",
          "element": "C",
          "coord": [
            7.977799892425537,
            0.4275999963283539,
            3.6738998889923096
          ]
        },
        {
          "atom_index": 1629,
          "name": "CD",
          "element": "C",
          "coord": [
            8.069700241088867,
            0.3458000123500824,
            3.5790998935699463
          ]
        },
        {
          "atom_index": 1630,
          "name": "NE",
          "element": "N",
          "coord": [
            7.994500160217285,
            0.2565999925136566,
            3.4921000003814697
          ]
        },
        {
          "atom_index": 1631,
          "name": "CZ",
          "element": "C",
          "coord": [
            8.00409984588623,
            0.1234000027179718,
            3.5037999153137207
          ]
        },
        {
          "atom_index": 1632,
          "name": "NH1",
          "element": "N",
          "coord": [
            8.09850025177002,
            0.066600002348423,
            3.5764000415802
          ]
        },
        {
          "atom_index": 1633,
          "name": "NH2",
          "element": "N",
          "coord": [
            7.91480016708374,
            0.04450000077486038,
            3.4453999996185303
          ]
        }
      ]
    },
    {
      "id": "B:182",
      "chain": "B",
      "resseq": 182,
      "icode": "",
      "resname": "GLU",
      "hetflag": " ",
      "sasa": 6.0187273025512695,
      "atoms": [
        {
          "atom_index": 1634,
          "name": "N",
          "element": "N",
          "coord": [
            8.17039966583252,
            0.7246000170707703,
            3.9316000938415527
          ]
        },
        {
          "atom_index": 1635,
          "name": "CA",
          "element": "C",
          "coord": [
            8.221699714660645,
            0.8195000290870667,
            4.029699802398682
          ]
        },
        {
          "atom_index": 1636,
          "name": "C",
          "element": "C",
          "coord": [
            8.339900016784668,
            0.9093000292778015,
            3.988600015640259
          ]
        },
        {
          "atom_index": 1637,
          "name": "O",
          "element": "O",
          "coord": [
            8.350799560546875,
            1.0211999416351318,
            4.035399913787842
          ]
        },
        {
          "atom_index": 1638,
          "name": "CB",
          "element": "C",
          "coord": [
            8.245499610900879,
            0.7452999949455261,
            4.161399841308594
          ]
        },
        {
          "atom_index": 1639,
          "name": "CG",
          "element": "C",
          "coord": [
            8.212300300598145,
            0.8241000175476074,
            4.2891998291015625
          ]
        },
        {
          "atom_index": 1640,
          "name": "CD",
          "element": "C",
          "coord": [
            8.074399948120117,
            0.8945000171661377,
            4.285200119018555
          ]
        },
        {
          "atom_index": 1641,
          "name": "OE1",
          "element": "O",
          "coord": [
            7.969799995422363,
            0.8276000022888184,
            4.290299892425537
          ]
        },
        {
          "atom_index": 1642,
          "name": "OE2",
          "element": "O",
          "coord": [
            8.073200225830078,
            1.0181000232696533,
            4.27810001373291
          ]
        }
      ]
    },
    {
      "id": "B:183",
      "chain": "B",
      "resseq": 183,
      "icode": "",
      "resname": "ALA",
      "hetflag": " ",
      "sasa": 3.006471633911133,
      "atoms": [
        {
          "atom_index": 1643,
          "name": "N",
          "element": "N",
          "coord": [
            8.426600456237793,
            0.8618000149726868,
            3.897200107574463
          ]
        },
        {
          "atom_index": 1644,
          "name": "CA",
          "element": "C",
          "coord": [
            8.532899856567383,
            0.9541000127792358,
            3.8526999950408936
          ]
        },
        {
          "atom_index": 1645,
          "name": "C",
          "element": "C",
          "coord": [
            8.497099876403809,
            1.0638999938964844,
            3.7471001148223877
          ]
        },
        {
          "atom_index": 1646,
          "name": "O",
          "element": "O",
          "coord": [
            8.516599655151367,
            1.18340003490448,
            3.766900062561035
          ]
        },
        {
          "atom_index": 1647,
          "name": "CB",
          "element": "C",
          "coord": [
            8.656599998474121,
            0.8736000061035156,
            3.813499927520752
          ]
        }
      ]
    },
    {
      "id": "B:184",
      "chain": "B",
      "resseq": 184,
      "icode": "",
      "resname": "SER",
      "hetflag": " ",
      "sasa": 0.0,
      "atoms": [
        {
          "atom_index": 1648,
          "name": "N",
          "element": "N",
          "coord": [
            8.438300132751465,
            1.0217000246047974,
            3.6338999271392822
          ]
        },
        {
          "atom_index": 1649,
          "name": "CA",
          "element": "C",
          "coord": [
            8.38659954071045,
            1.1186000108718872,
            3.5332000255584717
          ]
        },
        {
          "atom_index": 1650,
          "name": "C",
          "element": "C",
          "coord": [
            8.244000434875488,
            1.1705000400543213,
            3.5522000789642334
          ]
        },
        {
          "atom_index": 1651,
          "name": "O",
          "element": "O",
          "coord": [
            8.153599739074707,
            1.1562999486923218,
            3.4702000617980957
          ]
        },
        {
          "atom_index": 1652,
          "name": "CB",
          "element": "C",
          "coord": [
            8.386699676513672,
            1.0749000310897827,
            3.3845999240875244
          ]
        },
        {
          "atom_index": 1653,
          "name": "OG",
          "element": "O",
          "coord": [
            8.461700439453125,
            0.9571999907493591,
            3.357100009918213
          ]
        }
      ]
    },
    {
      "id": "B:185",
      "chain": "B",
      "resseq": 185,
      "icode": "",
      "resname": "SER",
      "hetflag": " ",
      "sasa": 1.4503735303878784,
      "atoms": [
        {
          "atom_index": 1654,
          "name": "N",
          "element": "N",
          "coord": [
            8.223699569702148,
            1.2336000204086304,
            3.6665000915527344
          ]
        },
        {
          "atom_index": 1655,
          "name": "CA",
          "element": "C",
          "coord": [
            8.083000183105469,
            1.2450000047683716,
            3.70989990234375
          ]
        },
        {
          "atom_index": 1656,
          "name": "C",
          "element": "C",
          "coord": [
            8.004599571228027,
            1.368399977684021,
            3.6614999771118164
          ]
        },
        {
          "atom_index": 1657,
          "name": "O",
          "element": "O",
          "coord": [
            7.972099781036377,
            1.4615999460220337,
            3.734600067138672
          ]
        },
        {
          "atom_index": 1658,
          "name": "CB",
          "element": "C",
          "coord": [
            8.075699806213379,
            1.230299949645996,
            3.8629000186920166
          ]
        },
        {
          "atom_index": 1659,
          "name": "OG",
          "element": "O",
          "coord": [
            7.956900119781494,
            1.1615999937057495,
            3.9072999954223633
          ]
        }
      ]
    },
    {
      "id": "B:186",
      "chain": "B",
      "resseq": 186,
      "icode": "",
      "resname": "GLN",
      "hetflag": " ",
      "sasa": 3.3172554969787598,
      "atoms": [
        {
          "atom_index": 1660,
          "name": "N",
          "element": "N",
          "coord": [
            7.983500003814697,
            1.3711999654769897,
            3.529400110244751
          ]
        },
        {
          "atom_index": 1661,
          "name": "CA",
          "element": "C",
          "coord": [
            7.966599941253662,
            1.506700038909912,
            3.4702000617980957
          ]
        },
        {
          "atom_index": 1662,
          "name": "C",
          "element": "C",
          "coord": [
            7.843400001525879,
            1.5575000047683716,
            3.3850998878479004
          ]
        },
        {
          "atom_index": 1663,
          "name": "O",
          "element": "O",
          "coord": [
            7.82450008392334,
            1.677899956703186,
            3.37280011177063
          ]
        },
        {
          "atom_index": 1664,
          "name": "CB",
          "element": "C",
          "coord": [
            8.098999977111816,
            1.5441999435424805,
            3.399399995803833
          ]
        },
        {
          "atom_index": 1665,
          "name": "CG",
          "element": "C",
          "coord": [
            8.136699676513672,
            1.4311000108718872,
            3.3034000396728516
          ]
        },
        {
          "atom_index": 1666,
          "name": "CD",
          "element": "C",
          "coord": [
            8.20460033416748,
            1.4765000343322754,
            3.1751999855041504
          ]
        },
        {
          "atom_index": 1667,
          "name": "OE1",
          "element": "O",
          "coord": [
            8.174699783325195,
            1.5744999647140503,
            3.1094000339508057
          ]
        },
        {
          "atom_index": 1668,
          "name": "NE2",
          "element": "N",
          "coord": [
            8.30459976196289,
            1.3990000486373901,
            3.140700101852417
          ]
        }
      ]
    },
    {
      "id": "B:187",
      "chain": "B",
      "resseq": 187,
      "icode": "",
      "resname": "ALA",
      "hetflag": " ",
      "sasa": 0.0,
      "atoms": [
        {
          "atom_index": 1669,
          "name": "N",
          "element": "N",
          "coord": [
            7.759699821472168,
            1.4700000286102295,
            3.322200059890747
          ]
        },
        {
          "atom_index": 1670,
          "name": "CA",
          "element": "C",
          "coord": [
            7.743800163269043,
            1.3265000581741333,
            3.355299949645996
          ]
        },
        {
          "atom_index": 1671,
          "name": "C",
          "element": "C",
          "coord": [
            7.742700099945068,
            1.208899974822998,
            3.2535998821258545
          ]
        },
        {
          "atom_index": 1672,
          "name": "O",
          "element": "O",
          "coord": [
            7.7845001220703125,
            1.1007000207901,
            3.2916998863220215
          ]
        },
        {
          "atom_index": 1673,
          "name": "CB",
          "element": "C",
          "coord": [
            7.627799987792969,
            1.3108999729156494,
            3.4551000595092773
          ]
        }
      ]
    },
    {
      "id": "B:188",
      "chain": "B",
      "resseq": 188,
      "icode": "",
      "resname": "PRO",
      "hetflag": " ",
      "sasa": 0.0,
      "atoms": [
        {
          "atom_index": 1674,
          "name": "N",
          "element": "N",
          "coord": [
            7.6915998458862305,
            1.2226999998092651,
            3.1270999908447266
          ]
        },
        {
          "atom_index": 1675,
          "name": "CA",
          "element": "C",
          "coord": [
            7.695300102233887,
            1.1059000492095947,
            3.036099910736084
          ]
        },
        {
          "atom_index": 1676,
          "name": "C",
          "element": "C",
          "coord": [
            7.803899765014648,
            1.1109000444412231,
            2.9296000003814697
          ]
        },
        {
          "atom_index": 1677,
          "name": "O",
          "element": "O",
          "coord": [
            7.848400115966797,
            1.2142000198364258,
            2.879199981689453
          ]
        },
        {
          "atom_index": 1678,
          "name": "CB",
          "element": "C",
          "coord": [
            7.554599761962891,
            1.1065000295639038,
            2.9737000465393066
          ]
        },
        {
          "atom_index": 1679,
          "name": "CG",
          "element": "C",
          "coord": [
            7.5100998878479,
            1.2542999982833862,
            2.9744999408721924
          ]
        },
        {
          "atom_index": 1680,
          "name": "CD",
          "element": "C",
          "coord": [
            7.60699987411499,
            1.3272000551223755,
            3.070499897003174
          ]
        }
      ]
    },
    {
      "id": "B:189",
      "chain": "B",
      "resseq": 189,
      "icode": "",
      "resname": "PHE",
      "hetflag": " ",
      "sasa": 0.0,
      "atoms": [
        {
          "atom_index": 1681,
          "name": "N",
          "element": "N",
          "coord": [
            7.847700119018555,
            0.9922999739646912,
            2.8935999870300293
          ]
        },
        {
          "atom_index": 1682,
          "name": "CA",
          "element": "C",
          "coord": [
            7.934299945831299,
            0.991599977016449,
            2.775399923324585
          ]
        },
        {
          "atom_index": 1683,
          "name": "C",
          "element": "C",
          "coord": [
            7.8506999015808105,
            1.0155999660491943,
            2.6521999835968018
          ]
        },
        {
          "atom_index": 1684,
          "name": "O",
          "element": "O",
          "coord": [
            7.745200157165527,
            0.9577999711036682,
            2.635699987411499
          ]
        },
        {
          "atom_index": 1685,
          "name": "CB",
          "element": "C",
          "coord": [
            8.007200241088867,
            0.8579999804496765,
            2.76200008392334
          ]
        },
        {
          "atom_index": 1686,
          "name": "CG",
          "element": "C",
          "coord": [
            8.102999687194824,
            0.8537999987602234,
            2.644399881362915
          ]
        },
        {
          "atom_index": 1687,
          "name": "CD1",
          "element": "C",
          "coord": [
            8.054499626159668,
            0.823199987411499,
            2.5155999660491943
          ]
        },
        {
          "atom_index": 1688,
          "name": "CD2",
          "element": "C",
          "coord": [
            8.241499900817871,
            0.8741000294685364,
            2.6686999797821045
          ]
        },
        {
          "atom_index": 1689,
          "name": "CE1",
          "element": "C",
          "coord": [
            8.147299766540527,
            0.8070999979972839,
            2.410900115966797
          ]
        },
        {
          "atom_index": 1690,
          "name": "CE2",
          "element": "C",
          "coord": [
            8.333499908447266,
            0.8568999767303467,
            2.563499927520752
          ]
        },
        {
          "atom_index": 1691,
          "name": "CZ",
          "element": "C",
          "coord": [
            8.285599708557129,
            0.8217999935150146,
            2.435800075531006
          ]
        }
      ]
    },
    {
      "id": "B:190",
      "chain": "B",
      "resseq": 190,
      "icode": "",
      "resname": "ILE",
      "hetflag": " ",
      "sasa": 0.0,
      "atoms": [
        {
          "atom_index": 1692,
          "name": "N",
          "element": "N",
          "coord": [
            7.900100231170654,
            1.104200005531311,
            2.5678999423980713
          ]
        },
        {
          "atom_index": 1693,
          "name": "CA",
          "element": "C",
          "coord": [
            7.829800128936768,
            1.1181999444961548,
            2.439300060272217
          ]
        },
        {
          "atom_index": 1694,
          "name": "C",
          "element": "C",
          "coord": [
            7.928299903869629,
            1.128499984741211,
            2.3239998817443848
          ]
        },
        {
          "atom_index": 1695,
          "name": "O",
          "element": "O",
          "coord": [
            8.029999732971191,
            1.1979000568389893,
            2.3343000411987305
          ]
        },
        {
          "atom_index": 1696,
          "name": "CB",
          "element": "C",
          "coord": [
            7.706999778747559,
            1.2194000482559204,
            2.434299945831299
          ]
        },
        {
          "atom_index": 1697,
          "name": "CG1",
          "element": "C",
          "coord": [
            7.6844000816345215,
            1.2924000024795532,
            2.2995998859405518
          ]
        },
        {
          "atom_index": 1698,
          "name": "CG2",
          "element": "C",
          "coord": [
            7.682000160217285,
            1.313099980354309,
            2.55649995803833
          ]
        },
        {
          "atom_index": 1699,
          "name": "CD1",
          "element": "C",
          "coord": [
            7.672399997711182,
            1.4443000555038452,
            2.3129000663757324
          ]
        }
      ]
    },
    {
      "id": "B:191",
      "chain": "B",
      "resseq": 191,
      "icode": "",
      "resname": "ALA",
      "hetflag": " ",
      "sasa": 0.0,
      "atoms": [
        {
          "atom_index": 1700,
          "name": "N",
          "element": "N",
          "coord": [
            7.896299839019775,
            1.0498000383377075,
            2.2197000980377197
          ]
        },
        {
          "atom_index": 1701,
          "name": "CA",
          "element": "C",
          "coord": [
            7.967599868774414,
            1.0579999685287476,
            2.0931999683380127
          ]
        },
        {
          "atom_index": 1702,
          "name": "C",
          "element": "C",
          "coord": [
            7.877900123596191,
            1.1132999658584595,
            1.9831000566482544
          ]
        },
        {
          "atom_index": 1703,
          "name": "O",
          "element": "O",
          "coord": [
            7.760900020599365,
            1.0801000595092773,
            1.9693000316619873
          ]
        },
        {
          "atom_index": 1704,
          "name": "CB",
          "element": "C",
          "coord": [
            8.025799751281738,
            0.9228000044822693,
            2.05049991607666
          ]
        }
      ]
    },
    {
      "id": "B:192",
      "chain": "B",
      "resseq": 192,
      "icode": "",
      "resname": "SER",
      "hetflag": " ",
      "sasa": 0.0,
      "atoms": [
        {
          "atom_index": 1705,
          "name": "N",
          "element": "N",
          "coord": [
            7.938600063323975,
            1.2057000398635864,
            1.9093999862670898
          ]
        },
        {
          "atom_index": 1706,
          "name": "CA",
          "element": "C",
          "coord": [
            7.863100051879883,
            1.2800999879837036,
            1.8078999519348145
          ]
        },
        {
          "atom_index": 1707,
          "name": "C",
          "element": "C",
          "coord": [
            7.930300235748291,
            1.266700029373169,
            1.67330002784729
          ]
        },
        {
          "atom_index": 1708,
          "name": "O",
          "element": "O",
          "coord": [
            8.0516996383667,
            1.2807999849319458,
            1.6608999967575073
          ]
        },
        {
          "atom_index": 1709,
          "name": "CB",
          "element": "C",
          "coord": [
            7.8572001457214355,
            1.430299997329712,
            1.8342000246047974
          ]
        },
        {
          "atom_index": 1710,
          "name": "OG",
          "element": "O",
          "coord": [
            7.8078999519348145,
            1.4581999778747559,
            1.966599941253662
          ]
        }
      ]
    },
    {
      "id": "B:193",
      "chain": "B",
      "resseq": 193,
      "icode": "",
      "resname": "LEU",
      "hetflag": " ",
      "sasa": 0.0,
      "atoms": [
        {
          "atom_index": 1711,
          "name": "N",
          "element": "N",
          "coord": [
            7.847300052642822,
            1.2402000427246094,
            1.5712000131607056
          ]
        },
        {
          "atom_index": 1712,
          "name": "CA",
          "element": "C",
          "coord": [
            7.895599842071533,
            1.2395999431610107,
            1.430899977684021
          ]
        },
        {
          "atom_index": 1713,
          "name": "C",
          "element": "C",
          "coord": [
            7.866799831390381,
            1.375599980354309,
            1.3777999877929688
          ]
        },
        {
          "atom_index": 1714,
          "name": "O",
          "element": "O",
          "coord": [
            7.755199909210205,
            1.4217000007629395,
            1.3824000358581543
          ]
        },
        {
          "atom_index": 1715,
          "name": "CB",
          "element": "C",
          "coord": [
            7.81790018081665,
            1.1332000494003296,
            1.3479000329971313
          ]
        },
        {
          "atom_index": 1716,
          "name": "CG",
          "element": "C",
          "coord": [
            7.867000102996826,
            1.0779000520706177,
            1.2131999731063843
          ]
        },
        {
          "atom_index": 1717,
          "name": "CD1",
          "element": "C",
          "coord": [
            7.752399921417236,
            1.069599986076355,
            1.111799955368042
          ]
        },
        {
          "atom_index": 1718,
          "name": "CD2",
          "element": "C",
          "coord": [
            7.995100021362305,
            1.1354000568389893,
            1.1549999713897705
          ]
        }
      ]
    },
    {
      "id": "B:194",
      "chain": "B",
      "resseq": 194,
      "icode": "",
      "resname": "CYS",
      "hetflag": " ",
      "sasa": 0.0,
      "atoms": [
        {
          "atom_index": 1719,
          "name": "N",
          "element": "N",
          "coord": [
            7.968599796295166,
            1.440600037574768,
            1.333899974822998
          ]
        },
        {
          "atom_index": 1720,
          "name": "CA",
          "element": "C",
          "coord": [
            7.945199966430664,
            1.5778000354766846,
            1.2926000356674194
          ]
        },
        {
          "atom_index": 1721,
          "name": "C",
          "element": "C",
          "coord": [
            7.992000102996826,
            1.6081000566482544,
            1.1526999473571777
          ]
        },
        {
          "atom_index": 1722,
          "name": "O",
          "element": "O",
          "coord": [
            8.075400352478027,
            1.5407999753952026,
            1.095900058746338
          ]
        },
        {
          "atom_index": 1723,
          "name": "CB",
          "element": "C",
          "coord": [
            8.021100044250488,
            1.6811000108718872,
            1.3736000061035156
          ]
        },
        {
          "atom_index": 1724,
          "name": "SG",
          "element": "S",
          "coord": [
            8.001500129699707,
            1.6686999797821045,
            1.5492000579833984
          ]
        }
      ]
    },
    {
      "id": "B:195",
      "chain": "B",
      "resseq": 195,
      "icode": "",
      "resname": "LEU",
      "hetflag": " ",
      "sasa": 0.0,
      "atoms": [
        {
          "atom_index": 1725,
          "name": "N",
          "element": "N",
          "coord": [
            7.935699939727783,
            1.7160999774932861,
            1.1013000011444092
          ]
        },
        {
          "atom_index": 1726,
          "name": "CA",
          "element": "C",
          "coord": [
            7.962699890136719,
            1.7544000148773193,
            0.9629999995231628
          ]
        },
        {
          "atom_index": 1727,
          "name": "C",
          "element": "C",
          "coord": [
            8.01990032196045,
            1.8940999507904053,
            0.9458000063896179
          ]
        },
        {
          "atom_index": 1728,
          "name": "O",
          "element": "O",
          "coord": [
            7.960599899291992,
            1.989799976348877,
            0.9884999990463257
          ]
        },
        {
          "atom_index": 1729,
          "name": "CB",
          "element": "C",
          "coord": [
            7.829500198364258,
            1.7441999912261963,
            0.887499988079071
          ]
        },
        {
          "atom_index": 1730,
          "name": "CG",
          "element": "C",
          "coord": [
            7.82480001449585,
            1.798200011253357,
            0.7448999881744385
          ]
        },
        {
          "atom_index": 1731,
          "name": "CD1",
          "element": "C",
          "coord": [
            7.9232001304626465,
            1.7345000505447388,
            0.6459000110626221
          ]
        },
        {
          "atom_index": 1732,
          "name": "CD2",
          "element": "C",
          "coord": [
            7.681300163269043,
            1.8001999855041504,
            0.6991999745368958
          ]
        }
      ]
    },
    {
      "id": "B:196",
      "chain": "B",
      "resseq": 196,
      "icode": "",
      "resname": "LYS",
      "hetflag": " ",
      "sasa": 0.0,
      "atoms": [
        {
          "atom_index": 1733,
          "name": "N",
          "element": "N",
          "coord": [
            8.13129997253418,
            1.9017000198364258,
            0.8766999840736389
          ]
        },
        {
          "atom_index": 1734,
          "name": "CA",
          "element": "C",
          "coord": [
            8.184499740600586,
            2.024600028991699,
            0.8169000148773193
          ]
        },
        {
          "atom_index": 1735,
          "name": "C",
          "element": "C",
          "coord": [
            8.156999588012695,
            2.0292999744415283,
            0.6671000123023987
          ]
        },
        {
          "atom_index": 1736,
          "name": "O",
          "element": "O",
          "coord": [
            8.213700294494629,
            1.958299994468689,
            0.5873000025749207
          ]
        },
        {
          "atom_index": 1737,
          "name": "CB",
          "element": "C",
          "coord": [
            8.337200164794922,
            2.031399965286255,
            0.8378999829292297
          ]
        },
        {
          "atom_index": 1738,
          "name": "CG",
          "element": "C",
          "coord": [
            8.397000312805176,
            2.1665000915527344,
            0.795799970626831
          ]
        },
        {
          "atom_index": 1739,
          "name": "CD",
          "element": "C",
          "coord": [
            8.507100105285645,
            2.1649999618530273,
            0.685699999332428
          ]
        },
        {
          "atom_index": 1740,
          "name": "CE",
          "element": "C",
          "coord": [
            8.458600044250488,
            2.1391000747680664,
            0.5404999852180481
          ]
        },
        {
          "atom_index": 1741,
          "name": "NZ",
          "element": "N",
          "coord": [
            8.568300247192383,
            2.13319993019104,
            0.4422999918460846
          ]
        }
      ]
    },
    {
      "id": "B:197",
      "chain": "B",
      "resseq": 197,
      "icode": "",
      "resname": "SER",
      "hetflag": " ",
      "sasa": 0.0,
      "atoms": [
        {
          "atom_index": 1742,
          "name": "N",
          "element": "N",
          "coord": [
            8.066399574279785,
            2.1161000728607178,
            0.6298999786376953
          ]
        },
        {
          "atom_index": 1743,
          "name": "CA",
          "element": "C",
          "coord": [
            8.062899589538574,
            2.1328001022338867,
            0.48510000109672546
          ]
        },
        {
          "atom_index": 1744,
          "name": "C",
          "element": "C",
          "coord": [
            8.137100219726562,
            2.260200023651123,
            0.4440999925136566
          ]
        },
        {
          "atom_index": 1745,
          "name": "O",
          "element": "O",
          "coord": [
            8.138699531555176,
            2.3582000732421875,
            0.517300009727478
          ]
        },
        {
          "atom_index": 1746,
          "name": "CB",
          "element": "C",
          "coord": [
            7.917799949645996,
            2.1303999423980713,
            0.4361000061035156
          ]
        },
        {
          "atom_index": 1747,
          "name": "OG",
          "element": "O",
          "coord": [
            7.910099983215332,
            2.125699996948242,
            0.2924000024795532
          ]
        }
      ]
    },
    {
      "id": "B:198",
      "chain": "B",
      "resseq": 198,
      "icode": "",
      "resname": "PRO",
      "hetflag": " ",
      "sasa": 0.8389019966125488,
      "atoms": [
        {
          "atom_index": 1748,
          "name": "N",
          "element": "N",
          "coord": [
            8.203200340270996,
            2.2613000869750977,
            0.3271999955177307
          ]
        },
        {
          "atom_index": 1749,
          "name": "CA",
          "element": "C",
          "coord": [
            8.271300315856934,
            2.382999897003174,
            0.2809000015258789
          ]
        },
        {
          "atom_index": 1750,
          "name": "C",
          "element": "C",
          "coord": [
            8.197799682617188,
            2.5190000534057617,
            0.2937999963760376
          ]
        },
        {
          "atom_index": 1751,
          "name": "O",
          "element": "O",
          "coord": [
            8.088700294494629,
            2.539299964904785,
            0.24320000410079956
          ]
        },
        {
          "atom_index": 1752,
          "name": "CB",
          "element": "C",
          "coord": [
            8.293000221252441,
            2.3505001068115234,
            0.1347000002861023
          ]
        },
        {
          "atom_index": 1753,
          "name": "CG",
          "element": "C",
          "coord": [
            8.309700012207031,
            2.1998000144958496,
            0.1273999959230423
          ]
        },
        {
          "atom_index": 1754,
          "name": "CD",
          "element": "C",
          "coord": [
            8.211400032043457,
            2.1517999172210693,
            0.23119999468326569
          ]
        }
      ]
    },
    {
      "id": "B:199",
      "chain": "B",
      "resseq": 199,
      "icode": "",
      "resname": "GLY",
      "hetflag": " ",
      "sasa": 3.7539706230163574,
      "atoms": [
        {
          "atom_index": 1755,
          "name": "N",
          "element": "N",
          "coord": [
            8.264599800109863,
            2.6105000972747803,
            0.3652999997138977
          ]
        },
        {
          "atom_index": 1756,
          "name": "CA",
          "element": "C",
          "coord": [
            8.199899673461914,
            2.7411000728607178,
            0.3959999978542328
          ]
        },
        {
          "atom_index": 1757,
          "name": "C",
          "element": "C",
          "coord": [
            8.075200080871582,
            2.739000082015991,
            0.48649999499320984
          ]
        },
        {
          "atom_index": 1758,
          "name": "O",
          "element": "O",
          "coord": [
            7.991799831390381,
            2.828399896621704,
            0.49140000343322754
          ]
        }
      ]
    },
    {
      "id": "B:200",
      "chain": "B",
      "resseq": 200,
      "icode": "",
      "resname": "ARG",
      "hetflag": " ",
      "sasa": 1.5509417057037354,
      "atoms": [
        {
          "atom_index": 1759,
          "name": "N",
          "element": "N",
          "coord": [
            8.063199996948242,
            2.6287999153137207,
            0.5602999925613403
          ]
        },
        {
          "atom_index": 1760,
          "name": "CA",
          "element": "C",
          "coord": [
            7.951600074768066,
            2.6180999279022217,
            0.6504999995231628
          ]
        },
        {
          "atom_index": 1761,
          "name": "C",
          "element": "C",
          "coord": [
            7.99370002746582,
            2.5910000801086426,
            0.79339998960495
          ]
        },
        {
          "atom_index": 1762,
          "name": "O",
          "element": "O",
          "coord": [
            8.092300415039062,
            2.5264999866485596,
            0.8219000101089478
          ]
        },
        {
          "atom_index": 1763,
          "name": "CB",
          "element": "C",
          "coord": [
            7.855800151824951,
            2.513700008392334,
            0.597599983215332
          ]
        },
        {
          "atom_index": 1764,
          "name": "CG",
          "element": "C",
          "coord": [
            7.797599792480469,
            2.556999921798706,
            0.4618000090122223
          ]
        },
        {
          "atom_index": 1765,
          "name": "CD",
          "element": "C",
          "coord": [
            7.697500228881836,
            2.4560000896453857,
            0.4041000008583069
          ]
        },
        {
          "atom_index": 1766,
          "name": "NE",
          "element": "N",
          "coord": [
            7.668900012969971,
            2.482599973678589,
            0.2630000114440918
          ]
        },
        {
          "atom_index": 1767,
          "name": "CZ",
          "element": "C",
          "coord": [
            7.74370002746582,
            2.4231998920440674,
            0.16740000247955322
          ]
        },
        {
          "atom_index": 1768,
          "name": "NH1",
          "element": "N",
          "coord": [
            7.857699871063232,
            2.3601999282836914,
            0.19589999318122864
          ]
        },
        {
          "atom_index": 1769,
          "name": "NH2",
          "element": "N",
          "coord": [
            7.701499938964844,
            2.4249000549316406,
            0.04100000113248825
          ]
        }
      ]
    },
    {
      "id": "B:201",
      "chain": "B",
      "resseq": 201,
      "icode": "",
      "resname": "PHE",
      "hetflag": " ",
      "sasa": 10.712133407592773,
      "atoms": [
        {
          "atom_index": 1770,
          "name": "N",
          "element": "N",
          "coord": [
            7.910999774932861,
            2.6435000896453857,
            0.8842999935150146
          ]
        },
        {
          "atom_index": 1771,
          "name": "CA",
          "element": "C",
          "coord": [
            7.93209981918335,
            2.637700080871582,
            1.0306999683380127
          ]
        },
        {
          "atom_index": 1772,
          "name": "C",
          "element": "C",
          "coord": [
            7.9741997718811035,
            2.5136001110076904,
            1.114400029182434
          ]
        },
        {
          "atom_index": 1773,
          "name": "O",
          "element": "O",
          "coord": [
            8.037599563598633,
            2.5311999320983887,
            1.2194000482559204
          ]
        },
        {
          "atom_index": 1774,
          "name": "CB",
          "element": "C",
          "coord": [
            7.8119001388549805,
            2.6960999965667725,
            1.101199984550476
          ]
        },
        {
          "atom_index": 1775,
          "name": "CG",
          "element": "C",
          "coord": [
            7.825399875640869,
            2.8440001010894775,
            1.0936000347137451
          ]
        },
        {
          "atom_index": 1776,
          "name": "CD1",
          "element": "C",
          "coord": [
            7.938600063323975,
            2.9042999744415283,
            1.151900053024292
          ]
        },
        {
          "atom_index": 1777,
          "name": "CD2",
          "element": "C",
          "coord": [
            7.725900173187256,
            2.9182000160217285,
            1.0283000469207764
          ]
        },
        {
          "atom_index": 1778,
          "name": "CE1",
          "element": "C",
          "coord": [
            7.952499866485596,
            3.0436999797821045,
            1.1450999975204468
          ]
        },
        {
          "atom_index": 1779,
          "name": "CE2",
          "element": "C",
          "coord": [
            7.739200115203857,
            3.0576000213623047,
            1.020900011062622
          ]
        },
        {
          "atom_index": 1780,
          "name": "CZ",
          "element": "C",
          "coord": [
            7.852499961853027,
            3.117799997329712,
            1.0788999795913696
          ]
        }
      ]
    },
    {
      "id": "B:202",
      "chain": "B",
      "resseq": 202,
      "icode": "",
      "resname": "GLU",
      "hetflag": " ",
      "sasa": 0.0,
      "atoms": [
        {
          "atom_index": 1781,
          "name": "N",
          "element": "N",
          "coord": [
            7.930799961090088,
            2.3933000564575195,
            1.0658999681472778
          ]
        },
        {
          "atom_index": 1782,
          "name": "CA",
          "element": "C",
          "coord": [
            7.926199913024902,
            2.2632999420166016,
            1.1396000385284424
          ]
        },
        {
          "atom_index": 1783,
          "name": "C",
          "element": "C",
          "coord": [
            7.792300224304199,
            2.230600118637085,
            1.2015000581741333
          ]
        },
        {
          "atom_index": 1784,
          "name": "O",
          "element": "O",
          "coord": [
            7.719099998474121,
            2.3136000633239746,
            1.2542999982833862
          ]
        },
        {
          "atom_index": 1785,
          "name": "CB",
          "element": "C",
          "coord": [
            8.026100158691406,
            2.234299898147583,
            1.2506999969482422
          ]
        },
        {
          "atom_index": 1786,
          "name": "CG",
          "element": "C",
          "coord": [
            8.166399955749512,
            2.2046000957489014,
            1.2051000595092773
          ]
        },
        {
          "atom_index": 1787,
          "name": "CD",
          "element": "C",
          "coord": [
            8.264300346374512,
            2.226300001144409,
            1.3209999799728394
          ]
        },
        {
          "atom_index": 1788,
          "name": "OE1",
          "element": "O",
          "coord": [
            8.224499702453613,
            2.2144999504089355,
            1.4390000104904175
          ]
        },
        {
          "atom_index": 1789,
          "name": "OE2",
          "element": "O",
          "coord": [
            8.38129997253418,
            2.256700038909912,
            1.2905000448226929
          ]
        }
      ]
    },
    {
      "id": "B:203",
      "chain": "B",
      "resseq": 203,
      "icode": "",
      "resname": "ARG",
      "hetflag": " ",
      "sasa": 0.0,
      "atoms": [
        {
          "atom_index": 1790,
          "name": "N",
          "element": "N",
          "coord": [
            7.761000156402588,
            2.1026999950408936,
            1.181399941444397
          ]
        },
        {
          "atom_index": 1791,
          "name": "CA",
          "element": "C",
          "coord": [
            7.634200096130371,
            2.0418999195098877,
            1.225000023841858
          ]
        },
        {
          "atom_index": 1792,
          "name": "C",
          "element": "C",
          "coord": [
            7.6539998054504395,
            1.9056999683380127,
            1.2955000400543213
          ]
        },
        {
          "atom_index": 1793,
          "name": "O",
          "element": "O",
          "coord": [
            7.744999885559082,
            1.826300024986267,
            1.267300009727478
          ]
        },
        {
          "atom_index": 1794,
          "name": "CB",
          "element": "C",
          "coord": [
            7.530900001525879,
            2.0332000255584717,
            1.1103999614715576
          ]
        },
        {
          "atom_index": 1795,
          "name": "CG",
          "element": "C",
          "coord": [
            7.536499977111816,
            2.1626999378204346,
            1.027400016784668
          ]
        },
        {
          "atom_index": 1796,
          "name": "CD",
          "element": "C",
          "coord": [
            7.4303998947143555,
            2.182499885559082,
            0.9185000061988831
          ]
        },
        {
          "atom_index": 1797,
          "name": "NE",
          "element": "N",
          "coord": [
            7.426799774169922,
            2.0822999477386475,
            0.8137999773025513
          ]
        },
        {
          "atom_index": 1798,
          "name": "CZ",
          "element": "C",
          "coord": [
            7.487400054931641,
            2.10509991645813,
            0.6948999762535095
          ]
        },
        {
          "atom_index": 1799,
          "name": "NH1",
          "element": "N",
          "coord": [
            7.570199966430664,
            2.2083001136779785,
            0.6721000075340271
          ]
        },
        {
          "atom_index": 1800,
          "name": "NH2",
          "element": "N",
          "coord": [
            7.46750020980835,
            2.0199999809265137,
            0.5939000248908997
          ]
        }
      ]
    },
    {
      "id": "B:204",
      "chain": "B",
      "resseq": 204,
      "icode": "",
      "resname": "ILE",
      "hetflag": " ",
      "sasa": 0.0,
      "atoms": [
        {
          "atom_index": 1801,
          "name": "N",
          "element": "N",
          "coord": [
            7.561699867248535,
            1.8828999996185303,
            1.3880000114440918
          ]
        },
        {
          "atom_index": 1802,
          "name": "CA",
          "element": "C",
          "coord": [
            7.560100078582764,
            1.7448999881744385,
            1.4306999444961548
          ]
        },
        {
          "atom_index": 1803,
          "name": "C",
          "element": "C",
          "coord": [
            7.461599826812744,
            1.663100004196167,
            1.3460999727249146
          ]
        },
        {
          "atom_index": 1804,
          "name": "O",
          "element": "O",
          "coord": [
            7.3495001792907715,
            1.7057000398635864,
            1.3217999935150146
          ]
        },
        {
          "atom_index": 1805,
          "name": "CB",
          "element": "C",
          "coord": [
            7.542900085449219,
            1.7275999784469604,
            1.5853999853134155
          ]
        },
        {
          "atom_index": 1806,
          "name": "CG1",
          "element": "C",
          "coord": [
            7.402299880981445,
            1.700600028038025,
            1.6348999738693237
          ]
        },
        {
          "atom_index": 1807,
          "name": "CG2",
          "element": "C",
          "coord": [
            7.606400012969971,
            1.841599941253662,
            1.6675000190734863
          ]
        },
        {
          "atom_index": 1808,
          "name": "CD1",
          "element": "C",
          "coord": [
            7.3582000732421875,
            1.7922999858856201,
            1.7513999938964844
          ]
        }
      ]
    },
    {
      "id": "B:205",
      "chain": "B",
      "resseq": 205,
      "icode": "",
      "resname": "LEU",
      "hetflag": " ",
      "sasa": 0.0,
      "atoms": [
        {
          "atom_index": 1809,
          "name": "N",
          "element": "N",
          "coord": [
            7.511000156402588,
            1.5477999448776245,
            1.2979999780654907
          ]
        },
        {
          "atom_index": 1810,
          "name": "CA",
          "element": "C",
          "coord": [
            7.427999973297119,
            1.4491000175476074,
            1.2293000221252441
          ]
        },
        {
          "atom_index": 1811,
          "name": "C",
          "element": "C",
          "coord": [
            7.360300064086914,
            1.3473000526428223,
            1.323799967765808
          ]
        },
        {
          "atom_index": 1812,
          "name": "O",
          "element": "O",
          "coord": [
            7.240799903869629,
            1.3176000118255615,
            1.3259999752044678
          ]
        },
        {
          "atom_index": 1813,
          "name": "CB",
          "element": "C",
          "coord": [
            7.517000198364258,
            1.38100004196167,
            1.1211999654769897
          ]
        },
        {
          "atom_index": 1814,
          "name": "CG",
          "element": "C",
          "coord": [
            7.573299884796143,
            1.4793000221252441,
            1.0146000385284424
          ]
        },
        {
          "atom_index": 1815,
          "name": "CD1",
          "element": "C",
          "coord": [
            7.639599800109863,
            1.4067000150680542,
            0.8973000049591064
          ]
        },
        {
          "atom_index": 1816,
          "name": "CD2",
          "element": "C",
          "coord": [
            7.468500137329102,
            1.575600028038025,
            0.9610999822616577
          ]
        }
      ]
    },
    {
      "id": "B:206",
      "chain": "B",
      "resseq": 206,
      "icode": "",
      "resname": "LEU",
      "hetflag": " ",
      "sasa": 0.0,
      "atoms": [
        {
          "atom_index": 1817,
          "name": "N",
          "element": "N",
          "coord": [
            7.446199893951416,
            1.2905000448226929,
            1.4068000316619873
          ]
        },
        {
          "atom_index": 1818,
          "name": "CA",
          "element": "C",
          "coord": [
            7.398499965667725,
            1.1885000467300415,
            1.5018999576568604
          ]
        },
        {
          "atom_index": 1819,
          "name": "C",
          "element": "C",
          "coord": [
            7.468100070953369,
            1.2086999416351318,
            1.6341999769210815
          ]
        },
        {
          "atom_index": 1820,
          "name": "O",
          "element": "O",
          "coord": [
            7.580399990081787,
            1.2582000494003296,
            1.6414999961853027
          ]
        },
        {
          "atom_index": 1821,
          "name": "CB",
          "element": "C",
          "coord": [
            7.436500072479248,
            1.044100046157837,
            1.4635000228881836
          ]
        },
        {
          "atom_index": 1822,
          "name": "CG",
          "element": "C",
          "coord": [
            7.354000091552734,
            0.9538000226020813,
            1.3733999729156494
          ]
        },
        {
          "atom_index": 1823,
          "name": "CD1",
          "element": "C",
          "coord": [
            7.2129998207092285,
            0.9991000294685364,
            1.3382999897003174
          ]
        },
        {
          "atom_index": 1824,
          "name": "CD2",
          "element": "C",
          "coord": [
            7.434800148010254,
            0.9082000255584717,
            1.2551000118255615
          ]
        }
      ]
    },
    {
      "id": "B:207",
      "chain": "B",
      "resseq": 207,
      "icode": "",
      "resname": "ARG",
      "hetflag": " ",
      "sasa": 0.2532149851322174,
      "atoms": [
        {
          "atom_index": 1825,
          "name": "N",
          "element": "N",
          "coord": [
            7.395699977874756,
            1.1663999557495117,
            1.7366000413894653
          ]
        },
        {
          "atom_index": 1826,
          "name": "CA",
          "element": "C",
          "coord": [
            7.46150016784668,
            1.156999945640564,
            1.864400029182434
          ]
        },
        {
          "atom_index": 1827,
          "name": "C",
          "element": "C",
          "coord": [
            7.41510009765625,
            1.0335999727249146,
            1.9355000257492065
          ]
        },
        {
          "atom_index": 1828,
          "name": "O",
          "element": "O",
          "coord": [
            7.3018999099731445,
            0.9908999800682068,
            1.9255000352859497
          ]
        },
        {
          "atom_index": 1829,
          "name": "CB",
          "element": "C",
          "coord": [
            7.42140007019043,
            1.269700050354004,
            1.9536000490188599
          ]
        },
        {
          "atom_index": 1830,
          "name": "CG",
          "element": "C",
          "coord": [
            7.4583001136779785,
            1.4009000062942505,
            1.8952000141143799
          ]
        },
        {
          "atom_index": 1831,
          "name": "CD",
          "element": "C",
          "coord": [
            7.388500213623047,
            1.509600043296814,
            1.9732999801635742
          ]
        },
        {
          "atom_index": 1832,
          "name": "NE",
          "element": "N",
          "coord": [
            7.465099811553955,
            1.565600037574768,
            2.0827999114990234
          ]
        },
        {
          "atom_index": 1833,
          "name": "CZ",
          "element": "C",
          "coord": [
            7.3979997634887695,
            1.6582000255584717,
            2.156100034713745
          ]
        },
        {
          "atom_index": 1834,
          "name": "NH1",
          "element": "N",
          "coord": [
            7.265900135040283,
            1.6829999685287476,
            2.1407999992370605
          ]
        },
        {
          "atom_index": 1835,
          "name": "NH2",
          "element": "N",
          "coord": [
            7.465700149536133,
            1.729099988937378,
            2.245300054550171
          ]
        }
      ]
    },
    {
      "id": "B:208",
      "chain": "B",
      "resseq": 208,
      "icode": "",
      "resname": "ALA",
      "hetflag": " ",
      "sasa": 0.0,
      "atoms": [
        {
          "atom_index": 1836,
          "name": "N",
          "element": "N",
          "coord": [
            7.505000114440918,
            0.9761000275611877,
            2.0123000144958496
          ]
        },
        {
          "atom_index": 1837,
          "name": "CA",
          "element": "C",
          "coord": [
            7.463399887084961,
            0.8759999871253967,
            2.1105000972747803
          ]
        },
        {
          "atom_index": 1838,
          "name": "C",
          "element": "C",
          "coord": [
            7.517000198364258,
            0.904699981212616,
            2.246999979019165
          ]
        },
        {
          "atom_index": 1839,
          "name": "O",
          "element": "O",
          "coord": [
            7.63100004196167,
            0.942300021648407,
            2.265500068664551
          ]
        },
        {
          "atom_index": 1840,
          "name": "CB",
          "element": "C",
          "coord": [
            7.502399921417236,
            0.7347000241279602,
            2.0725998878479004
          ]
        }
      ]
    },
    {
      "id": "B:209",
      "chain": "B",
      "resseq": 209,
      "icode": "",
      "resname": "ALA",
      "hetflag": " ",
      "sasa": 0.0,
      "atoms": [
        {
          "atom_index": 1841,
          "name": "N",
          "element": "N",
          "coord": [
            7.425099849700928,
            0.8883000016212463,
            2.341399908065796
          ]
        },
        {
          "atom_index": 1842,
          "name": "CA",
          "element": "C",
          "coord": [
            7.470300197601318,
            0.892300009727478,
            2.4797000885009766
          ]
        },
        {
          "atom_index": 1843,
          "name": "C",
          "element": "C",
          "coord": [
            7.463699817657471,
            0.7541999816894531,
            2.544600009918213
          ]
        },
        {
          "atom_index": 1844,
          "name": "O",
          "element": "O",
          "coord": [
            7.380300045013428,
            0.6682000160217285,
            2.5174999237060547
          ]
        },
        {
          "atom_index": 1845,
          "name": "CB",
          "element": "C",
          "coord": [
            7.395999908447266,
            0.9966999888420105,
            2.564199924468994
          ]
        }
      ]
    },
    {
      "id": "B:210",
      "chain": "B",
      "resseq": 210,
      "icode": "",
      "resname": "ASN",
      "hetflag": " ",
      "sasa": 0.0,
      "atoms": [
        {
          "atom_index": 1846,
          "name": "N",
          "element": "N",
          "coord": [
            7.5625,
            0.7404000163078308,
            2.63070011138916
          ]
        },
        {
          "atom_index": 1847,
          "name": "CA",
          "element": "C",
          "coord": [
            7.566999912261963,
            0.6341000199317932,
            2.728600025177002
          ]
        },
        {
          "atom_index": 1848,
          "name": "C",
          "element": "C",
          "coord": [
            7.600100040435791,
            0.6908000111579895,
            2.8664000034332275
          ]
        },
        {
          "atom_index": 1849,
          "name": "O",
          "element": "O",
          "coord": [
            7.67519998550415,
            0.7858999967575073,
            2.8859000205993652
          ]
        },
        {
          "atom_index": 1850,
          "name": "CB",
          "element": "C",
          "coord": [
            7.6697998046875,
            0.5278000235557556,
            2.6933999061584473
          ]
        },
        {
          "atom_index": 1851,
          "name": "CG",
          "element": "C",
          "coord": [
            7.627399921417236,
            0.44290000200271606,
            2.576200008392334
          ]
        },
        {
          "atom_index": 1852,
          "name": "OD1",
          "element": "O",
          "coord": [
            7.543000221252441,
            0.47380000352859497,
            2.4932000637054443
          ]
        },
        {
          "atom_index": 1853,
          "name": "ND2",
          "element": "N",
          "coord": [
            7.697700023651123,
            0.3312000036239624,
            2.5697999000549316
          ]
        }
      ]
    },
    {
      "id": "B:211",
      "chain": "B",
      "resseq": 211,
      "icode": "",
      "resname": "THR",
      "hetflag": " ",
      "sasa": 0.0,
      "atoms": [
        {
          "atom_index": 1854,
          "name": "N",
          "element": "N",
          "coord": [
            7.53980016708374,
            0.6281999945640564,
            2.9646999835968018
          ]
        },
        {
          "atom_index": 1855,
          "name": "CA",
          "element": "C",
          "coord": [
            7.572800159454346,
            0.6815999746322632,
            3.0961999893188477
          ]
        },
        {
          "atom_index": 1856,
          "name": "C",
          "element": "C",
          "coord": [
            7.698999881744385,
            0.620199978351593,
            3.1552000045776367
          ]
        },
        {
          "atom_index": 1857,
          "name": "O",
          "element": "O",
          "coord": [
            7.7399001121521,
            0.5105999708175659,
            3.1196999549865723
          ]
        },
        {
          "atom_index": 1858,
          "name": "CB",
          "element": "C",
          "coord": [
            7.450399875640869,
            0.6733999848365784,
            3.1888999938964844
          ]
        },
        {
          "atom_index": 1859,
          "name": "OG1",
          "element": "O",
          "coord": [
            7.474699974060059,
            0.7436000108718872,
            3.311199903488159
          ]
        },
        {
          "atom_index": 1860,
          "name": "CG2",
          "element": "C",
          "coord": [
            7.406300067901611,
            0.5277000069618225,
            3.2116000652313232
          ]
        }
      ]
    },
    {
      "id": "B:212",
      "chain": "B",
      "resseq": 212,
      "icode": "",
      "resname": "HIS",
      "hetflag": " ",
      "sasa": 0.0,
      "atoms": [
        {
          "atom_index": 1861,
          "name": "N",
          "element": "N",
          "coord": [
            7.762700080871582,
            0.6949999928474426,
            3.2448999881744385
          ]
        },
        {
          "atom_index": 1862,
          "name": "CA",
          "element": "C",
          "coord": [
            7.856900215148926,
            0.6158999800682068,
            3.32450008392334
          ]
        },
        {
          "atom_index": 1863,
          "name": "C",
          "element": "C",
          "coord": [
            7.781599998474121,
            0.5425000190734863,
            3.4384000301361084
          ]
        },
        {
          "atom_index": 1864,
          "name": "O",
          "element": "O",
          "coord": [
            7.7947001457214355,
            0.42399999499320984,
            3.4554998874664307
          ]
        },
        {
          "atom_index": 1865,
          "name": "CB",
          "element": "C",
          "coord": [
            7.9720001220703125,
            0.7037000060081482,
            3.3789000511169434
          ]
        },
        {
          "atom_index": 1866,
          "name": "CG",
          "element": "C",
          "coord": [
            8.031599998474121,
            0.8021000027656555,
            3.2802000045776367
          ]
        },
        {
          "atom_index": 1867,
          "name": "ND1",
          "element": "N",
          "coord": [
            8.01990032196045,
            0.9362000226974487,
            3.2897000312805176
          ]
        },
        {
          "atom_index": 1868,
          "name": "CD2",
          "element": "C",
          "coord": [
            8.107399940490723,
            0.7739999890327454,
            3.1672000885009766
          ]
        },
        {
          "atom_index": 1869,
          "name": "CE1",
          "element": "C",
          "coord": [
            8.085599899291992,
            0.9919999837875366,
            3.1858999729156494
          ]
        },
        {
          "atom_index": 1870,
          "name": "NE2",
          "element": "N",
          "coord": [
            8.139399528503418,
            0.891700029373169,
            3.1112000942230225
          ]
        }
      ]
    },
    {
      "id": "B:213",
      "chain": "B",
      "resseq": 213,
      "icode": "",
      "resname": "SER",
      "hetflag": " ",
      "sasa": 0.0,
      "atoms": [
        {
          "atom_index": 1871,
          "name": "N",
          "element": "N",
          "coord": [
            7.6992998123168945,
            0.6197999715805054,
            3.514400005340576
          ]
        },
        {
          "atom_index": 1872,
          "name": "CA",
          "element": "C",
          "coord": [
            7.625,
            0.5873000025749207,
            3.6407999992370605
          ]
        },
        {
          "atom_index": 1873,
          "name": "C",
          "element": "C",
          "coord": [
            7.694300174713135,
            0.5651999711990356,
            3.7792999744415283
          ]
        },
        {
          "atom_index": 1874,
          "name": "O",
          "element": "O",
          "coord": [
            7.706900119781494,
            0.45809999108314514,
            3.8396999835968018
          ]
        },
        {
          "atom_index": 1875,
          "name": "CB",
          "element": "C",
          "coord": [
            7.506100177764893,
            0.49079999327659607,
            3.623199939727783
          ]
        },
        {
          "atom_index": 1876,
          "name": "OG",
          "element": "O",
          "coord": [
            7.548600196838379,
            0.3544999957084656,
            3.6324000358581543
          ]
        }
      ]
    },
    {
      "id": "B:214",
      "chain": "B",
      "resseq": 214,
      "icode": "",
      "resname": "SER",
      "hetflag": " ",
      "sasa": 0.0,
      "atoms": [
        {
          "atom_index": 1877,
          "name": "N",
          "element": "N",
          "coord": [
            7.7393999099731445,
            0.6823999881744385,
            3.8331000804901123
          ]
        },
        {
          "atom_index": 1878,
          "name": "CA",
          "element": "C",
          "coord": [
            7.783899784088135,
            0.7001000046730042,
            3.9751999378204346
          ]
        },
        {
          "atom_index": 1879,
          "name": "C",
          "element": "C",
          "coord": [
            7.723199844360352,
            0.6090999841690063,
            4.081099987030029
          ]
        },
        {
          "atom_index": 1880,
          "name": "O",
          "element": "O",
          "coord": [
            7.611800193786621,
            0.6304000020027161,
            4.1280999183654785
          ]
        },
        {
          "atom_index": 1881,
          "name": "CB",
          "element": "C",
          "coord": [
            7.75600004196167,
            0.8406000137329102,
            4.03249979019165
          ]
        },
        {
          "atom_index": 1882,
          "name": "OG",
          "element": "O",
          "coord": [
            7.747200012207031,
            0.9359999895095825,
            3.9251999855041504
          ]
        }
      ]
    },
    {
      "id": "B:215",
      "chain": "B",
      "resseq": 215,
      "icode": "",
      "resname": "ALA",
      "hetflag": " ",
      "sasa": 0.7743710875511169,
      "atoms": [
        {
          "atom_index": 1883,
          "name": "N",
          "element": "N",
          "coord": [
            7.798999786376953,
            0.5048999786376953,
            4.118000030517578
          ]
        },
        {
          "atom_index": 1884,
          "name": "CA",
          "element": "C",
          "coord": [
            7.946700096130371,
            0.5045999884605408,
            4.1132001876831055
          ]
        },
        {
          "atom_index": 1885,
          "name": "C",
          "element": "C",
          "coord": [
            8.025300025939941,
            0.3864000141620636,
            4.053699970245361
          ]
        },
        {
          "atom_index": 1886,
          "name": "O",
          "element": "O",
          "coord": [
            8.143899917602539,
            0.37310001254081726,
            4.083399772644043
          ]
        },
        {
          "atom_index": 1887,
          "name": "CB",
          "element": "C",
          "coord": [
            7.999800205230713,
            0.51910001039505,
            4.255300045013428
          ]
        }
      ]
    },
    {
      "id": "B:216",
      "chain": "B",
      "resseq": 216,
      "icode": "",
      "resname": "LYS",
      "hetflag": " ",
      "sasa": 0.0,
      "atoms": [
        {
          "atom_index": 1888,
          "name": "N",
          "element": "N",
          "coord": [
            7.956900119781494,
            0.3009999990463257,
            3.972399950027466
          ]
        },
        {
          "atom_index": 1889,
          "name": "CA",
          "element": "C",
          "coord": [
            8.015899658203125,
            0.1746000051498413,
            3.91729998588562
          ]
        },
        {
          "atom_index": 1890,
          "name": "C",
          "element": "C",
          "coord": [
            8.161800384521484,
            0.17739999294281006,
            3.856300115585327
          ]
        },
        {
          "atom_index": 1891,
          "name": "O",
          "element": "O",
          "coord": [
            8.214500427246094,
            0.2822999954223633,
            3.8203999996185303
          ]
        },
        {
          "atom_index": 1892,
          "name": "CB",
          "element": "C",
          "coord": [
            7.912099838256836,
            0.11670000106096268,
            3.82069993019104
          ]
        },
        {
          "atom_index": 1893,
          "name": "CG",
          "element": "C",
          "coord": [
            7.766600131988525,
            0.11779999732971191,
            3.8659000396728516
          ]
        },
        {
          "atom_index": 1894,
          "name": "CD",
          "element": "C",
          "coord": [
            7.706399917602539,
            -0.019999999552965164,
            3.8973000049591064
          ]
        },
        {
          "atom_index": 1895,
          "name": "CE",
          "element": "C",
          "coord": [
            7.769100189208984,
            -0.0957999974489212,
            4.01639986038208
          ]
        },
        {
          "atom_index": 1896,
          "name": "NZ",
          "element": "N",
          "coord": [
            7.695000171661377,
            -0.22100000083446503,
            4.041800022125244
          ]
        }
      ]
    },
    {
      "id": "B:217",
      "chain": "B",
      "resseq": 217,
      "icode": "",
      "resname": "PRO",
      "hetflag": " ",
      "sasa": 1.1938221454620361,
      "atoms": [
        {
          "atom_index": 1897,
          "name": "N",
          "element": "N",
          "coord": [
            8.23550033569336,
            0.06340000033378601,
            3.847100019454956
          ]
        },
        {
          "atom_index": 1898,
          "name": "CA",
          "element": "C",
          "coord": [
            8.380800247192383,
            0.07660000026226044,
            3.815500020980835
          ]
        },
        {
          "atom_index": 1899,
          "name": "C",
          "element": "C",
          "coord": [
            8.417499542236328,
            0.06689999997615814,
            3.665800094604492
          ]
        },
        {
          "atom_index": 1900,
          "name": "O",
          "element": "O",
          "coord": [
            8.353599548339844,
            -0.01119999960064888,
            3.5961999893188477
          ]
        },
        {
          "atom_index": 1901,
          "name": "CB",
          "element": "C",
          "coord": [
            8.440500259399414,
            -0.0421999990940094,
            3.8912999629974365
          ]
        },
        {
          "atom_index": 1902,
          "name": "CG",
          "element": "C",
          "coord": [
            8.333100318908691,
            -0.15109999477863312,
            3.8685998916625977
          ]
        },
        {
          "atom_index": 1903,
          "name": "CD",
          "element": "C",
          "coord": [
            8.19909954071045,
            -0.07509999722242355,
            3.876199960708618
          ]
        }
      ]
    },
    {
      "id": "B:218",
      "chain": "B",
      "resseq": 218,
      "icode": "",
      "resname": "CYS",
      "hetflag": " ",
      "sasa": 1.1379501819610596,
      "atoms": [
        {
          "atom_index": 1904,
          "name": "N",
          "element": "N",
          "coord": [
            8.524299621582031,
            0.14300000667572021,
            3.6201999187469482
          ]
        },
        {
          "atom_index": 1905,
          "name": "CA",
          "element": "C",
          "coord": [
            8.572699546813965,
            0.13770000636577606,
            3.4784998893737793
          ]
        },
        {
          "atom_index": 1906,
          "name": "C",
          "element": "C",
          "coord": [
            8.508700370788574,
            0.03519999980926514,
            3.385999917984009
          ]
        },
        {
          "atom_index": 1907,
          "name": "O",
          "element": "O",
          "coord": [
            8.55459976196289,
            -0.07479999959468842,
            3.3564999103546143
          ]
        },
        {
          "atom_index": 1908,
          "name": "CB",
          "element": "C",
          "coord": [
            8.723400115966797,
            0.12280000001192093,
            3.4611001014709473
          ]
        },
        {
          "atom_index": 1909,
          "name": "SG",
          "element": "S",
          "coord": [
            8.794099807739258,
            0.15320000052452087,
            3.291800022125244
          ]
        }
      ]
    },
    {
      "id": "B:219",
      "chain": "B",
      "resseq": 219,
      "icode": "",
      "resname": "GLY",
      "hetflag": " ",
      "sasa": 0.0,
      "atoms": [
        {
          "atom_index": 1910,
          "name": "N",
          "element": "N",
          "coord": [
            8.390700340270996,
            0.07859999686479568,
            3.348099946975708
          ]
        },
        {
          "atom_index": 1911,
          "name": "CA",
          "element": "C",
          "coord": [
            8.308500289916992,
            -0.01269999984651804,
            3.271699905395508
          ]
        },
        {
          "atom_index": 1912,
          "name": "C",
          "element": "C",
          "coord": [
            8.330400466918945,
            0.009100000374019146,
            3.126199960708618
          ]
        },
        {
          "atom_index": 1913,
          "name": "O",
          "element": "O",
          "coord": [
            8.320599555969238,
            0.11990000307559967,
            3.074399948120117
          ]
        }
      ]
    },
    {
      "id": "B:220",
      "chain": "B",
      "resseq": 220,
      "icode": "",
      "resname": "GLN",
      "hetflag": " ",
      "sasa": 0.0,
      "atoms": [
        {
          "atom_index": 1914,
          "name": "N",
          "element": "N",
          "coord": [
            8.3641996383667,
            -0.10130000114440918,
            3.062700033187866
          ]
        },
        {
          "atom_index": 1915,
          "name": "CA",
          "element": "C",
          "coord": [
            8.378899574279785,
            -0.08959999680519104,
            2.918800115585327
          ]
        },
        {
          "atom_index": 1916,
          "name": "C",
          "element": "C",
          "coord": [
            8.248800277709961,
            -0.09939999878406525,
            2.843100070953369
          ]
        },
        {
          "atom_index": 1917,
          "name": "O",
          "element": "O",
          "coord": [
            8.172300338745117,
            -0.19290000200271606,
            2.858799934387207
          ]
        },
        {
          "atom_index": 1918,
          "name": "CB",
          "element": "C",
          "coord": [
            8.488699913024902,
            -0.17829999327659607,
            2.8650999069213867
          ]
        },
        {
          "atom_index": 1919,
          "name": "CG",
          "element": "C",
          "coord": [
            8.542900085449219,
            -0.10509999841451645,
            2.7437000274658203
          ]
        },
        {
          "atom_index": 1920,
          "name": "CD",
          "element": "C",
          "coord": [
            8.655900001525879,
            -0.18389999866485596,
            2.6849000453948975
          ]
        },
        {
          "atom_index": 1921,
          "name": "OE1",
          "element": "O",
          "coord": [
            8.637700080871582,
            -0.29269999265670776,
            2.6342999935150146
          ]
        },
        {
          "atom_index": 1922,
          "name": "NE2",
          "element": "N",
          "coord": [
            8.774900436401367,
            -0.12610000371932983,
            2.6858999729156494
          ]
        }
      ]
    },
    {
      "id": "B:221",
      "chain": "B",
      "resseq": 221,
      "icode": "",
      "resname": "GLN",
      "hetflag": " ",
      "sasa": 0.0,
      "atoms": [
        {
          "atom_index": 1923,
          "name": "N",
          "element": "N",
          "coord": [
            8.223199844360352,
            0.010599999688565731,
            2.7701001167297363
          ]
        },
        {
          "atom_index": 1924,
          "name": "CA",
          "element": "C",
          "coord": [
            8.095000267028809,
            0.025599999353289604,
            2.7005999088287354
          ]
        },
        {
          "atom_index": 1925,
          "name": "C",
          "element": "C",
          "coord": [
            8.119199752807617,
            0.06639999896287918,
            2.5576999187469482
          ]
        },
        {
          "atom_index": 1926,
          "name": "O",
          "element": "O",
          "coord": [
            8.214099884033203,
            0.13609999418258667,
            2.527400016784668
          ]
        },
        {
          "atom_index": 1927,
          "name": "CB",
          "element": "C",
          "coord": [
            8.00220012664795,
            0.13359999656677246,
            2.759500026702881
          ]
        },
        {
          "atom_index": 1928,
          "name": "CG",
          "element": "C",
          "coord": [
            7.910600185394287,
            0.10140000283718109,
            2.878200054168701
          ]
        },
        {
          "atom_index": 1929,
          "name": "CD",
          "element": "C",
          "coord": [
            7.826099872589111,
            0.22499999403953552,
            2.906100034713745
          ]
        },
        {
          "atom_index": 1930,
          "name": "OE1",
          "element": "O",
          "coord": [
            7.735899925231934,
            0.26080000400543213,
            2.832900047302246
          ]
        },
        {
          "atom_index": 1931,
          "name": "NE2",
          "element": "N",
          "coord": [
            7.859600067138672,
            0.2971000075340271,
            3.011399984359741
          ]
        }
      ]
    },
    {
      "id": "B:222",
      "chain": "B",
      "resseq": 222,
      "icode": "",
      "resname": "SER",
      "hetflag": " ",
      "sasa": 0.0,
      "atoms": [
        {
          "atom_index": 1932,
          "name": "N",
          "element": "N",
          "coord": [
            8.027899742126465,
            0.02419999986886978,
            2.473599910736084
          ]
        },
        {
          "atom_index": 1933,
          "name": "CA",
          "element": "C",
          "coord": [
            8.033499717712402,
            0.07519999891519547,
            2.3382999897003174
          ]
        },
        {
          "atom_index": 1934,
          "name": "C",
          "element": "C",
          "coord": [
            7.910600185394287,
            0.15160000324249268,
            2.297499895095825
          ]
        },
        {
          "atom_index": 1935,
          "name": "O",
          "element": "O",
          "coord": [
            7.804200172424316,
            0.13910000026226044,
            2.3554999828338623
          ]
        },
        {
          "atom_index": 1936,
          "name": "CB",
          "element": "C",
          "coord": [
            8.044599533081055,
            -0.033399999141693115,
            2.2328999042510986
          ]
        },
        {
          "atom_index": 1937,
          "name": "OG",
          "element": "O",
          "coord": [
            8.161399841308594,
            -0.11349999904632568,
            2.2492001056671143
          ]
        }
      ]
    },
    {
      "id": "B:223",
      "chain": "B",
      "resseq": 223,
      "icode": "",
      "resname": "ILE",
      "hetflag": " ",
      "sasa": 0.0,
      "atoms": [
        {
          "atom_index": 1938,
          "name": "N",
          "element": "N",
          "coord": [
            7.935200214385986,
            0.2296999990940094,
            2.189300060272217
          ]
        },
        {
          "atom_index": 1939,
          "name": "CA",
          "element": "C",
          "coord": [
            7.842800140380859,
            0.3109000027179718,
            2.110100030899048
          ]
        },
        {
          "atom_index": 1940,
          "name": "C",
          "element": "C",
          "coord": [
            7.853700160980225,
            0.2784999907016754,
            1.9594000577926636
          ]
        },
        {
          "atom_index": 1941,
          "name": "O",
          "element": "O",
          "coord": [
            7.961400032043457,
            0.2840000092983246,
            1.9031000137329102
          ]
        },
        {
          "atom_index": 1942,
          "name": "CB",
          "element": "C",
          "coord": [
            7.875100135803223,
            0.459199994802475,
            2.1421000957489014
          ]
        },
        {
          "atom_index": 1943,
          "name": "CG1",
          "element": "C",
          "coord": [
            7.804100036621094,
            0.492900013923645,
            2.274399995803833
          ]
        },
        {
          "atom_index": 1944,
          "name": "CG2",
          "element": "C",
          "coord": [
            7.836900234222412,
            0.5562000274658203,
            2.0285000801086426
          ]
        },
        {
          "atom_index": 1945,
          "name": "CD1",
          "element": "C",
          "coord": [
            7.834799766540527,
            0.628600001335144,
            2.3369998931884766
          ]
        }
      ]
    },
    {
      "id": "B:224",
      "chain": "B",
      "resseq": 224,
      "icode": "",
      "resname": "HIS",
      "hetflag": " ",
      "sasa": 0.0,
      "atoms": [
        {
          "atom_index": 1946,
          "name": "N",
          "element": "N",
          "coord": [
            7.73769998550415,
            0.24819999933242798,
            1.8976999521255493
          ]
        },
        {
          "atom_index": 1947,
          "name": "CA",
          "element": "C",
          "coord": [
            7.7281999588012695,
            0.2492000013589859,
            1.7506999969482422
          ]
        },
        {
          "atom_index": 1948,
          "name": "C",
          "element": "C",
          "coord": [
            7.637899875640869,
            0.35690000653266907,
            1.6936999559402466
          ]
        },
        {
          "atom_index": 1949,
          "name": "O",
          "element": "O",
          "coord": [
            7.521999835968018,
            0.367900013923645,
            1.7259000539779663
          ]
        },
        {
          "atom_index": 1950,
          "name": "CB",
          "element": "C",
          "coord": [
            7.688899993896484,
            0.11089999973773956,
            1.6959999799728394
          ]
        },
        {
          "atom_index": 1951,
          "name": "CG",
          "element": "C",
          "coord": [
            7.7129998207092285,
            0.09920000284910202,
            1.545199990272522
          ]
        },
        {
          "atom_index": 1952,
          "name": "ND1",
          "element": "N",
          "coord": [
            7.828199863433838,
            0.05719999969005585,
            1.486799955368042
          ]
        },
        {
          "atom_index": 1953,
          "name": "CD2",
          "element": "C",
          "coord": [
            7.6265997886657715,
            0.13609999418258667,
            1.4429999589920044
          ]
        },
        {
          "atom_index": 1954,
          "name": "CE1",
          "element": "C",
          "coord": [
            7.814499855041504,
            0.07069999724626541,
            1.3509999513626099
          ]
        },
        {
          "atom_index": 1955,
          "name": "NE2",
          "element": "N",
          "coord": [
            7.690199851989746,
            0.11879999935626984,
            1.3244999647140503
          ]
        }
      ]
    },
    {
      "id": "B:225",
      "chain": "B",
      "resseq": 225,
      "icode": "",
      "resname": "LEU",
      "hetflag": " ",
      "sasa": 0.0,
      "atoms": [
        {
          "atom_index": 1956,
          "name": "N",
          "element": "N",
          "coord": [
            7.696400165557861,
            0.43790000677108765,
            1.6075999736785889
          ]
        },
        {
          "atom_index": 1957,
          "name": "CA",
          "element": "C",
          "coord": [
            7.6269001960754395,
            0.5464000105857849,
            1.5357999801635742
          ]
        },
        {
          "atom_index": 1958,
          "name": "C",
          "element": "C",
          "coord": [
            7.621500015258789,
            0.5184999704360962,
            1.3875999450683594
          ]
        },
        {
          "atom_index": 1959,
          "name": "O",
          "element": "O",
          "coord": [
            7.723400115966797,
            0.48030000925064087,
            1.3308000564575195
          ]
        },
        {
          "atom_index": 1960,
          "name": "CB",
          "element": "C",
          "coord": [
            7.703000068664551,
            0.6816999912261963,
            1.5464999675750732
          ]
        },
        {
          "atom_index": 1961,
          "name": "CG",
          "element": "C",
          "coord": [
            7.706500053405762,
            0.7491000294685364,
            1.6842999458312988
          ]
        },
        {
          "atom_index": 1962,
          "name": "CD1",
          "element": "C",
          "coord": [
            7.785099983215332,
            0.8805000185966492,
            1.681399941444397
          ]
        },
        {
          "atom_index": 1963,
          "name": "CD2",
          "element": "C",
          "coord": [
            7.5655999183654785,
            0.7717999815940857,
            1.7395999431610107
          ]
        }
      ]
    },
    {
      "id": "B:226",
      "chain": "B",
      "resseq": 226,
      "icode": "",
      "resname": "GLY",
      "hetflag": " ",
      "sasa": 0.0,
      "atoms": [
        {
          "atom_index": 1964,
          "name": "N",
          "element": "N",
          "coord": [
            7.503799915313721,
            0.5425000190734863,
            1.3273999691009521
          ]
        },
        {
          "atom_index": 1965,
          "name": "CA",
          "element": "C",
          "coord": [
            7.498300075531006,
            0.5332000255584717,
            1.1796000003814697
          ]
        },
        {
          "atom_index": 1966,
          "name": "C",
          "element": "C",
          "coord": [
            7.3719000816345215,
            0.5875999927520752,
            1.1100000143051147
          ]
        },
        {
          "atom_index": 1967,
          "name": "O",
          "element": "O",
          "coord": [
            7.260700225830078,
            0.569100022315979,
            1.1526999473571777
          ]
        }
      ]
    },
    {
      "id": "B:227",
      "chain": "B",
      "resseq": 227,
      "icode": "",
      "resname": "GLY",
      "hetflag": " ",
      "sasa": 0.0,
      "atoms": [
        {
          "atom_index": 1968,
          "name": "N",
          "element": "N",
          "coord": [
            7.3917999267578125,
            0.6527000069618225,
            0.9959999918937683
          ]
        },
        {
          "atom_index": 1969,
          "name": "CA",
          "element": "C",
          "coord": [
            7.276000022888184,
            0.6891999840736389,
            0.9114000201225281
          ]
        },
        {
          "atom_index": 1970,
          "name": "C",
          "element": "C",
          "coord": [
            7.308700084686279,
            0.7350000143051147,
            0.7670000195503235
          ]
        },
        {
          "atom_index": 1971,
          "name": "O",
          "element": "O",
          "coord": [
            7.423299789428711,
            0.7457000017166138,
            0.7231000065803528
          ]
        }
      ]
    },
    {
      "id": "B:228",
      "chain": "B",
      "resseq": 228,
      "icode": "",
      "resname": "VAL",
      "hetflag": " ",
      "sasa": 0.0,
      "atoms": [
        {
          "atom_index": 1972,
          "name": "N",
          "element": "N",
          "coord": [
            7.202000141143799,
            0.7621999979019165,
            0.6923999786376953
          ]
        },
        {
          "atom_index": 1973,
          "name": "CA",
          "element": "C",
          "coord": [
            7.221399784088135,
            0.8169000148773193,
            0.5575000047683716
          ]
        },
        {
          "atom_index": 1974,
          "name": "C",
          "element": "C",
          "coord": [
            7.206500053405762,
            0.9661999940872192,
            0.5559999942779541
          ]
        },
        {
          "atom_index": 1975,
          "name": "O",
          "element": "O",
          "coord": [
            7.107500076293945,
            1.0211000442504883,
            0.6025999784469604
          ]
        },
        {
          "atom_index": 1976,
          "name": "CB",
          "element": "C",
          "coord": [
            7.1194000244140625,
            0.7599999904632568,
            0.4537000060081482
          ]
        },
        {
          "atom_index": 1977,
          "name": "CG1",
          "element": "C",
          "coord": [
            7.124599933624268,
            0.8339999914169312,
            0.31929999589920044
          ]
        },
        {
          "atom_index": 1978,
          "name": "CG2",
          "element": "C",
          "coord": [
            7.127099990844727,
            0.607699990272522,
            0.4359000027179718
          ]
        }
      ]
    },
    {
      "id": "B:229",
      "chain": "B",
      "resseq": 229,
      "icode": "",
      "resname": "PHE",
      "hetflag": " ",
      "sasa": 0.0,
      "atoms": [
        {
          "atom_index": 1979,
          "name": "N",
          "element": "N",
          "coord": [
            7.309199810028076,
            1.0276000499725342,
            0.4959000051021576
          ]
        },
        {
          "atom_index": 1980,
          "name": "CA",
          "element": "C",
          "coord": [
            7.314300060272217,
            1.1734999418258667,
            0.4772000014781952
          ]
        },
        {
          "atom_index": 1981,
          "name": "C",
          "element": "C",
          "coord": [
            7.36299991607666,
            1.2182999849319458,
            0.33719998598098755
          ]
        },
        {
          "atom_index": 1982,
          "name": "O",
          "element": "O",
          "coord": [
            7.437699794769287,
            1.1506999731063843,
            0.26989999413490295
          ]
        },
        {
          "atom_index": 1983,
          "name": "CB",
          "element": "C",
          "coord": [
            7.4039998054504395,
            1.2340999841690063,
            0.5896999835968018
          ]
        },
        {
          "atom_index": 1984,
          "name": "CG",
          "element": "C",
          "coord": [
            7.354499816894531,
            1.2070000171661377,
            0.7343000173568726
          ]
        },
        {
          "atom_index": 1985,
          "name": "CD1",
          "element": "C",
          "coord": [
            7.253900051116943,
            1.287600040435791,
            0.7942000031471252
          ]
        },
        {
          "atom_index": 1986,
          "name": "CD2",
          "element": "C",
          "coord": [
            7.407199859619141,
            1.0981999635696411,
            0.8058000206947327
          ]
        },
        {
          "atom_index": 1987,
          "name": "CE1",
          "element": "C",
          "coord": [
            7.202499866485596,
            1.2524000406265259,
            0.9211000204086304
          ]
        },
        {
          "atom_index": 1988,
          "name": "CE2",
          "element": "C",
          "coord": [
            7.355000019073486,
            1.0616999864578247,
            0.9319000244140625
          ]
        },
        {
          "atom_index": 1989,
          "name": "CZ",
          "element": "C",
          "coord": [
            7.251500129699707,
            1.1380000114440918,
            0.9865999817848206
          ]
        }
      ]
    },
    {
      "id": "B:230",
      "chain": "B",
      "resseq": 230,
      "icode": "",
      "resname": "GLU",
      "hetflag": " ",
      "sasa": 0.0,
      "atoms": [
        {
          "atom_index": 1990,
          "name": "N",
          "element": "N",
          "coord": [
            7.3206000328063965,
            1.3377000093460083,
            0.29490000009536743
          ]
        },
        {
          "atom_index": 1991,
          "name": "CA",
          "element": "C",
          "coord": [
            7.384500026702881,
            1.4055999517440796,
            0.17910000681877136
          ]
        },
        {
          "atom_index": 1992,
          "name": "C",
          "element": "C",
          "coord": [
            7.51800012588501,
            1.476099967956543,
            0.21279999613761902
          ]
        },
        {
          "atom_index": 1993,
          "name": "O",
          "element": "O",
          "coord": [
            7.531899929046631,
            1.5555000305175781,
            0.30649998784065247
          ]
        },
        {
          "atom_index": 1994,
          "name": "CB",
          "element": "C",
          "coord": [
            7.291500091552734,
            1.5161000490188599,
            0.12070000171661377
          ]
        },
        {
          "atom_index": 1995,
          "name": "CG",
          "element": "C",
          "coord": [
            7.264599800109863,
            1.5115000009536743,
            -0.03099999949336052
          ]
        },
        {
          "atom_index": 1996,
          "name": "CD",
          "element": "C",
          "coord": [
            7.366499900817871,
            1.5849000215530396,
            -0.11710000038146973
          ]
        },
        {
          "atom_index": 1997,
          "name": "OE1",
          "element": "O",
          "coord": [
            7.3958001136779785,
            1.7014000415802002,
            -0.08879999816417694
          ]
        },
        {
          "atom_index": 1998,
          "name": "OE2",
          "element": "O",
          "coord": [
            7.413000106811523,
            1.5269999504089355,
            -0.2159000039100647
          ]
        }
      ]
    },
    {
      "id": "B:231",
      "chain": "B",
      "resseq": 231,
      "icode": "",
      "resname": "LEU",
      "hetflag": " ",
      "sasa": 0.0,
      "atoms": [
        {
          "atom_index": 1999,
          "name": "N",
          "element": "N",
          "coord": [
            7.616000175476074,
            1.447700023651123,
            0.12759999930858612
          ]
        },
        {
          "atom_index": 2000,
          "name": "CA",
          "element": "C",
          "coord": [
            7.735599994659424,
            1.5292999744415283,
            0.13529999554157257
          ]
        },
        {
          "atom_index": 2001,
          "name": "C",
          "element": "C",
          "coord": [
            7.76140022277832,
            1.6092000007629395,
            0.009999999776482582
          ]
        },
        {
          "atom_index": 2002,
          "name": "O",
          "element": "O",
          "coord": [
            7.733699798583984,
            1.565000057220459,
            -0.10019999742507935
          ]
        },
        {
          "atom_index": 2003,
          "name": "CB",
          "element": "C",
          "coord": [
            7.855299949645996,
            1.4428999423980713,
            0.1696999967098236
          ]
        },
        {
          "atom_index": 2004,
          "name": "CG",
          "element": "C",
          "coord": [
            7.837500095367432,
            1.3659000396728516,
            0.29919999837875366
          ]
        },
        {
          "atom_index": 2005,
          "name": "CD1",
          "element": "C",
          "coord": [
            7.950300216674805,
            1.2656999826431274,
            0.3118000030517578
          ]
        },
        {
          "atom_index": 2006,
          "name": "CD2",
          "element": "C",
          "coord": [
            7.822500228881836,
            1.4606000185012817,
            0.4198000133037567
          ]
        }
      ]
    },
    {
      "id": "B:232",
      "chain": "B",
      "resseq": 232,
      "icode": "",
      "resname": "GLN",
      "hetflag": " ",
      "sasa": 0.15764929354190826,
      "atoms": [
        {
          "atom_index": 2007,
          "name": "N",
          "element": "N",
          "coord": [
            7.814599990844727,
            1.7288999557495117,
            0.03449999913573265
          ]
        },
        {
          "atom_index": 2008,
          "name": "CA",
          "element": "C",
          "coord": [
            7.856500148773193,
            1.8188999891281128,
            -0.07320000231266022
          ]
        },
        {
          "atom_index": 2009,
          "name": "C",
          "element": "C",
          "coord": [
            7.9934000968933105,
            1.7806999683380127,
            -0.12409999966621399
          ]
        },
        {
          "atom_index": 2010,
          "name": "O",
          "element": "O",
          "coord": [
            8.066399574279785,
            1.718500018119812,
            -0.04800000041723251
          ]
        },
        {
          "atom_index": 2011,
          "name": "CB",
          "element": "C",
          "coord": [
            7.863100051879883,
            1.9620000123977661,
            -0.01720000058412552
          ]
        },
        {
          "atom_index": 2012,
          "name": "CG",
          "element": "C",
          "coord": [
            7.7256999015808105,
            2.0297000408172607,
            -0.019200000911951065
          ]
        },
        {
          "atom_index": 2013,
          "name": "CD",
          "element": "C",
          "coord": [
            7.678400039672852,
            2.0399999618530273,
            -0.16449999809265137
          ]
        },
        {
          "atom_index": 2014,
          "name": "OE1",
          "element": "O",
          "coord": [
            7.702700138092041,
            2.13700008392334,
            -0.23579999804496765
          ]
        },
        {
          "atom_index": 2015,
          "name": "NE2",
          "element": "N",
          "coord": [
            7.607800006866455,
            1.934999942779541,
            -0.20739999413490295
          ]
        }
      ]
    },
    {
      "id": "B:233",
      "chain": "B",
      "resseq": 233,
      "icode": "",
      "resname": "PRO",
      "hetflag": " ",
      "sasa": 1.0647602081298828,
      "atoms": [
        {
          "atom_index": 2016,
          "name": "N",
          "element": "N",
          "coord": [
            8.032500267028809,
            1.8179999589920044,
            -0.25060001015663147
          ]
        },
        {
          "atom_index": 2017,
          "name": "CA",
          "element": "C",
          "coord": [
            8.17140007019043,
            1.7877000570297241,
            -0.288100004196167
          ]
        },
        {
          "atom_index": 2018,
          "name": "C",
          "element": "C",
          "coord": [
            8.263899803161621,
            1.8574999570846558,
            -0.19200000166893005
          ]
        },
        {
          "atom_index": 2019,
          "name": "O",
          "element": "O",
          "coord": [
            8.23799991607666,
            1.968500018119812,
            -0.1469999998807907
          ]
        },
        {
          "atom_index": 2020,
          "name": "CB",
          "element": "C",
          "coord": [
            8.181699752807617,
            1.843000054359436,
            -0.4284000098705292
          ]
        },
        {
          "atom_index": 2021,
          "name": "CG",
          "element": "C",
          "coord": [
            8.037799835205078,
            1.8551000356674194,
            -0.48030000925064087
          ]
        },
        {
          "atom_index": 2022,
          "name": "CD",
          "element": "C",
          "coord": [
            7.96150016784668,
            1.8909000158309937,
            -0.3553999960422516
          ]
        }
      ]
    },
    {
      "id": "B:234",
      "chain": "B",
      "resseq": 234,
      "icode": "",
      "resname": "GLY",
      "hetflag": " ",
      "sasa": 0.0,
      "atoms": [
        {
          "atom_index": 2023,
          "name": "N",
          "element": "N",
          "coord": [
            8.365900039672852,
            1.7853000164031982,
            -0.15000000596046448
          ]
        },
        {
          "atom_index": 2024,
          "name": "CA",
          "element": "C",
          "coord": [
            8.451199531555176,
            1.8522000312805176,
            -0.051899999380111694
          ]
        },
        {
          "atom_index": 2025,
          "name": "C",
          "element": "C",
          "coord": [
            8.410900115966797,
            1.853600025177002,
            0.09430000185966492
          ]
        },
        {
          "atom_index": 2026,
          "name": "O",
          "element": "O",
          "coord": [
            8.493300437927246,
            1.888700008392334,
            0.1761000007390976
          ]
        }
      ]
    },
    {
      "id": "B:235",
      "chain": "B",
      "resseq": 235,
      "icode": "",
      "resname": "ALA",
      "hetflag": " ",
      "sasa": 0.0,
      "atoms": [
        {
          "atom_index": 2027,
          "name": "N",
          "element": "N",
          "coord": [
            8.287500381469727,
            1.8092000484466553,
            0.12489999830722809
          ]
        },
        {
          "atom_index": 2028,
          "name": "CA",
          "element": "C",
          "coord": [
            8.25879955291748,
            1.707900047302246,
            0.23000000417232513
          ]
        },
        {
          "atom_index": 2029,
          "name": "C",
          "element": "C",
          "coord": [
            8.214900016784668,
            1.7542999982833862,
            0.36399999260902405
          ]
        },
        {
          "atom_index": 2030,
          "name": "O",
          "element": "O",
          "coord": [
            8.108799934387207,
            1.8151999711990356,
            0.36489999294281006
          ]
        },
        {
          "atom_index": 2031,
          "name": "CB",
          "element": "C",
          "coord": [
            8.366399765014648,
            1.6023999452590942,
            0.2476000040769577
          ]
        }
      ]
    },
    {
      "id": "B:236",
      "chain": "B",
      "resseq": 236,
      "icode": "",
      "resname": "SER",
      "hetflag": " ",
      "sasa": 0.0,
      "atoms": [
        {
          "atom_index": 2032,
          "name": "N",
          "element": "N",
          "coord": [
            8.298999786376953,
            1.7384999990463257,
            0.4726000130176544
          ]
        },
        {
          "atom_index": 2033,
          "name": "CA",
          "element": "C",
          "coord": [
            8.362700462341309,
            1.6309000253677368,
            0.5541999936103821
          ]
        },
        {
          "atom_index": 2034,
          "name": "C",
          "element": "C",
          "coord": [
            8.304800033569336,
            1.6025999784469604,
            0.6917999982833862
          ]
        },
        {
          "atom_index": 2035,
          "name": "O",
          "element": "O",
          "coord": [
            8.235199928283691,
            1.6805000305175781,
            0.7545999884605408
          ]
        },
        {
          "atom_index": 2036,
          "name": "CB",
          "element": "C",
          "coord": [
            8.51449966430664,
            1.6483999490737915,
            0.5748000144958496
          ]
        },
        {
          "atom_index": 2037,
          "name": "OG",
          "element": "O",
          "coord": [
            8.546899795532227,
            1.7511999607086182,
            0.6658999919891357
          ]
        }
      ]
    },
    {
      "id": "B:237",
      "chain": "B",
      "resseq": 237,
      "icode": "",
      "resname": "VAL",
      "hetflag": " ",
      "sasa": 0.0,
      "atoms": [
        {
          "atom_index": 2038,
          "name": "N",
          "element": "N",
          "coord": [
            8.329899787902832,
            1.4793000221252441,
            0.732699990272522
          ]
        },
        {
          "atom_index": 2039,
          "name": "CA",
          "element": "C",
          "coord": [
            8.267999649047852,
            1.427899956703186,
            0.8533999919891357
          ]
        },
        {
          "atom_index": 2040,
          "name": "C",
          "element": "C",
          "coord": [
            8.369999885559082,
            1.3882999420166016,
            0.9573000073432922
          ]
        },
        {
          "atom_index": 2041,
          "name": "O",
          "element": "O",
          "coord": [
            8.479100227355957,
            1.3437000513076782,
            0.9286999702453613
          ]
        },
        {
          "atom_index": 2042,
          "name": "CB",
          "element": "C",
          "coord": [
            8.17140007019043,
            1.311900019645691,
            0.822700023651123
          ]
        },
        {
          "atom_index": 2043,
          "name": "CG1",
          "element": "C",
          "coord": [
            8.035300254821777,
            1.364300012588501,
            0.7754999995231628
          ]
        },
        {
          "atom_index": 2044,
          "name": "CG2",
          "element": "C",
          "coord": [
            8.234299659729004,
            1.205399990081787,
            0.7305999994277954
          ]
        }
      ]
    },
    {
      "id": "B:238",
      "chain": "B",
      "resseq": 238,
      "icode": "",
      "resname": "PHE",
      "hetflag": " ",
      "sasa": 0.0,
      "atoms": [
        {
          "atom_index": 2045,
          "name": "N",
          "element": "N",
          "coord": [
            8.333999633789062,
            1.4104000329971313,
            1.0820000171661377
          ]
        },
        {
          "atom_index": 2046,
          "name": "CA",
          "element": "C",
          "coord": [
            8.421699523925781,
            1.3696000576019287,
            1.194700002670288
          ]
        },
        {
          "atom_index": 2047,
          "name": "C",
          "element": "C",
          "coord": [
            8.346500396728516,
            1.3206000328063965,
            1.3210999965667725
          ]
        },
        {
          "atom_index": 2048,
          "name": "O",
          "element": "O",
          "coord": [
            8.2253999710083,
            1.3317999839782715,
            1.3317999839782715
          ]
        },
        {
          "atom_index": 2049,
          "name": "CB",
          "element": "C",
          "coord": [
            8.515399932861328,
            1.4872000217437744,
            1.225600004196167
          ]
        },
        {
          "atom_index": 2050,
          "name": "CG",
          "element": "C",
          "coord": [
            8.440699577331543,
            1.6115000247955322,
            1.2704999446868896
          ]
        },
        {
          "atom_index": 2051,
          "name": "CD1",
          "element": "C",
          "coord": [
            8.393799781799316,
            1.7032999992370605,
            1.1747000217437744
          ]
        },
        {
          "atom_index": 2052,
          "name": "CD2",
          "element": "C",
          "coord": [
            8.424799919128418,
            1.6361000537872314,
            1.4093999862670898
          ]
        },
        {
          "atom_index": 2053,
          "name": "CE1",
          "element": "C",
          "coord": [
            8.335200309753418,
            1.8229000568389893,
            1.2187000513076782
          ]
        },
        {
          "atom_index": 2054,
          "name": "CE2",
          "element": "C",
          "coord": [
            8.366399765014648,
            1.7577999830245972,
            1.4527000188827515
          ]
        },
        {
          "atom_index": 2055,
          "name": "CZ",
          "element": "C",
          "coord": [
            8.32409954071045,
            1.8509999513626099,
            1.3562999963760376
          ]
        }
      ]
    },
    {
      "id": "B:239",
      "chain": "B",
      "resseq": 239,
      "icode": "",
      "resname": "VAL",
      "hetflag": " ",
      "sasa": 0.0,
      "atoms": [
        {
          "atom_index": 2056,
          "name": "N",
          "element": "N",
          "coord": [
            8.420900344848633,
            1.2675000429153442,
            1.4184000492095947
          ]
        },
        {
          "atom_index": 2057,
          "name": "CA",
          "element": "C",
          "coord": [
            8.355500221252441,
            1.2279000282287598,
            1.545199990272522
          ]
        },
        {
          "atom_index": 2058,
          "name": "C",
          "element": "C",
          "coord": [
            8.410099983215332,
            1.3042999505996704,
            1.6644999980926514
          ]
        },
        {
          "atom_index": 2059,
          "name": "O",
          "element": "O",
          "coord": [
            8.528300285339355,
            1.3042999505996704,
            1.6917999982833862
          ]
        },
        {
          "atom_index": 2060,
          "name": "CB",
          "element": "C",
          "coord": [
            8.370400428771973,
            1.076200008392334,
            1.5752999782562256
          ]
        },
        {
          "atom_index": 2061,
          "name": "CG1",
          "element": "C",
          "coord": [
            8.28499984741211,
            1.035599946975708,
            1.6966999769210815
          ]
        },
        {
          "atom_index": 2062,
          "name": "CG2",
          "element": "C",
          "coord": [
            8.3371000289917,
            0.9883999824523926,
            1.455299973487854
          ]
        }
      ]
    },
    {
      "id": "B:240",
      "chain": "B",
      "resseq": 240,
      "icode": "",
      "resname": "ASN",
      "hetflag": " ",
      "sasa": 0.0,
      "atoms": [
        {
          "atom_index": 2063,
          "name": "N",
          "element": "N",
          "coord": [
            8.317399978637695,
            1.367799997329712,
            1.7339999675750732
          ]
        },
        {
          "atom_index": 2064,
          "name": "CA",
          "element": "C",
          "coord": [
            8.334600448608398,
            1.4306999444961548,
            1.8664000034332275
          ]
        },
        {
          "atom_index": 2065,
          "name": "C",
          "element": "C",
          "coord": [
            8.307000160217285,
            1.3350000381469727,
            1.9878000020980835
          ]
        },
        {
          "atom_index": 2066,
          "name": "O",
          "element": "O",
          "coord": [
            8.211700439453125,
            1.2589999437332153,
            1.9873000383377075
          ]
        },
        {
          "atom_index": 2067,
          "name": "CB",
          "element": "C",
          "coord": [
            8.226300239562988,
            1.5393999814987183,
            1.864799976348877
          ]
        },
        {
          "atom_index": 2068,
          "name": "CG",
          "element": "C",
          "coord": [
            8.275799751281738,
            1.663699984550476,
            1.92739999294281
          ]
        },
        {
          "atom_index": 2069,
          "name": "OD1",
          "element": "O",
          "coord": [
            8.39490032196045,
            1.6881999969482422,
            1.9319000244140625
          ]
        },
        {
          "atom_index": 2070,
          "name": "ND2",
          "element": "N",
          "coord": [
            8.18179988861084,
            1.7467999458312988,
            1.9733999967575073
          ]
        }
      ]
    },
    {
      "id": "B:241",
      "chain": "B",
      "resseq": 241,
      "icode": "",
      "resname": "VAL",
      "hetflag": " ",
      "sasa": 0.0,
      "atoms": [
        {
          "atom_index": 2071,
          "name": "N",
          "element": "N",
          "coord": [
            8.389399528503418,
            1.3398000001907349,
            2.093100070953369
          ]
        },
        {
          "atom_index": 2072,
          "name": "CA",
          "element": "C",
          "coord": [
            8.344200134277344,
            1.2789000272750854,
            2.2204999923706055
          ]
        },
        {
          "atom_index": 2073,
          "name": "C",
          "element": "C",
          "coord": [
            8.36139965057373,
            1.3701000213623047,
            2.3415000438690186
          ]
        },
        {
          "atom_index": 2074,
          "name": "O",
          "element": "O",
          "coord": [
            8.447099685668945,
            1.4564000368118286,
            2.3482000827789307
          ]
        },
        {
          "atom_index": 2075,
          "name": "CB",
          "element": "C",
          "coord": [
            8.40530014038086,
            1.1431000232696533,
            2.256999969482422
          ]
        },
        {
          "atom_index": 2076,
          "name": "CG1",
          "element": "C",
          "coord": [
            8.370100021362305,
            1.0327999591827393,
            2.160099983215332
          ]
        },
        {
          "atom_index": 2077,
          "name": "CG2",
          "element": "C",
          "coord": [
            8.555800437927246,
            1.1506999731063843,
            2.2720000743865967
          ]
        }
      ]
    },
    {
      "id": "B:242",
      "chain": "B",
      "resseq": 242,
      "icode": "",
      "resname": "THR",
      "hetflag": " ",
      "sasa": 0.0,
      "atoms": [
        {
          "atom_index": 2078,
          "name": "N",
          "element": "N",
          "coord": [
            8.279899597167969,
            1.343000054359436,
            2.441999912261963
          ]
        },
        {
          "atom_index": 2079,
          "name": "CA",
          "element": "C",
          "coord": [
            8.29699993133545,
            1.4149999618530273,
            2.571000099182129
          ]
        },
        {
          "atom_index": 2080,
          "name": "C",
          "element": "C",
          "coord": [
            8.424500465393066,
            1.378000020980835,
            2.649600028991699
          ]
        },
        {
          "atom_index": 2081,
          "name": "O",
          "element": "O",
          "coord": [
            8.48840045928955,
            1.4569000005722046,
            2.7190001010894775
          ]
        },
        {
          "atom_index": 2082,
          "name": "CB",
          "element": "C",
          "coord": [
            8.17770004272461,
            1.3981000185012817,
            2.6682000160217285
          ]
        },
        {
          "atom_index": 2083,
          "name": "OG1",
          "element": "O",
          "coord": [
            8.140000343322754,
            1.261199951171875,
            2.671799898147583
          ]
        },
        {
          "atom_index": 2084,
          "name": "CG2",
          "element": "C",
          "coord": [
            8.05620002746582,
            1.4814000129699707,
            2.638000011444092
          ]
        }
      ]
    },
    {
      "id": "B:243",
      "chain": "B",
      "resseq": 243,
      "icode": "",
      "resname": "ASP",
      "hetflag": " ",
      "sasa": 0.0,
      "atoms": [
        {
          "atom_index": 2085,
          "name": "N",
          "element": "N",
          "coord": [
            8.459199905395508,
            1.2513999938964844,
            2.6333000659942627
          ]
        },
        {
          "atom_index": 2086,
          "name": "CA",
          "element": "C",
          "coord": [
            8.561400413513184,
            1.1894999742507935,
            2.7200000286102295
          ]
        },
        {
          "atom_index": 2087,
          "name": "C",
          "element": "C",
          "coord": [
            8.677499771118164,
            1.1160000562667847,
            2.655100107192993
          ]
        },
        {
          "atom_index": 2088,
          "name": "O",
          "element": "O",
          "coord": [
            8.697799682617188,
            0.9976999759674072,
            2.673799991607666
          ]
        },
        {
          "atom_index": 2089,
          "name": "CB",
          "element": "C",
          "coord": [
            8.501799583435059,
            1.0887999534606934,
            2.8178000450134277
          ]
        },
        {
          "atom_index": 2090,
          "name": "CG",
          "element": "C",
          "coord": [
            8.410900115966797,
            1.1655999422073364,
            2.907399892807007
          ]
        },
        {
          "atom_index": 2091,
          "name": "OD1",
          "element": "O",
          "coord": [
            8.293700218200684,
            1.1835999488830566,
            2.871999979019165
          ]
        },
        {
          "atom_index": 2092,
          "name": "OD2",
          "element": "O",
          "coord": [
            8.458800315856934,
            1.2067999839782715,
            3.0129001140594482
          ]
        }
      ]
    },
    {
      "id": "B:244",
      "chain": "B",
      "resseq": 244,
      "icode": "",
      "resname": "PRO",
      "hetflag": " ",
      "sasa": 0.0,
      "atoms": [
        {
          "atom_index": 2093,
          "name": "N",
          "element": "N",
          "coord": [
            8.758600234985352,
            1.1923999786376953,
            2.5785000324249268
          ]
        },
        {
          "atom_index": 2094,
          "name": "CA",
          "element": "C",
          "coord": [
            8.854700088500977,
            1.1201000213623047,
            2.4941999912261963
          ]
        },
        {
          "atom_index": 2095,
          "name": "C",
          "element": "C",
          "coord": [
            8.954000473022461,
            1.0305999517440796,
            2.5680999755859375
          ]
        },
        {
          "atom_index": 2096,
          "name": "O",
          "element": "O",
          "coord": [
            8.987199783325195,
            0.9229999780654907,
            2.524899959564209
          ]
        },
        {
          "atom_index": 2097,
          "name": "CB",
          "element": "C",
          "coord": [
            8.915499687194824,
            1.2280999422073364,
            2.401599884033203
          ]
        },
        {
          "atom_index": 2098,
          "name": "CG",
          "element": "C",
          "coord": [
            8.833200454711914,
            1.354699969291687,
            2.4245998859405518
          ]
        },
        {
          "atom_index": 2099,
          "name": "CD",
          "element": "C",
          "coord": [
            8.760600090026855,
            1.3367999792099,
            2.5557000637054443
          ]
        }
      ]
    },
    {
      "id": "B:245",
      "chain": "B",
      "resseq": 245,
      "icode": "",
      "resname": "SER",
      "hetflag": " ",
      "sasa": 0.7017485499382019,
      "atoms": [
        {
          "atom_index": 2100,
          "name": "N",
          "element": "N",
          "coord": [
            8.995100021362305,
            1.0758999586105347,
            2.6875
          ]
        },
        {
          "atom_index": 2101,
          "name": "CA",
          "element": "C",
          "coord": [
            9.08590030670166,
            0.9851999878883362,
            2.763000011444092
          ]
        },
        {
          "atom_index": 2102,
          "name": "C",
          "element": "C",
          "coord": [
            9.03339958190918,
            0.8457000255584717,
            2.7929999828338623
          ]
        },
        {
          "atom_index": 2103,
          "name": "O",
          "element": "O",
          "coord": [
            9.102299690246582,
            0.7452999949455261,
            2.7985000610351562
          ]
        },
        {
          "atom_index": 2104,
          "name": "CB",
          "element": "C",
          "coord": [
            9.132399559020996,
            1.0496000051498413,
            2.8951001167297363
          ]
        },
        {
          "atom_index": 2105,
          "name": "OG",
          "element": "O",
          "coord": [
            9.172599792480469,
            1.1852999925613403,
            2.869999885559082
          ]
        }
      ]
    },
    {
      "id": "B:246",
      "chain": "B",
      "resseq": 246,
      "icode": "",
      "resname": "GLN",
      "hetflag": " ",
      "sasa": 0.0,
      "atoms": [
        {
          "atom_index": 2106,
          "name": "N",
          "element": "N",
          "coord": [
            8.901200294494629,
            0.8425999879837036,
            2.8094000816345215
          ]
        },
        {
          "atom_index": 2107,
          "name": "CA",
          "element": "C",
          "coord": [
            8.833399772644043,
            0.7145000100135803,
            2.8333001136779785
          ]
        },
        {
          "atom_index": 2108,
          "name": "C",
          "element": "C",
          "coord": [
            8.816800117492676,
            0.6284000277519226,
            2.7081000804901123
          ]
        },
        {
          "atom_index": 2109,
          "name": "O",
          "element": "O",
          "coord": [
            8.760499954223633,
            0.5199000239372253,
            2.7111001014709473
          ]
        },
        {
          "atom_index": 2110,
          "name": "CB",
          "element": "C",
          "coord": [
            8.693499565124512,
            0.7416999936103821,
            2.8910000324249268
          ]
        },
        {
          "atom_index": 2111,
          "name": "CG",
          "element": "C",
          "coord": [
            8.683799743652344,
            0.7876999974250793,
            3.0374999046325684
          ]
        },
        {
          "atom_index": 2112,
          "name": "CD",
          "element": "C",
          "coord": [
            8.764599800109863,
            0.911899983882904,
            3.0608999729156494
          ]
        },
        {
          "atom_index": 2113,
          "name": "OE1",
          "element": "O",
          "coord": [
            8.745100021362305,
            1.0175000429153442,
            3.0025999546051025
          ]
        },
        {
          "atom_index": 2114,
          "name": "NE2",
          "element": "N",
          "coord": [
            8.863499641418457,
            0.8938000202178955,
            3.144700050354004
          ]
        }
      ]
    },
    {
      "id": "B:247",
      "chain": "B",
      "resseq": 247,
      "icode": "",
      "resname": "VAL",
      "hetflag": " ",
      "sasa": 0.0,
      "atoms": [
        {
          "atom_index": 2115,
          "name": "N",
          "element": "N",
          "coord": [
            8.865500450134277,
            0.6826000213623047,
            2.5947000980377197
          ]
        },
        {
          "atom_index": 2116,
          "name": "CA",
          "element": "C",
          "coord": [
            8.835700035095215,
            0.5989999771118164,
            2.481800079345703
          ]
        },
        {
          "atom_index": 2117,
          "name": "C",
          "element": "C",
          "coord": [
            8.925000190734863,
            0.4794999957084656,
            2.4591000080108643
          ]
        },
        {
          "atom_index": 2118,
          "name": "O",
          "element": "O",
          "coord": [
            9.045000076293945,
            0.4823000133037567,
            2.47379994392395
          ]
        },
        {
          "atom_index": 2119,
          "name": "CB",
          "element": "C",
          "coord": [
            8.791399955749512,
            0.6740000247955322,
            2.3561999797821045
          ]
        },
        {
          "atom_index": 2120,
          "name": "CG1",
          "element": "C",
          "coord": [
            8.72819995880127,
            0.807699978351593,
            2.3922998905181885
          ]
        },
        {
          "atom_index": 2121,
          "name": "CG2",
          "element": "C",
          "coord": [
            8.883000373840332,
            0.666700005531311,
            2.2351999282836914
          ]
        }
      ]
    },
    {
      "id": "B:248",
      "chain": "B",
      "resseq": 248,
      "icode": "",
      "resname": "SER",
      "hetflag": " ",
      "sasa": 0.0,
      "atoms": [
        {
          "atom_index": 2122,
          "name": "N",
          "element": "N",
          "coord": [
            8.857399940490723,
            0.37130001187324524,
            2.4249000549316406
          ]
        },
        {
          "atom_index": 2123,
          "name": "CA",
          "element": "C",
          "coord": [
            8.918999671936035,
            0.24250000715255737,
            2.392899990081787
          ]
        },
        {
          "atom_index": 2124,
          "name": "C",
          "element": "C",
          "coord": [
            8.974499702453613,
            0.2215999960899353,
            2.2527999877929688
          ]
        },
        {
          "atom_index": 2125,
          "name": "O",
          "element": "O",
          "coord": [
            8.903900146484375,
            0.2078000009059906,
            2.1542999744415283
          ]
        },
        {
          "atom_index": 2126,
          "name": "CB",
          "element": "C",
          "coord": [
            8.825499534606934,
            0.12839999794960022,
            2.428499937057495
          ]
        },
        {
          "atom_index": 2127,
          "name": "OG",
          "element": "O",
          "coord": [
            8.806900024414062,
            0.12439999729394913,
            2.5703999996185303
          ]
        }
      ]
    },
    {
      "id": "B:249",
      "chain": "B",
      "resseq": 249,
      "icode": "",
      "resname": "HIS",
      "hetflag": " ",
      "sasa": 0.0,
      "atoms": [
        {
          "atom_index": 2128,
          "name": "N",
          "element": "N",
          "coord": [
            9.108599662780762,
            0.2207999974489212,
            2.248300075531006
          ]
        },
        {
          "atom_index": 2129,
          "name": "CA",
          "element": "C",
          "coord": [
            9.180800437927246,
            0.2069000005722046,
            2.121999979019165
          ]
        },
        {
          "atom_index": 2130,
          "name": "C",
          "element": "C",
          "coord": [
            9.212900161743164,
            0.0681999996304512,
            2.066800117492676
          ]
        },
        {
          "atom_index": 2131,
          "name": "O",
          "element": "O",
          "coord": [
            9.320699691772461,
            0.03929999843239784,
            2.0169999599456787
          ]
        },
        {
          "atom_index": 2132,
          "name": "CB",
          "element": "C",
          "coord": [
            9.3016996383667,
            0.2971999943256378,
            2.1198999881744385
          ]
        },
        {
          "atom_index": 2133,
          "name": "CG",
          "element": "C",
          "coord": [
            9.254300117492676,
            0.44110000133514404,
            2.123500108718872
          ]
        },
        {
          "atom_index": 2134,
          "name": "ND1",
          "element": "N",
          "coord": [
            9.208200454711914,
            0.5072000026702881,
            2.0164999961853027
          ]
        },
        {
          "atom_index": 2135,
          "name": "CD2",
          "element": "C",
          "coord": [
            9.253299713134766,
            0.5281000137329102,
            2.231600046157837
          ]
        },
        {
          "atom_index": 2136,
          "name": "CE1",
          "element": "C",
          "coord": [
            9.177000045776367,
            0.6334999799728394,
            2.053800106048584
          ]
        },
        {
          "atom_index": 2137,
          "name": "NE2",
          "element": "N",
          "coord": [
            9.206299781799316,
            0.6448000073432922,
            2.1865999698638916
          ]
        }
      ]
    },
    {
      "id": "B:250",
      "chain": "B",
      "resseq": 250,
      "icode": "",
      "resname": "GLY",
      "hetflag": " ",
      "sasa": 0.4098881483078003,
      "atoms": [
        {
          "atom_index": 2138,
          "name": "N",
          "element": "N",
          "coord": [
            9.1072998046875,
            -0.016200000420212746,
            2.0678999423980713
          ]
        },
        {
          "atom_index": 2139,
          "name": "CA",
          "element": "C",
          "coord": [
            9.111599922180176,
            -0.14000000059604645,
            1.9872000217437744
          ]
        },
        {
          "atom_index": 2140,
          "name": "C",
          "element": "C",
          "coord": [
            9.210000038146973,
            -0.23510000109672546,
            2.0441999435424805
          ]
        },
        {
          "atom_index": 2141,
          "name": "O",
          "element": "O",
          "coord": [
            9.253199577331543,
            -0.20819999277591705,
            2.1563000679016113
          ]
        }
      ]
    },
    {
      "id": "B:251",
      "chain": "B",
      "resseq": 251,
      "icode": "",
      "resname": "THR",
      "hetflag": " ",
      "sasa": 1.161556601524353,
      "atoms": [
        {
          "atom_index": 2142,
          "name": "N",
          "element": "N",
          "coord": [
            9.244500160217285,
            -0.34209999442100525,
            1.9707000255584717
          ]
        },
        {
          "atom_index": 2143,
          "name": "CA",
          "element": "C",
          "coord": [
            9.198399543762207,
            -0.36399999260902405,
            1.8313000202178955
          ]
        },
        {
          "atom_index": 2144,
          "name": "C",
          "element": "C",
          "coord": [
            9.050100326538086,
            -0.40209999680519104,
            1.8127000331878662
          ]
        },
        {
          "atom_index": 2145,
          "name": "O",
          "element": "O",
          "coord": [
            8.987099647521973,
            -0.4650000035762787,
            1.8975000381469727
          ]
        },
        {
          "atom_index": 2146,
          "name": "CB",
          "element": "C",
          "coord": [
            9.298399925231934,
            -0.45170000195503235,
            1.74399995803833
          ]
        },
        {
          "atom_index": 2147,
          "name": "OG1",
          "element": "O",
          "coord": [
            9.23740005493164,
            -0.5491999983787537,
            1.6546000242233276
          ]
        },
        {
          "atom_index": 2148,
          "name": "CG2",
          "element": "C",
          "coord": [
            9.411499977111816,
            -0.5113000273704529,
            1.8269000053405762
          ]
        }
      ]
    },
    {
      "id": "B:252",
      "chain": "B",
      "resseq": 252,
      "icode": "",
      "resname": "GLY",
      "hetflag": " ",
      "sasa": 0.0,
      "atoms": [
        {
          "atom_index": 2149,
          "name": "N",
          "element": "N",
          "coord": [
            8.998200416564941,
            -0.3418999910354614,
            1.7019000053405762
          ]
        },
        {
          "atom_index": 2150,
          "name": "CA",
          "element": "C",
          "coord": [
            8.857199668884277,
            -0.3560999929904938,
            1.6655999422073364
          ]
        },
        {
          "atom_index": 2151,
          "name": "C",
          "element": "C",
          "coord": [
            8.759699821472168,
            -0.26409998536109924,
            1.7378000020980835
          ]
        },
        {
          "atom_index": 2152,
          "name": "O",
          "element": "O",
          "coord": [
            8.64210033416748,
            -0.26159998774528503,
            1.7093000411987305
          ]
        }
      ]
    },
    {
      "id": "B:253",
      "chain": "B",
      "resseq": 253,
      "icode": "",
      "resname": "PHE",
      "hetflag": " ",
      "sasa": 0.0,
      "atoms": [
        {
          "atom_index": 2153,
          "name": "N",
          "element": "N",
          "coord": [
            8.810700416564941,
            -0.1915999948978424,
            1.8395999670028687
          ]
        },
        {
          "atom_index": 2154,
          "name": "CA",
          "element": "C",
          "coord": [
            8.712800025939941,
            -0.13079999387264252,
            1.9342000484466553
          ]
        },
        {
          "atom_index": 2155,
          "name": "C",
          "element": "C",
          "coord": [
            8.648099899291992,
            -0.0012000000569969416,
            1.8854999542236328
          ]
        },
        {
          "atom_index": 2156,
          "name": "O",
          "element": "O",
          "coord": [
            8.531999588012695,
            0.025699999183416367,
            1.9031000137329102
          ]
        },
        {
          "atom_index": 2157,
          "name": "CB",
          "element": "C",
          "coord": [
            8.775199890136719,
            -0.10849999636411667,
            2.075900077819824
          ]
        },
        {
          "atom_index": 2158,
          "name": "CG",
          "element": "C",
          "coord": [
            8.76509952545166,
            -0.2313999980688095,
            2.1626999378204346
          ]
        },
        {
          "atom_index": 2159,
          "name": "CD1",
          "element": "C",
          "coord": [
            8.642399787902832,
            -0.2978000044822693,
            2.1774001121520996
          ]
        },
        {
          "atom_index": 2160,
          "name": "CD2",
          "element": "C",
          "coord": [
            8.878800392150879,
            -0.2777000069618225,
            2.229599952697754
          ]
        },
        {
          "atom_index": 2161,
          "name": "CE1",
          "element": "C",
          "coord": [
            8.628899574279785,
            -0.4099999964237213,
            2.2604000568389893
          ]
        },
        {
          "atom_index": 2162,
          "name": "CE2",
          "element": "C",
          "coord": [
            8.86709976196289,
            -0.39169999957084656,
            2.3145999908447266
          ]
        },
        {
          "atom_index": 2163,
          "name": "CZ",
          "element": "C",
          "coord": [
            8.741399765014648,
            -0.4560999870300293,
            2.3294999599456787
          ]
        }
      ]
    },
    {
      "id": "B:254",
      "chain": "B",
      "resseq": 254,
      "icode": "",
      "resname": "THR",
      "hetflag": " ",
      "sasa": 0.0,
      "atoms": [
        {
          "atom_index": 2164,
          "name": "N",
          "element": "N",
          "coord": [
            8.732500076293945,
            0.07760000228881836,
            1.8208999633789062
          ]
        },
        {
          "atom_index": 2165,
          "name": "CA",
          "element": "C",
          "coord": [
            8.691399574279785,
            0.2159000039100647,
            1.7817000150680542
          ]
        },
        {
          "atom_index": 2166,
          "name": "C",
          "element": "C",
          "coord": [
            8.729000091552734,
            0.24770000576972961,
            1.635699987411499
          ]
        },
        {
          "atom_index": 2167,
          "name": "O",
          "element": "O",
          "coord": [
            8.841699600219727,
            0.2371000051498413,
            1.5866999626159668
          ]
        },
        {
          "atom_index": 2168,
          "name": "CB",
          "element": "C",
          "coord": [
            8.744400024414062,
            0.32269999384880066,
            1.8833999633789062
          ]
        },
        {
          "atom_index": 2169,
          "name": "OG1",
          "element": "O",
          "coord": [
            8.704000473022461,
            0.2856000065803528,
            2.0146000385284424
          ]
        },
        {
          "atom_index": 2170,
          "name": "CG2",
          "element": "C",
          "coord": [
            8.7052001953125,
            0.46950000524520874,
            1.8575999736785889
          ]
        }
      ]
    },
    {
      "id": "B:255",
      "chain": "B",
      "resseq": 255,
      "icode": "",
      "resname": "SER",
      "hetflag": " ",
      "sasa": 0.0,
      "atoms": [
        {
          "atom_index": 2171,
          "name": "N",
          "element": "N",
          "coord": [
            8.624199867248535,
            0.2838999927043915,
            1.562600016593933
          ]
        },
        {
          "atom_index": 2172,
          "name": "CA",
          "element": "C",
          "coord": [
            8.633399963378906,
            0.2937999963760376,
            1.4175000190734863
          ]
        },
        {
          "atom_index": 2173,
          "name": "C",
          "element": "C",
          "coord": [
            8.533599853515625,
            0.3912000060081482,
            1.3533999919891357
          ]
        },
        {
          "atom_index": 2174,
          "name": "O",
          "element": "O",
          "coord": [
            8.439499855041504,
            0.4431999921798706,
            1.4132000207901
          ]
        },
        {
          "atom_index": 2175,
          "name": "CB",
          "element": "C",
          "coord": [
            8.625900268554688,
            0.15150000154972076,
            1.3565000295639038
          ]
        },
        {
          "atom_index": 2176,
          "name": "OG",
          "element": "O",
          "coord": [
            8.491499900817871,
            0.10289999842643738,
            1.3516000509262085
          ]
        }
      ]
    },
    {
      "id": "B:256",
      "chain": "B",
      "resseq": 256,
      "icode": "",
      "resname": "PHE",
      "hetflag": " ",
      "sasa": 0.0,
      "atoms": [
        {
          "atom_index": 2177,
          "name": "N",
          "element": "N",
          "coord": [
            8.559599876403809,
            0.4178999960422516,
            1.2257000207901
          ]
        },
        {
          "atom_index": 2178,
          "name": "CA",
          "element": "C",
          "coord": [
            8.48069953918457,
            0.5231999754905701,
            1.1593999862670898
          ]
        },
        {
          "atom_index": 2179,
          "name": "C",
          "element": "C",
          "coord": [
            8.481300354003906,
            0.5034999847412109,
            1.0082000494003296
          ]
        },
        {
          "atom_index": 2180,
          "name": "O",
          "element": "O",
          "coord": [
            8.580400466918945,
            0.46709999442100525,
            0.9474999904632568
          ]
        },
        {
          "atom_index": 2181,
          "name": "CB",
          "element": "C",
          "coord": [
            8.548399925231934,
            0.6559000015258789,
            1.201200008392334
          ]
        },
        {
          "atom_index": 2182,
          "name": "CG",
          "element": "C",
          "coord": [
            8.500900268554688,
            0.7888000011444092,
            1.145799994468689
          ]
        },
        {
          "atom_index": 2183,
          "name": "CD1",
          "element": "C",
          "coord": [
            8.366700172424316,
            0.8144999742507935,
            1.1103999614715576
          ]
        },
        {
          "atom_index": 2184,
          "name": "CD2",
          "element": "C",
          "coord": [
            8.599900245666504,
            0.888700008392334,
            1.1339000463485718
          ]
        },
        {
          "atom_index": 2185,
          "name": "CE1",
          "element": "C",
          "coord": [
            8.330499649047852,
            0.942300021648407,
            1.0622999668121338
          ]
        },
        {
          "atom_index": 2186,
          "name": "CE2",
          "element": "C",
          "coord": [
            8.565699577331543,
            1.0160000324249268,
            1.0875999927520752
          ]
        },
        {
          "atom_index": 2187,
          "name": "CZ",
          "element": "C",
          "coord": [
            8.430500030517578,
            1.0408999919891357,
            1.0527000427246094
          ]
        }
      ]
    },
    {
      "id": "B:257",
      "chain": "B",
      "resseq": 257,
      "icode": "",
      "resname": "GLY",
      "hetflag": " ",
      "sasa": 0.0,
      "atoms": [
        {
          "atom_index": 2188,
          "name": "N",
          "element": "N",
          "coord": [
            8.3681001663208,
            0.5268999934196472,
            0.946399986743927
          ]
        },
        {
          "atom_index": 2189,
          "name": "CA",
          "element": "C",
          "coord": [
            8.379199981689453,
            0.5180000066757202,
            0.8014000058174133
          ]
        },
        {
          "atom_index": 2190,
          "name": "C",
          "element": "C",
          "coord": [
            8.250499725341797,
            0.5564000010490417,
            0.7319999933242798
          ]
        },
        {
          "atom_index": 2191,
          "name": "O",
          "element": "O",
          "coord": [
            8.161299705505371,
            0.6141999959945679,
            0.7907000184059143
          ]
        }
      ]
    },
    {
      "id": "B:258",
      "chain": "B",
      "resseq": 258,
      "icode": "",
      "resname": "LEU",
      "hetflag": " ",
      "sasa": 0.0,
      "atoms": [
        {
          "atom_index": 2192,
          "name": "N",
          "element": "N",
          "coord": [
            8.246000289916992,
            0.5214999914169312,
            0.6061000227928162
          ]
        },
        {
          "atom_index": 2193,
          "name": "CA",
          "element": "C",
          "coord": [
            8.133399963378906,
            0.5638999938964844,
            0.5220000147819519
          ]
        },
        {
          "atom_index": 2194,
          "name": "C",
          "element": "C",
          "coord": [
            8.130599975585938,
            0.4821000099182129,
            0.3944999873638153
          ]
        },
        {
          "atom_index": 2195,
          "name": "O",
          "element": "O",
          "coord": [
            8.231300354003906,
            0.42250001430511475,
            0.3562000095844269
          ]
        },
        {
          "atom_index": 2196,
          "name": "CB",
          "element": "C",
          "coord": [
            8.137399673461914,
            0.7197999954223633,
            0.4950999915599823
          ]
        },
        {
          "atom_index": 2197,
          "name": "CG",
          "element": "C",
          "coord": [
            8.265600204467773,
            0.7784000039100647,
            0.4341000020503998
          ]
        },
        {
          "atom_index": 2198,
          "name": "CD1",
          "element": "C",
          "coord": [
            8.273799896240234,
            0.7549999952316284,
            0.28299999237060547
          ]
        },
        {
          "atom_index": 2199,
          "name": "CD2",
          "element": "C",
          "coord": [
            8.283100128173828,
            0.9269000291824341,
            0.46380001306533813
          ]
        }
      ]
    },
    {
      "id": "B:259",
      "chain": "B",
      "resseq": 259,
      "icode": "",
      "resname": "LEU",
      "hetflag": " ",
      "sasa": 0.0,
      "atoms": [
        {
          "atom_index": 2200,
          "name": "N",
          "element": "N",
          "coord": [
            8.012900352478027,
            0.48420000076293945,
            0.3294999897480011
          ]
        },
        {
          "atom_index": 2201,
          "name": "CA",
          "element": "C",
          "coord": [
            8.00529956817627,
            0.4318999946117401,
            0.19290000200271606
          ]
        },
        {
          "atom_index": 2202,
          "name": "C",
          "element": "C",
          "coord": [
            7.9085001945495605,
            0.5142999887466431,
            0.11219999939203262
          ]
        },
        {
          "atom_index": 2203,
          "name": "O",
          "element": "O",
          "coord": [
            7.798600196838379,
            0.544700026512146,
            0.15729999542236328
          ]
        },
        {
          "atom_index": 2204,
          "name": "CB",
          "element": "C",
          "coord": [
            7.968500137329102,
            0.28189998865127563,
            0.18389999866485596
          ]
        },
        {
          "atom_index": 2205,
          "name": "CG",
          "element": "C",
          "coord": [
            7.845799922943115,
            0.2531999945640564,
            0.27090001106262207
          ]
        },
        {
          "atom_index": 2206,
          "name": "CD1",
          "element": "C",
          "coord": [
            7.719299793243408,
            0.23960000276565552,
            0.18780000507831573
          ]
        },
        {
          "atom_index": 2207,
          "name": "CD2",
          "element": "C",
          "coord": [
            7.864500045776367,
            0.14020000398159027,
            0.37220001220703125
          ]
        }
      ]
    },
    {
      "id": "B:260",
      "chain": "B",
      "resseq": 260,
      "icode": "",
      "resname": "LYS",
      "hetflag": " ",
      "sasa": 0.0,
      "atoms": [
        {
          "atom_index": 2208,
          "name": "N",
          "element": "N",
          "coord": [
            7.9506001472473145,
            0.5482000112533569,
            -0.010099999606609344
          ]
        },
        {
          "atom_index": 2209,
          "name": "CA",
          "element": "C",
          "coord": [
            7.850200176239014,
            0.6044999957084656,
            -0.10279999673366547
          ]
        },
        {
          "atom_index": 2210,
          "name": "C",
          "element": "C",
          "coord": [
            7.730599880218506,
            0.5145000219345093,
            -0.1428000032901764
          ]
        },
        {
          "atom_index": 2211,
          "name": "O",
          "element": "O",
          "coord": [
            7.746200084686279,
            0.39890000224113464,
            -0.17900000512599945
          ]
        },
        {
          "atom_index": 2212,
          "name": "CB",
          "element": "C",
          "coord": [
            7.9217000007629395,
            0.6699000000953674,
            -0.22280000150203705
          ]
        },
        {
          "atom_index": 2213,
          "name": "CG",
          "element": "C",
          "coord": [
            7.840799808502197,
            0.7871999740600586,
            -0.28380000591278076
          ]
        },
        {
          "atom_index": 2214,
          "name": "CD",
          "element": "C",
          "coord": [
            7.9131999015808105,
            0.8590999841690063,
            -0.39890000224113464
          ]
        },
        {
          "atom_index": 2215,
          "name": "CE",
          "element": "C",
          "coord": [
            7.850500106811523,
            0.98580002784729,
            -0.4560000002384186
          ]
        },
        {
          "atom_index": 2216,
          "name": "NZ",
          "element": "N",
          "coord": [
            7.718100070953369,
            0.9564999938011169,
            -0.5080999732017517
          ]
        }
      ]
    },
    {
      "id": "B:261",
      "chain": "B",
      "resseq": 261,
      "icode": "",
      "resname": "LEU",
      "hetflag": " ",
      "sasa": 0.0,
      "atoms": [
        {
          "atom_index": 2217,
          "name": "N",
          "element": "N",
          "coord": [
            7.61329984664917,
            0.5748999714851379,
            -0.12530000507831573
          ]
        },
        {
          "atom_index": 2218,
          "name": "CA",
          "element": "C",
          "coord": [
            7.5167999267578125,
            0.4821000099182129,
            -0.19370000064373016
          ]
        },
        {
          "atom_index": 2219,
          "name": "C",
          "element": "C",
          "coord": [
            7.5015997886657715,
            0.5109999775886536,
            -0.34610000252723694
          ]
        },
        {
          "atom_index": 2220,
          "name": "O",
          "element": "O",
          "coord": [
            7.561999797821045,
            0.5910000205039978,
            -0.4180999994277954
          ]
        },
        {
          "atom_index": 2221,
          "name": "CB",
          "element": "C",
          "coord": [
            7.37939977645874,
            0.4778999984264374,
            -0.1242000013589859
          ]
        },
        {
          "atom_index": 2222,
          "name": "CG",
          "element": "C",
          "coord": [
            7.3470001220703125,
            0.5848000049591064,
            -0.019200000911951065
          ]
        },
        {
          "atom_index": 2223,
          "name": "CD1",
          "element": "C",
          "coord": [
            7.197700023651123,
            0.6161999702453613,
            -0.014000000432133675
          ]
        },
        {
          "atom_index": 2224,
          "name": "CD2",
          "element": "C",
          "coord": [
            7.401400089263916,
            0.5485000014305115,
            0.1200999990105629
          ]
        },
        {
          "atom_index": 2225,
          "name": "OXT",
          "element": "O",
          "coord": [
            7.446100234985352,
            0.41040000319480896,
            -0.39169999957084656
          ]
        }
      ]
    },
    {
      "id": "C:116",
      "chain": "C",
      "resseq": 116,
      "icode": "",
      "resname": "GLY",
      "hetflag": " ",
      "sasa": 3.566039562225342,
      "atoms": [
        {
          "atom_index": 2226,
          "name": "N",
          "element": "N",
          "coord": [
            6.3383002281188965,
            -1.4031000137329102,
            -0.7056000232696533
          ]
        },
        {
          "atom_index": 2227,
          "name": "CA",
          "element": "C",
          "coord": [
            6.344600200653076,
            -1.4055999517440796,
            -0.8533999919891357
          ]
        },
        {
          "atom_index": 2228,
          "name": "C",
          "element": "C",
          "coord": [
            6.2444000244140625,
            -1.305799961090088,
            -0.9128999710083008
          ]
        },
        {
          "atom_index": 2229,
          "name": "O",
          "element": "O",
          "coord": [
            6.13040018081665,
            -1.3047000169754028,
            -0.8690000176429749
          ]
        }
      ]
    },
    {
      "id": "C:117",
      "chain": "C",
      "resseq": 117,
      "icode": "",
      "resname": "ASP",
      "hetflag": " ",
      "sasa": 5.92205286026001,
      "atoms": [
        {
          "atom_index": 2230,
          "name": "N",
          "element": "N",
          "coord": [
            6.286099910736084,
            -1.22160005569458,
            -1.0089999437332153
          ]
        },
        {
          "atom_index": 2231,
          "name": "CA",
          "element": "C",
          "coord": [
            6.426199913024902,
            -1.179900050163269,
            -1.0360000133514404
          ]
        },
        {
          "atom_index": 2232,
          "name": "C",
          "element": "C",
          "coord": [
            6.496300220489502,
            -1.0910999774932861,
            -0.9297000169754028
          ]
        },
        {
          "atom_index": 2233,
          "name": "O",
          "element": "O",
          "coord": [
            6.616700172424316,
            -1.0921000242233276,
            -0.9118000268936157
          ]
        },
        {
          "atom_index": 2234,
          "name": "CB",
          "element": "C",
          "coord": [
            6.433199882507324,
            -1.1109999418258667,
            -1.174399971961975
          ]
        },
        {
          "atom_index": 2235,
          "name": "CG",
          "element": "C",
          "coord": [
            6.380000114440918,
            -0.9656000137329102,
            -1.1751999855041504
          ]
        },
        {
          "atom_index": 2236,
          "name": "OD1",
          "element": "O",
          "coord": [
            6.272799968719482,
            -0.9386000037193298,
            -1.1203999519348145
          ]
        },
        {
          "atom_index": 2237,
          "name": "OD2",
          "element": "O",
          "coord": [
            6.447000026702881,
            -0.878600001335144,
            -1.2311999797821045
          ]
        }
      ]
    },
    {
      "id": "C:118",
      "chain": "C",
      "resseq": 118,
      "icode": "",
      "resname": "GLN",
      "hetflag": " ",
      "sasa": 0.0,
      "atoms": [
        {
          "atom_index": 2238,
          "name": "N",
          "element": "N",
          "coord": [
            6.409999847412109,
            -1.0152000188827515,
            -0.859499990940094
          ]
        },
        {
          "atom_index": 2239,
          "name": "CA",
          "element": "C",
          "coord": [
            6.439799785614014,
            -0.916700005531311,
            -0.7524999976158142
          ]
        },
        {
          "atom_index": 2240,
          "name": "C",
          "element": "C",
          "coord": [
            6.526700019836426,
            -0.9570000171661377,
            -0.6327999830245972
          ]
        },
        {
          "atom_index": 2241,
          "name": "O",
          "element": "O",
          "coord": [
            6.483099937438965,
            -0.9581999778747559,
            -0.517799973487854
          ]
        },
        {
          "atom_index": 2242,
          "name": "CB",
          "element": "C",
          "coord": [
            6.308800220489502,
            -0.8499000072479248,
            -0.7027999758720398
          ]
        },
        {
          "atom_index": 2243,
          "name": "CG",
          "element": "C",
          "coord": [
            6.182400226593018,
            -0.9375,
            -0.7063999772071838
          ]
        },
        {
          "atom_index": 2244,
          "name": "CD",
          "element": "C",
          "coord": [
            6.19980001449585,
            -1.0642999410629272,
            -0.6237000226974487
          ]
        },
        {
          "atom_index": 2245,
          "name": "OE1",
          "element": "O",
          "coord": [
            6.268899917602539,
            -1.1601999998092651,
            -0.6570000052452087
          ]
        },
        {
          "atom_index": 2246,
          "name": "NE2",
          "element": "N",
          "coord": [
            6.1331000328063965,
            -1.062999963760376,
            -0.5102999806404114
          ]
        }
      ]
    },
    {
      "id": "C:119",
      "chain": "C",
      "resseq": 119,
      "icode": "",
      "resname": "ASN",
      "hetflag": " ",
      "sasa": 0.0,
      "atoms": [
        {
          "atom_index": 2247,
          "name": "N",
          "element": "N",
          "coord": [
            6.652100086212158,
            -0.9934999942779541,
            -0.666100025177002
          ]
        },
        {
          "atom_index": 2248,
          "name": "CA",
          "element": "C",
          "coord": [
            6.747000217437744,
            -1.0460000038146973,
            -0.5654000043869019
          ]
        },
        {
          "atom_index": 2249,
          "name": "C",
          "element": "C",
          "coord": [
            6.898099899291992,
            -1.0216000080108643,
            -0.5873000025749207
          ]
        },
        {
          "atom_index": 2250,
          "name": "O",
          "element": "O",
          "coord": [
            6.9558000564575195,
            -0.9527000188827515,
            -0.5044000148773193
          ]
        },
        {
          "atom_index": 2251,
          "name": "CB",
          "element": "C",
          "coord": [
            6.7230000495910645,
            -1.1931999921798706,
            -0.5175999999046326
          ]
        },
        {
          "atom_index": 2252,
          "name": "CG",
          "element": "C",
          "coord": [
            6.583899974822998,
            -1.2527999877929688,
            -0.544700026512146
          ]
        },
        {
          "atom_index": 2253,
          "name": "OD1",
          "element": "O",
          "coord": [
            6.543300151824951,
            -1.284000039100647,
            -0.6554999947547913
          ]
        },
        {
          "atom_index": 2254,
          "name": "ND2",
          "element": "N",
          "coord": [
            6.5117998123168945,
            -1.2742999792099,
            -0.43639999628067017
          ]
        }
      ]
    },
    {
      "id": "C:120",
      "chain": "C",
      "resseq": 120,
      "icode": "",
      "resname": "PRO",
      "hetflag": " ",
      "sasa": 0.12906184792518616,
      "atoms": [
        {
          "atom_index": 2255,
          "name": "N",
          "element": "N",
          "coord": [
            6.959400177001953,
            -1.0771000385284424,
            -0.6984000205993652
          ]
        },
        {
          "atom_index": 2256,
          "name": "CA",
          "element": "C",
          "coord": [
            7.1072001457214355,
            -1.0942000150680542,
            -0.7215999960899353
          ]
        },
        {
          "atom_index": 2257,
          "name": "C",
          "element": "C",
          "coord": [
            7.219200134277344,
            -0.9866999983787537,
            -0.7032999992370605
          ]
        },
        {
          "atom_index": 2258,
          "name": "O",
          "element": "O",
          "coord": [
            7.331900119781494,
            -0.998199999332428,
            -0.7511000037193298
          ]
        },
        {
          "atom_index": 2259,
          "name": "CB",
          "element": "C",
          "coord": [
            7.115900039672852,
            -1.1588000059127808,
            -0.8596000075340271
          ]
        },
        {
          "atom_index": 2260,
          "name": "CG",
          "element": "C",
          "coord": [
            6.986199855804443,
            -1.238700032234192,
            -0.8708999752998352
          ]
        },
        {
          "atom_index": 2261,
          "name": "CD",
          "element": "C",
          "coord": [
            6.88730001449585,
            -1.143399953842163,
            -0.8062000274658203
          ]
        }
      ]
    },
    {
      "id": "C:121",
      "chain": "C",
      "resseq": 121,
      "icode": "",
      "resname": "GLN",
      "hetflag": " ",
      "sasa": 0.0,
      "atoms": [
        {
          "atom_index": 2262,
          "name": "N",
          "element": "N",
          "coord": [
            7.1855998039245605,
            -0.886900007724762,
            -0.6200000047683716
          ]
        },
        {
          "atom_index": 2263,
          "name": "CA",
          "element": "C",
          "coord": [
            7.275899887084961,
            -0.8353999853134155,
            -0.5166000127792358
          ]
        },
        {
          "atom_index": 2264,
          "name": "C",
          "element": "C",
          "coord": [
            7.338200092315674,
            -0.9477999806404114,
            -0.4277999997138977
          ]
        },
        {
          "atom_index": 2265,
          "name": "O",
          "element": "O",
          "coord": [
            7.2846999168396,
            -1.0565999746322632,
            -0.4153999984264374
          ]
        },
        {
          "atom_index": 2266,
          "name": "CB",
          "element": "C",
          "coord": [
            7.1859002113342285,
            -0.7337999939918518,
            -0.44350001215934753
          ]
        },
        {
          "atom_index": 2267,
          "name": "CG",
          "element": "C",
          "coord": [
            7.232100009918213,
            -0.6679999828338623,
            -0.31369999051094055
          ]
        },
        {
          "atom_index": 2268,
          "name": "CD",
          "element": "C",
          "coord": [
            7.359300136566162,
            -0.5873000025749207,
            -0.32899999618530273
          ]
        },
        {
          "atom_index": 2269,
          "name": "OE1",
          "element": "O",
          "coord": [
            7.467599868774414,
            -0.6349999904632568,
            -0.30320000648498535
          ]
        },
        {
          "atom_index": 2270,
          "name": "NE2",
          "element": "N",
          "coord": [
            7.3454999923706055,
            -0.4645000100135803,
            -0.3763999938964844
          ]
        }
      ]
    },
    {
      "id": "C:122",
      "chain": "C",
      "resseq": 122,
      "icode": "",
      "resname": "ILE",
      "hetflag": " ",
      "sasa": 0.0,
      "atoms": [
        {
          "atom_index": 2271,
          "name": "N",
          "element": "N",
          "coord": [
            7.453999996185303,
            -0.921999990940094,
            -0.367900013923645
          ]
        },
        {
          "atom_index": 2272,
          "name": "CA",
          "element": "C",
          "coord": [
            7.501100063323975,
            -1.0188000202178955,
            -0.2680000066757202
          ]
        },
        {
          "atom_index": 2273,
          "name": "C",
          "element": "C",
          "coord": [
            7.465799808502197,
            -0.9729999899864197,
            -0.12759999930858612
          ]
        },
        {
          "atom_index": 2274,
          "name": "O",
          "element": "O",
          "coord": [
            7.517300128936768,
            -0.8741999864578247,
            -0.07599999755620956
          ]
        },
        {
          "atom_index": 2275,
          "name": "CB",
          "element": "C",
          "coord": [
            7.655600070953369,
            -1.0432000160217285,
            -0.28049999475479126
          ]
        },
        {
          "atom_index": 2276,
          "name": "CG1",
          "element": "C",
          "coord": [
            7.681099891662598,
            -1.104099988937378,
            -0.4189999997615814
          ]
        },
        {
          "atom_index": 2277,
          "name": "CG2",
          "element": "C",
          "coord": [
            7.711299896240234,
            -1.1390000581741333,
            -0.1737000048160553
          ]
        },
        {
          "atom_index": 2278,
          "name": "CD1",
          "element": "C",
          "coord": [
            7.825799942016602,
            -1.1232000589370728,
            -0.46149998903274536
          ]
        }
      ]
    },
    {
      "id": "C:123",
      "chain": "C",
      "resseq": 123,
      "icode": "",
      "resname": "ALA",
      "hetflag": " ",
      "sasa": 0.0,
      "atoms": [
        {
          "atom_index": 2279,
          "name": "N",
          "element": "N",
          "coord": [
            7.376399993896484,
            -1.04830002784729,
            -0.06769999861717224
          ]
        },
        {
          "atom_index": 2280,
          "name": "CA",
          "element": "C",
          "coord": [
            7.343100070953369,
            -1.0074000358581543,
            0.06830000132322311
          ]
        },
        {
          "atom_index": 2281,
          "name": "C",
          "element": "C",
          "coord": [
            7.292900085449219,
            -1.1190999746322632,
            0.1615999937057495
          ]
        },
        {
          "atom_index": 2282,
          "name": "O",
          "element": "O",
          "coord": [
            7.228799819946289,
            -1.2178000211715698,
            0.12600000202655792
          ]
        },
        {
          "atom_index": 2283,
          "name": "CB",
          "element": "C",
          "coord": [
            7.241199970245361,
            -0.8895000219345093,
            0.06620000302791595
          ]
        }
      ]
    },
    {
      "id": "C:124",
      "chain": "C",
      "resseq": 124,
      "icode": "",
      "resname": "ALA",
      "hetflag": " ",
      "sasa": 0.0,
      "atoms": [
        {
          "atom_index": 2284,
          "name": "N",
          "element": "N",
          "coord": [
            7.325500011444092,
            -1.1008000373840332,
            0.2879999876022339
          ]
        },
        {
          "atom_index": 2285,
          "name": "CA",
          "element": "C",
          "coord": [
            7.2718000411987305,
            -1.1983000040054321,
            0.38269999623298645
          ]
        },
        {
          "atom_index": 2286,
          "name": "C",
          "element": "C",
          "coord": [
            7.216400146484375,
            -1.1340999603271484,
            0.5091000199317932
          ]
        },
        {
          "atom_index": 2287,
          "name": "O",
          "element": "O",
          "coord": [
            7.258600234985352,
            -1.027500033378601,
            0.5511000156402588
          ]
        },
        {
          "atom_index": 2288,
          "name": "CB",
          "element": "C",
          "coord": [
            7.379300117492676,
            -1.3015999794006348,
            0.41760000586509705
          ]
        }
      ]
    },
    {
      "id": "C:125",
      "chain": "C",
      "resseq": 125,
      "icode": "",
      "resname": "HIS",
      "hetflag": " ",
      "sasa": 0.0,
      "atoms": [
        {
          "atom_index": 2289,
          "name": "N",
          "element": "N",
          "coord": [
            7.123600006103516,
            -1.2065999507904053,
            0.5680999755859375
          ]
        },
        {
          "atom_index": 2290,
          "name": "CA",
          "element": "C",
          "coord": [
            7.078100204467773,
            -1.1749000549316406,
            0.7028999924659729
          ]
        },
        {
          "atom_index": 2291,
          "name": "C",
          "element": "C",
          "coord": [
            7.023799896240234,
            -1.3033000230789185,
            0.7677000164985657
          ]
        },
        {
          "atom_index": 2292,
          "name": "O",
          "element": "O",
          "coord": [
            6.940199851989746,
            -1.374899983406067,
            0.7174999713897705
          ]
        },
        {
          "atom_index": 2293,
          "name": "CB",
          "element": "C",
          "coord": [
            6.975399971008301,
            -1.059999942779541,
            0.7014999985694885
          ]
        },
        {
          "atom_index": 2294,
          "name": "CG",
          "element": "C",
          "coord": [
            6.939899921417236,
            -1.0254000425338745,
            0.8432000279426575
          ]
        },
        {
          "atom_index": 2295,
          "name": "ND1",
          "element": "N",
          "coord": [
            7.021399974822998,
            -0.9581000208854675,
            0.9212999939918518
          ]
        },
        {
          "atom_index": 2296,
          "name": "CD2",
          "element": "C",
          "coord": [
            6.824900150299072,
            -1.062999963760376,
            0.9164999723434448
          ]
        },
        {
          "atom_index": 2297,
          "name": "CE1",
          "element": "C",
          "coord": [
            6.961699962615967,
            -0.9469000101089478,
            1.0437999963760376
          ]
        },
        {
          "atom_index": 2298,
          "name": "NE2",
          "element": "N",
          "coord": [
            6.842800140380859,
            -1.0124000310897827,
            1.0403000116348267
          ]
        }
      ]
    },
    {
      "id": "C:126",
      "chain": "C",
      "resseq": 126,
      "icode": "",
      "resname": "VAL",
      "hetflag": " ",
      "sasa": 0.0,
      "atoms": [
        {
          "atom_index": 2299,
          "name": "N",
          "element": "N",
          "coord": [
            7.082699775695801,
            -1.3310999870300293,
            0.8817999958992004
          ]
        },
        {
          "atom_index": 2300,
          "name": "CA",
          "element": "C",
          "coord": [
            7.068999767303467,
            -1.4622000455856323,
            0.9412000179290771
          ]
        },
        {
          "atom_index": 2301,
          "name": "C",
          "element": "C",
          "coord": [
            7.039999961853027,
            -1.448199987411499,
            1.0910999774932861
          ]
        },
        {
          "atom_index": 2302,
          "name": "O",
          "element": "O",
          "coord": [
            7.065999984741211,
            -1.3449000120162964,
            1.1541999578475952
          ]
        },
        {
          "atom_index": 2303,
          "name": "CB",
          "element": "C",
          "coord": [
            7.194799900054932,
            -1.5379999876022339,
            0.8952000141143799
          ]
        },
        {
          "atom_index": 2304,
          "name": "CG1",
          "element": "C",
          "coord": [
            7.323400020599365,
            -1.537500023841858,
            0.9778000116348267
          ]
        },
        {
          "atom_index": 2305,
          "name": "CG2",
          "element": "C",
          "coord": [
            7.151500225067139,
            -1.6660000085830688,
            0.8367999792098999
          ]
        }
      ]
    },
    {
      "id": "C:127",
      "chain": "C",
      "resseq": 127,
      "icode": "",
      "resname": "ILE",
      "hetflag": " ",
      "sasa": 0.0,
      "atoms": [
        {
          "atom_index": 2306,
          "name": "N",
          "element": "N",
          "coord": [
            6.973599910736084,
            -1.5506000518798828,
            1.1430000066757202
          ]
        },
        {
          "atom_index": 2307,
          "name": "CA",
          "element": "C",
          "coord": [
            6.90880012512207,
            -1.53410005569458,
            1.274399995803833
          ]
        },
        {
          "atom_index": 2308,
          "name": "C",
          "element": "C",
          "coord": [
            6.9756999015808105,
            -1.6186000108718872,
            1.3811999559402466
          ]
        },
        {
          "atom_index": 2309,
          "name": "O",
          "element": "O",
          "coord": [
            7.020699977874756,
            -1.7311999797821045,
            1.3605999946594238
          ]
        },
        {
          "atom_index": 2310,
          "name": "CB",
          "element": "C",
          "coord": [
            6.761099815368652,
            -1.5750000476837158,
            1.2548999786376953
          ]
        },
        {
          "atom_index": 2311,
          "name": "CG1",
          "element": "C",
          "coord": [
            6.680600166320801,
            -1.451799988746643,
            1.218500018119812
          ]
        },
        {
          "atom_index": 2312,
          "name": "CG2",
          "element": "C",
          "coord": [
            6.6921000480651855,
            -1.6440999507904053,
            1.3741999864578247
          ]
        },
        {
          "atom_index": 2313,
          "name": "CD1",
          "element": "C",
          "coord": [
            6.686200141906738,
            -1.4278000593185425,
            1.0693000555038452
          ]
        }
      ]
    },
    {
      "id": "C:128",
      "chain": "C",
      "resseq": 128,
      "icode": "",
      "resname": "SER",
      "hetflag": " ",
      "sasa": 0.0,
      "atoms": [
        {
          "atom_index": 2314,
          "name": "N",
          "element": "N",
          "coord": [
            6.980100154876709,
            -1.5607999563217163,
            1.4993000030517578
          ]
        },
        {
          "atom_index": 2315,
          "name": "CA",
          "element": "C",
          "coord": [
            7.044099807739258,
            -1.6460000276565552,
            1.6009999513626099
          ]
        },
        {
          "atom_index": 2316,
          "name": "C",
          "element": "C",
          "coord": [
            6.986299991607666,
            -1.7841999530792236,
            1.6394000053405762
          ]
        },
        {
          "atom_index": 2317,
          "name": "O",
          "element": "O",
          "coord": [
            6.866399765014648,
            -1.8098000288009644,
            1.6504000425338745
          ]
        },
        {
          "atom_index": 2318,
          "name": "CB",
          "element": "C",
          "coord": [
            7.071000099182129,
            -1.5698000192642212,
            1.7309000492095947
          ]
        },
        {
          "atom_index": 2319,
          "name": "OG",
          "element": "O",
          "coord": [
            6.9608001708984375,
            -1.5736000537872314,
            1.8238999843597412
          ]
        }
      ]
    },
    {
      "id": "C:129",
      "chain": "C",
      "resseq": 129,
      "icode": "",
      "resname": "GLU",
      "hetflag": " ",
      "sasa": 0.5675374269485474,
      "atoms": [
        {
          "atom_index": 2320,
          "name": "N",
          "element": "N",
          "coord": [
            7.083799839019775,
            -1.8708000183105469,
            1.6654000282287598
          ]
        },
        {
          "atom_index": 2321,
          "name": "CA",
          "element": "C",
          "coord": [
            7.049499988555908,
            -1.9874999523162842,
            1.7418999671936035
          ]
        },
        {
          "atom_index": 2322,
          "name": "C",
          "element": "C",
          "coord": [
            7.149899959564209,
            -2.049499988555908,
            1.8365999460220337
          ]
        },
        {
          "atom_index": 2323,
          "name": "O",
          "element": "O",
          "coord": [
            7.264800071716309,
            -2.0683999061584473,
            1.8040000200271606
          ]
        },
        {
          "atom_index": 2324,
          "name": "CB",
          "element": "C",
          "coord": [
            6.990499973297119,
            -2.095900058746338,
            1.6568000316619873
          ]
        },
        {
          "atom_index": 2325,
          "name": "CG",
          "element": "C",
          "coord": [
            7.084499835968018,
            -2.165600061416626,
            1.5670000314712524
          ]
        },
        {
          "atom_index": 2326,
          "name": "CD",
          "element": "C",
          "coord": [
            7.000199794769287,
            -2.280900001525879,
            1.5223000049591064
          ]
        },
        {
          "atom_index": 2327,
          "name": "OE1",
          "element": "O",
          "coord": [
            6.893899917602539,
            -2.26200008392334,
            1.4643000364303589
          ]
        },
        {
          "atom_index": 2328,
          "name": "OE2",
          "element": "O",
          "coord": [
            7.03980016708374,
            -2.3929998874664307,
            1.5469000339508057
          ]
        }
      ]
    },
    {
      "id": "C:130",
      "chain": "C",
      "resseq": 130,
      "icode": "",
      "resname": "ALA",
      "hetflag": " ",
      "sasa": 0.5807783007621765,
      "atoms": [
        {
          "atom_index": 2329,
          "name": "N",
          "element": "N",
          "coord": [
            7.097300052642822,
            -2.083400011062622,
            1.9556000232696533
          ]
        },
        {
          "atom_index": 2330,
          "name": "CA",
          "element": "C",
          "coord": [
            7.175300121307373,
            -2.152100086212158,
            2.0580999851226807
          ]
        },
        {
          "atom_index": 2331,
          "name": "C",
          "element": "C",
          "coord": [
            7.260700225830078,
            -2.2704999446868896,
            2.0113000869750977
          ]
        },
        {
          "atom_index": 2332,
          "name": "O",
          "element": "O",
          "coord": [
            7.218599796295166,
            -2.3647000789642334,
            1.9443999528884888
          ]
        },
        {
          "atom_index": 2333,
          "name": "CB",
          "element": "C",
          "coord": [
            7.092299938201904,
            -2.1921000480651855,
            2.182499885559082
          ]
        }
      ]
    },
    {
      "id": "C:131",
      "chain": "C",
      "resseq": 131,
      "icode": "",
      "resname": "SER",
      "hetflag": " ",
      "sasa": 0.0,
      "atoms": [
        {
          "atom_index": 2334,
          "name": "N",
          "element": "N",
          "coord": [
            7.3881001472473145,
            -2.2576000690460205,
            2.0517001152038574
          ]
        },
        {
          "atom_index": 2335,
          "name": "CA",
          "element": "C",
          "coord": [
            7.474899768829346,
            -2.3754000663757324,
            2.0336999893188477
          ]
        },
        {
          "atom_index": 2336,
          "name": "C",
          "element": "C",
          "coord": [
            7.445199966430664,
            -2.4830000400543213,
            2.1350998878479004
          ]
        },
        {
          "atom_index": 2337,
          "name": "O",
          "element": "O",
          "coord": [
            7.413099765777588,
            -2.4583001136779785,
            2.251300096511841
          ]
        },
        {
          "atom_index": 2338,
          "name": "CB",
          "element": "C",
          "coord": [
            7.626500129699707,
            -2.3441998958587646,
            2.04259991645813
          ]
        },
        {
          "atom_index": 2339,
          "name": "OG",
          "element": "O",
          "coord": [
            7.705900192260742,
            -2.453000068664551,
            1.9950000047683716
          ]
        }
      ]
    },
    {
      "id": "C:132",
      "chain": "C",
      "resseq": 132,
      "icode": "",
      "resname": "SER",
      "hetflag": " ",
      "sasa": 5.071360111236572,
      "atoms": [
        {
          "atom_index": 2340,
          "name": "N",
          "element": "N",
          "coord": [
            7.458399772644043,
            -2.6043999195098877,
            2.0855000019073486
          ]
        },
        {
          "atom_index": 2341,
          "name": "CA",
          "element": "C",
          "coord": [
            7.459700107574463,
            -2.7160000801086426,
            2.182499885559082
          ]
        },
        {
          "atom_index": 2342,
          "name": "C",
          "element": "C",
          "coord": [
            7.5970001220703125,
            -2.764400005340576,
            2.226799964904785
          ]
        },
        {
          "atom_index": 2343,
          "name": "O",
          "element": "O",
          "coord": [
            7.6097002029418945,
            -2.848099946975708,
            2.313999891281128
          ]
        },
        {
          "atom_index": 2344,
          "name": "CB",
          "element": "C",
          "coord": [
            7.367700099945068,
            -2.8297998905181885,
            2.1394999027252197
          ]
        },
        {
          "atom_index": 2345,
          "name": "OG",
          "element": "O",
          "coord": [
            7.4278998374938965,
            -2.8893001079559326,
            2.027400016784668
          ]
        }
      ]
    },
    {
      "id": "C:133",
      "chain": "C",
      "resseq": 133,
      "icode": "",
      "resname": "LYS",
      "hetflag": " ",
      "sasa": 7.186816215515137,
      "atoms": [
        {
          "atom_index": 2346,
          "name": "N",
          "element": "N",
          "coord": [
            7.699699878692627,
            -2.6986000537872314,
            2.1693999767303467
          ]
        },
        {
          "atom_index": 2347,
          "name": "CA",
          "element": "C",
          "coord": [
            7.8403000831604,
            -2.7197999954223633,
            2.208400011062622
          ]
        },
        {
          "atom_index": 2348,
          "name": "C",
          "element": "C",
          "coord": [
            7.901800155639648,
            -2.6031999588012695,
            2.2818000316619873
          ]
        },
        {
          "atom_index": 2349,
          "name": "O",
          "element": "O",
          "coord": [
            7.861700057983398,
            -2.490000009536743,
            2.2623000144958496
          ]
        },
        {
          "atom_index": 2350,
          "name": "CB",
          "element": "C",
          "coord": [
            7.922399997711182,
            -2.7472000122070312,
            2.0827999114990234
          ]
        },
        {
          "atom_index": 2351,
          "name": "CG",
          "element": "C",
          "coord": [
            7.855100154876709,
            -2.8513998985290527,
            1.9911999702453613
          ]
        },
        {
          "atom_index": 2352,
          "name": "CD",
          "element": "C",
          "coord": [
            7.936100006103516,
            -2.9786999225616455,
            1.9900000095367432
          ]
        },
        {
          "atom_index": 2353,
          "name": "CE",
          "element": "C",
          "coord": [
            7.974100112915039,
            -3.036600112915039,
            2.1301000118255615
          ]
        },
        {
          "atom_index": 2354,
          "name": "NZ",
          "element": "N",
          "coord": [
            8.07040023803711,
            -3.1466000080108643,
            2.1161999702453613
          ]
        }
      ]
    },
    {
      "id": "C:134",
      "chain": "C",
      "resseq": 134,
      "icode": "",
      "resname": "THR",
      "hetflag": " ",
      "sasa": 4.078486919403076,
      "atoms": [
        {
          "atom_index": 2355,
          "name": "N",
          "element": "N",
          "coord": [
            8.002400398254395,
            -2.631500005722046,
            2.364799976348877
          ]
        },
        {
          "atom_index": 2356,
          "name": "CA",
          "element": "C",
          "coord": [
            8.086000442504883,
            -2.5220999717712402,
            2.4203999042510986
          ]
        },
        {
          "atom_index": 2357,
          "name": "C",
          "element": "C",
          "coord": [
            8.166799545288086,
            -2.4402999877929688,
            2.3178000450134277
          ]
        },
        {
          "atom_index": 2358,
          "name": "O",
          "element": "O",
          "coord": [
            8.243800163269043,
            -2.4946000576019287,
            2.2392001152038574
          ]
        },
        {
          "atom_index": 2359,
          "name": "CB",
          "element": "C",
          "coord": [
            8.183099746704102,
            -2.5694000720977783,
            2.5316998958587646
          ]
        },
        {
          "atom_index": 2360,
          "name": "OG1",
          "element": "O",
          "coord": [
            8.110199928283691,
            -2.6294000148773193,
            2.639699935913086
          ]
        },
        {
          "atom_index": 2361,
          "name": "CG2",
          "element": "C",
          "coord": [
            8.269000053405762,
            -2.4570000171661377,
            2.589900016784668
          ]
        }
      ]
    },
    {
      "id": "C:135",
      "chain": "C",
      "resseq": 135,
      "icode": "",
      "resname": "THR",
      "hetflag": " ",
      "sasa": 0.0,
      "atoms": [
        {
          "atom_index": 2362,
          "name": "N",
          "element": "N",
          "coord": [
            8.142200469970703,
            -2.308500051498413,
            2.3192999362945557
          ]
        },
        {
          "atom_index": 2363,
          "name": "CA",
          "element": "C",
          "coord": [
            8.095999717712402,
            -2.2467000484466553,
            2.1919000148773193
          ]
        },
        {
          "atom_index": 2364,
          "name": "C",
          "element": "C",
          "coord": [
            8.20419979095459,
            -2.191200017929077,
            2.0982000827789307
          ]
        },
        {
          "atom_index": 2365,
          "name": "O",
          "element": "O",
          "coord": [
            8.231100082397461,
            -2.2481000423431396,
            1.9915000200271606
          ]
        },
        {
          "atom_index": 2366,
          "name": "CB",
          "element": "C",
          "coord": [
            7.9720001220703125,
            -2.1487998962402344,
            2.2167999744415283
          ]
        },
        {
          "atom_index": 2367,
          "name": "OG1",
          "element": "O",
          "coord": [
            7.873799800872803,
            -2.200700044631958,
            2.3136000633239746
          ]
        },
        {
          "atom_index": 2368,
          "name": "CG2",
          "element": "C",
          "coord": [
            7.895899772644043,
            -2.109299898147583,
            2.0908000469207764
          ]
        }
      ]
    },
    {
      "id": "C:136",
      "chain": "C",
      "resseq": 136,
      "icode": "",
      "resname": "SER",
      "hetflag": " ",
      "sasa": 0.0,
      "atoms": [
        {
          "atom_index": 2369,
          "name": "N",
          "element": "N",
          "coord": [
            8.274900436401367,
            -2.084199905395508,
            2.1426000595092773
          ]
        },
        {
          "atom_index": 2370,
          "name": "CA",
          "element": "C",
          "coord": [
            8.22819995880127,
            -1.9470000267028809,
            2.1802000999450684
          ]
        },
        {
          "atom_index": 2371,
          "name": "C",
          "element": "C",
          "coord": [
            8.186100006103516,
            -1.8538000583648682,
            2.0650999546051025
          ]
        },
        {
          "atom_index": 2372,
          "name": "O",
          "element": "O",
          "coord": [
            8.135299682617188,
            -1.743399977684021,
            2.078399896621704
          ]
        },
        {
          "atom_index": 2373,
          "name": "CB",
          "element": "C",
          "coord": [
            8.334600448608398,
            -1.86899995803833,
            2.2530999183654785
          ]
        },
        {
          "atom_index": 2374,
          "name": "OG",
          "element": "O",
          "coord": [
            8.439000129699707,
            -1.8411999940872192,
            2.1621999740600586
          ]
        }
      ]
    },
    {
      "id": "C:137",
      "chain": "C",
      "resseq": 137,
      "icode": "",
      "resname": "VAL",
      "hetflag": " ",
      "sasa": 0.0,
      "atoms": [
        {
          "atom_index": 2375,
          "name": "N",
          "element": "N",
          "coord": [
            8.205499649047852,
            -1.9122999906539917,
            1.9457000494003296
          ]
        },
        {
          "atom_index": 2376,
          "name": "CA",
          "element": "C",
          "coord": [
            8.138500213623047,
            -1.8609000444412231,
            1.8269000053405762
          ]
        },
        {
          "atom_index": 2377,
          "name": "C",
          "element": "C",
          "coord": [
            7.989999771118164,
            -1.8901000022888184,
            1.8128999471664429
          ]
        },
        {
          "atom_index": 2378,
          "name": "O",
          "element": "O",
          "coord": [
            7.941800117492676,
            -2.0009000301361084,
            1.829200029373169
          ]
        },
        {
          "atom_index": 2379,
          "name": "CB",
          "element": "C",
          "coord": [
            8.218299865722656,
            -1.8848999738693237,
            1.6972999572753906
          ]
        },
        {
          "atom_index": 2380,
          "name": "CG1",
          "element": "C",
          "coord": [
            8.351300239562988,
            -1.947100043296814,
            1.7243000268936157
          ]
        },
        {
          "atom_index": 2381,
          "name": "CG2",
          "element": "C",
          "coord": [
            8.145299911499023,
            -1.9478000402450562,
            1.5805000066757202
          ]
        }
      ]
    },
    {
      "id": "C:138",
      "chain": "C",
      "resseq": 138,
      "icode": "",
      "resname": "LEU",
      "hetflag": " ",
      "sasa": 0.0,
      "atoms": [
        {
          "atom_index": 2382,
          "name": "N",
          "element": "N",
          "coord": [
            7.919300079345703,
            -1.783400058746338,
            1.782099962234497
          ]
        },
        {
          "atom_index": 2383,
          "name": "CA",
          "element": "C",
          "coord": [
            7.775000095367432,
            -1.7851999998092651,
            1.7544000148773193
          ]
        },
        {
          "atom_index": 2384,
          "name": "C",
          "element": "C",
          "coord": [
            7.724400043487549,
            -1.8773000240325928,
            1.6418999433517456
          ]
        },
        {
          "atom_index": 2385,
          "name": "O",
          "element": "O",
          "coord": [
            7.7835001945495605,
            -1.888800024986267,
            1.5368000268936157
          ]
        },
        {
          "atom_index": 2386,
          "name": "CB",
          "element": "C",
          "coord": [
            7.724599838256836,
            -1.6389000415802002,
            1.738700032234192
          ]
        },
        {
          "atom_index": 2387,
          "name": "CG",
          "element": "C",
          "coord": [
            7.754499912261963,
            -1.5504000186920166,
            1.8617000579833984
          ]
        },
        {
          "atom_index": 2388,
          "name": "CD1",
          "element": "C",
          "coord": [
            7.679999828338623,
            -1.4139000177383423,
            1.86080002784729
          ]
        },
        {
          "atom_index": 2389,
          "name": "CD2",
          "element": "C",
          "coord": [
            7.729599952697754,
            -1.6313999891281128,
            1.98989999294281
          ]
        }
      ]
    },
    {
      "id": "C:139",
      "chain": "C",
      "resseq": 139,
      "icode": "",
      "resname": "GLN",
      "hetflag": " ",
      "sasa": 0.0,
      "atoms": [
        {
          "atom_index": 2390,
          "name": "N",
          "element": "N",
          "coord": [
            7.611199855804443,
            -1.9419000148773193,
            1.6700999736785889
          ]
        },
        {
          "atom_index": 2391,
          "name": "CA",
          "element": "C",
          "coord": [
            7.548900127410889,
            -2.017899990081787,
            1.5642000436782837
          ]
        },
        {
          "atom_index": 2392,
          "name": "C",
          "element": "C",
          "coord": [
            7.429299831390381,
            -1.94159996509552,
            1.5088000297546387
          ]
        },
        {
          "atom_index": 2393,
          "name": "O",
          "element": "O",
          "coord": [
            7.368000030517578,
            -1.8589999675750732,
            1.5764000415802002
          ]
        },
        {
          "atom_index": 2394,
          "name": "CB",
          "element": "C",
          "coord": [
            7.504300117492676,
            -2.1607000827789307,
            1.6097999811172485
          ]
        },
        {
          "atom_index": 2395,
          "name": "CG",
          "element": "C",
          "coord": [
            7.616499900817871,
            -2.238100051879883,
            1.6828999519348145
          ]
        },
        {
          "atom_index": 2396,
          "name": "CD",
          "element": "C",
          "coord": [
            7.7368998527526855,
            -2.274199962615967,
            1.5942000150680542
          ]
        },
        {
          "atom_index": 2397,
          "name": "OE1",
          "element": "O",
          "coord": [
            7.723899841308594,
            -2.3482000827789307,
            1.4975999593734741
          ]
        },
        {
          "atom_index": 2398,
          "name": "NE2",
          "element": "N",
          "coord": [
            7.856400012969971,
            -2.2246999740600586,
            1.632099986076355
          ]
        }
      ]
    },
    {
      "id": "C:140",
      "chain": "C",
      "resseq": 140,
      "icode": "",
      "resname": "TRP",
      "hetflag": " ",
      "sasa": 0.0,
      "atoms": [
        {
          "atom_index": 2399,
          "name": "N",
          "element": "N",
          "coord": [
            7.398099899291992,
            -1.9707000255584717,
            1.382599949836731
          ]
        },
        {
          "atom_index": 2400,
          "name": "CA",
          "element": "C",
          "coord": [
            7.293099880218506,
            -1.8971999883651733,
            1.3102999925613403
          ]
        },
        {
          "atom_index": 2401,
          "name": "C",
          "element": "C",
          "coord": [
            7.202899932861328,
            -1.9903000593185425,
            1.2354999780654907
          ]
        },
        {
          "atom_index": 2402,
          "name": "O",
          "element": "O",
          "coord": [
            7.239299774169922,
            -2.1026999950408936,
            1.2059999704360962
          ]
        },
        {
          "atom_index": 2403,
          "name": "CB",
          "element": "C",
          "coord": [
            7.352799892425537,
            -1.7964999675750732,
            1.2115000486373901
          ]
        },
        {
          "atom_index": 2404,
          "name": "CG",
          "element": "C",
          "coord": [
            7.454899787902832,
            -1.7080999612808228,
            1.2812000513076782
          ]
        },
        {
          "atom_index": 2405,
          "name": "CD1",
          "element": "C",
          "coord": [
            7.592100143432617,
            -1.7269999980926514,
            1.2777999639511108
          ]
        },
        {
          "atom_index": 2406,
          "name": "CD2",
          "element": "C",
          "coord": [
            7.434100151062012,
            -1.5958000421524048,
            1.3681000471115112
          ]
        },
        {
          "atom_index": 2407,
          "name": "NE1",
          "element": "N",
          "coord": [
            7.656199932098389,
            -1.6368000507354736,
            1.356600046157837
          ]
        },
        {
          "atom_index": 2408,
          "name": "CE2",
          "element": "C",
          "coord": [
            7.561800003051758,
            -1.5534000396728516,
            1.414199948310852
          ]
        },
        {
          "atom_index": 2409,
          "name": "CE3",
          "element": "C",
          "coord": [
            7.318600177764893,
            -1.5242999792099,
            1.4072999954223633
          ]
        },
        {
          "atom_index": 2410,
          "name": "CZ2",
          "element": "C",
          "coord": [
            7.574100017547607,
            -1.444100022315979,
            1.503000020980835
          ]
        },
        {
          "atom_index": 2411,
          "name": "CZ3",
          "element": "C",
          "coord": [
            7.33050012588501,
            -1.4148000478744507,
            1.4944000244140625
          ]
        },
        {
          "atom_index": 2412,
          "name": "CH2",
          "element": "C",
          "coord": [
            7.457900047302246,
            -1.3747999668121338,
            1.5426000356674194
          ]
        }
      ]
    },
    {
      "id": "C:141",
      "chain": "C",
      "resseq": 141,
      "icode": "",
      "resname": "ALA",
      "hetflag": " ",
      "sasa": 0.0,
      "atoms": [
        {
          "atom_index": 2413,
          "name": "N",
          "element": "N",
          "coord": [
            7.0858001708984375,
            -1.9394999742507935,
            1.2007999420166016
          ]
        },
        {
          "atom_index": 2414,
          "name": "CA",
          "element": "C",
          "coord": [
            7.0106000900268555,
            -2.0174999237060547,
            1.1050000190734863
          ]
        },
        {
          "atom_index": 2415,
          "name": "C",
          "element": "C",
          "coord": [
            6.950200080871582,
            -1.934999942779541,
            0.9916999936103821
          ]
        },
        {
          "atom_index": 2416,
          "name": "O",
          "element": "O",
          "coord": [
            6.932300090789795,
            -1.8164000511169434,
            1.0008000135421753
          ]
        },
        {
          "atom_index": 2417,
          "name": "CB",
          "element": "C",
          "coord": [
            6.900199890136719,
            -2.1008999347686768,
            1.173699975013733
          ]
        }
      ]
    },
    {
      "id": "C:142",
      "chain": "C",
      "resseq": 142,
      "icode": "",
      "resname": "GLU",
      "hetflag": " ",
      "sasa": 0.9143659472465515,
      "atoms": [
        {
          "atom_index": 2418,
          "name": "N",
          "element": "N",
          "coord": [
            6.9182000160217285,
            -2.006500005722046,
            0.8848000168800354
          ]
        },
        {
          "atom_index": 2419,
          "name": "CA",
          "element": "C",
          "coord": [
            6.835100173950195,
            -1.940600037574768,
            0.7846999764442444
          ]
        },
        {
          "atom_index": 2420,
          "name": "C",
          "element": "C",
          "coord": [
            6.690400123596191,
            -1.965499997138977,
            0.8181999921798706
          ]
        },
        {
          "atom_index": 2421,
          "name": "O",
          "element": "O",
          "coord": [
            6.61899995803833,
            -2.0480000972747803,
            0.7641000151634216
          ]
        },
        {
          "atom_index": 2422,
          "name": "CB",
          "element": "C",
          "coord": [
            6.875,
            -1.989400029182434,
            0.6450999975204468
          ]
        },
        {
          "atom_index": 2423,
          "name": "CG",
          "element": "C",
          "coord": [
            7.009799957275391,
            -1.9311000108718872,
            0.6061000227928162
          ]
        },
        {
          "atom_index": 2424,
          "name": "CD",
          "element": "C",
          "coord": [
            7.083000183105469,
            -2.021199941635132,
            0.510699987411499
          ]
        },
        {
          "atom_index": 2425,
          "name": "OE1",
          "element": "O",
          "coord": [
            7.1519999504089355,
            -2.1113998889923096,
            0.5568000078201294
          ]
        },
        {
          "atom_index": 2426,
          "name": "OE2",
          "element": "O",
          "coord": [
            7.07289981842041,
            -2.001699924468994,
            0.39089998602867126
          ]
        }
      ]
    },
    {
      "id": "C:143",
      "chain": "C",
      "resseq": 143,
      "icode": "",
      "resname": "LYS",
      "hetflag": " ",
      "sasa": 1.8938448429107666,
      "atoms": [
        {
          "atom_index": 2427,
          "name": "N",
          "element": "N",
          "coord": [
            6.6545000076293945,
            -1.888700008392334,
            0.9246000051498413
          ]
        },
        {
          "atom_index": 2428,
          "name": "CA",
          "element": "C",
          "coord": [
            6.5121002197265625,
            -1.8941999673843384,
            0.9628999829292297
          ]
        },
        {
          "atom_index": 2429,
          "name": "C",
          "element": "C",
          "coord": [
            6.458600044250488,
            -1.757099986076355,
            0.9965999722480774
          ]
        },
        {
          "atom_index": 2430,
          "name": "O",
          "element": "O",
          "coord": [
            6.5278000831604,
            -1.6561000347137451,
            0.987500011920929
          ]
        },
        {
          "atom_index": 2431,
          "name": "CB",
          "element": "C",
          "coord": [
            6.494900226593018,
            -1.9977999925613403,
            1.0742000341415405
          ]
        },
        {
          "atom_index": 2432,
          "name": "CG",
          "element": "C",
          "coord": [
            6.572000026702881,
            -1.9571000337600708,
            1.1974999904632568
          ]
        },
        {
          "atom_index": 2433,
          "name": "CD",
          "element": "C",
          "coord": [
            6.569799900054932,
            -2.0553998947143555,
            1.3142000436782837
          ]
        },
        {
          "atom_index": 2434,
          "name": "CE",
          "element": "C",
          "coord": [
            6.654600143432617,
            -1.999500036239624,
            1.4293999671936035
          ]
        },
        {
          "atom_index": 2435,
          "name": "NZ",
          "element": "N",
          "coord": [
            6.6656999588012695,
            -2.0996999740600586,
            1.5355000495910645
          ]
        }
      ]
    },
    {
      "id": "C:144",
      "chain": "C",
      "resseq": 144,
      "icode": "",
      "resname": "GLY",
      "hetflag": " ",
      "sasa": 0.0,
      "atoms": [
        {
          "atom_index": 2436,
          "name": "N",
          "element": "N",
          "coord": [
            6.329999923706055,
            -1.756600022315979,
            1.033400058746338
          ]
        },
        {
          "atom_index": 2437,
          "name": "CA",
          "element": "C",
          "coord": [
            6.2683000564575195,
            -1.624899983406067,
            1.058899998664856
          ]
        },
        {
          "atom_index": 2438,
          "name": "C",
          "element": "C",
          "coord": [
            6.287099838256836,
            -1.5204999446868896,
            0.946399986743927
          ]
        },
        {
          "atom_index": 2439,
          "name": "O",
          "element": "O",
          "coord": [
            6.275199890136719,
            -1.5543999671936035,
            0.8289999961853027
          ]
        }
      ]
    },
    {
      "id": "C:145",
      "chain": "C",
      "resseq": 145,
      "icode": "",
      "resname": "TYR",
      "hetflag": " ",
      "sasa": 0.0,
      "atoms": [
        {
          "atom_index": 2440,
          "name": "N",
          "element": "N",
          "coord": [
            6.321800231933594,
            -1.3980000019073486,
            0.9857000112533569
          ]
        },
        {
          "atom_index": 2441,
          "name": "CA",
          "element": "C",
          "coord": [
            6.339200019836426,
            -1.3026000261306763,
            0.8763999938964844
          ]
        },
        {
          "atom_index": 2442,
          "name": "C",
          "element": "C",
          "coord": [
            6.462500095367432,
            -1.301300048828125,
            0.7872999906539917
          ]
        },
        {
          "atom_index": 2443,
          "name": "O",
          "element": "O",
          "coord": [
            6.52370023727417,
            -1.198699951171875,
            0.7616999745368958
          ]
        },
        {
          "atom_index": 2444,
          "name": "CB",
          "element": "C",
          "coord": [
            6.309000015258789,
            -1.159999966621399,
            0.9204999804496765
          ]
        },
        {
          "atom_index": 2445,
          "name": "CG",
          "element": "C",
          "coord": [
            6.169099807739258,
            -1.1641000509262085,
            0.9660000205039978
          ]
        },
        {
          "atom_index": 2446,
          "name": "CD1",
          "element": "C",
          "coord": [
            6.063399791717529,
            -1.1749000549316406,
            0.8716999888420105
          ]
        },
        {
          "atom_index": 2447,
          "name": "CD2",
          "element": "C",
          "coord": [
            6.148399829864502,
            -1.1740000247955322,
            1.107200026512146
          ]
        },
        {
          "atom_index": 2448,
          "name": "CE1",
          "element": "C",
          "coord": [
            5.942200183868408,
            -1.2264000177383423,
            0.9208999872207642
          ]
        },
        {
          "atom_index": 2449,
          "name": "CE2",
          "element": "C",
          "coord": [
            6.024499893188477,
            -1.2249000072479248,
            1.1504000425338745
          ]
        },
        {
          "atom_index": 2450,
          "name": "CZ",
          "element": "C",
          "coord": [
            5.924900054931641,
            -1.2554999589920044,
            1.058500051498413
          ]
        },
        {
          "atom_index": 2451,
          "name": "OH",
          "element": "O",
          "coord": [
            5.808800220489502,
            -1.3199000358581543,
            1.0993000268936157
          ]
        }
      ]
    },
    {
      "id": "C:146",
      "chain": "C",
      "resseq": 146,
      "icode": "",
      "resname": "TYR",
      "hetflag": " ",
      "sasa": 1.7026124000549316,
      "atoms": [
        {
          "atom_index": 2452,
          "name": "N",
          "element": "N",
          "coord": [
            6.4918999671936035,
            -1.420699954032898,
            0.7369999885559082
          ]
        },
        {
          "atom_index": 2453,
          "name": "CA",
          "element": "C",
          "coord": [
            6.62470006942749,
            -1.4285000562667847,
            0.6826000213623047
          ]
        },
        {
          "atom_index": 2454,
          "name": "C",
          "element": "C",
          "coord": [
            6.64109992980957,
            -1.3940000534057617,
            0.5350000262260437
          ]
        },
        {
          "atom_index": 2455,
          "name": "O",
          "element": "O",
          "coord": [
            6.5482001304626465,
            -1.392899990081787,
            0.4560999870300293
          ]
        },
        {
          "atom_index": 2456,
          "name": "CB",
          "element": "C",
          "coord": [
            6.685999870300293,
            -1.5609999895095825,
            0.7278000116348267
          ]
        },
        {
          "atom_index": 2457,
          "name": "CG",
          "element": "C",
          "coord": [
            6.64169979095459,
            -1.666599988937378,
            0.6323000192642212
          ]
        },
        {
          "atom_index": 2458,
          "name": "CD1",
          "element": "C",
          "coord": [
            6.512499809265137,
            -1.7246999740600586,
            0.6427000164985657
          ]
        },
        {
          "atom_index": 2459,
          "name": "CD2",
          "element": "C",
          "coord": [
            6.732600212097168,
            -1.697700023651123,
            0.5303000211715698
          ]
        },
        {
          "atom_index": 2460,
          "name": "CE1",
          "element": "C",
          "coord": [
            6.4679999351501465,
            -1.8080999851226807,
            0.5388000011444092
          ]
        },
        {
          "atom_index": 2461,
          "name": "CE2",
          "element": "C",
          "coord": [
            6.6894001960754395,
            -1.7817000150680542,
            0.42739999294281006
          ]
        },
        {
          "atom_index": 2462,
          "name": "CZ",
          "element": "C",
          "coord": [
            6.55620002746582,
            -1.8316999673843384,
            0.42989999055862427
          ]
        },
        {
          "atom_index": 2463,
          "name": "OH",
          "element": "O",
          "coord": [
            6.51230001449585,
            -1.9036999940872192,
            0.31949999928474426
          ]
        }
      ]
    },
    {
      "id": "C:147",
      "chain": "C",
      "resseq": 147,
      "icode": "",
      "resname": "THR",
      "hetflag": " ",
      "sasa": 0.0,
      "atoms": [
        {
          "atom_index": 2464,
          "name": "N",
          "element": "N",
          "coord": [
            6.764900207519531,
            -1.3665000200271606,
            0.5011000037193298
          ]
        },
        {
          "atom_index": 2465,
          "name": "CA",
          "element": "C",
          "coord": [
            6.804299831390381,
            -1.3370000123977661,
            0.36480000615119934
          ]
        },
        {
          "atom_index": 2466,
          "name": "C",
          "element": "C",
          "coord": [
            6.928400039672852,
            -1.4148000478744507,
            0.33399999141693115
          ]
        },
        {
          "atom_index": 2467,
          "name": "O",
          "element": "O",
          "coord": [
            7.018199920654297,
            -1.4239000082015991,
            0.41429999470710754
          ]
        },
        {
          "atom_index": 2468,
          "name": "CB",
          "element": "C",
          "coord": [
            6.832300186157227,
            -1.1862000226974487,
            0.3407999873161316
          ]
        },
        {
          "atom_index": 2469,
          "name": "OG1",
          "element": "O",
          "coord": [
            6.715400218963623,
            -1.1088000535964966,
            0.3700999915599823
          ]
        },
        {
          "atom_index": 2470,
          "name": "CG2",
          "element": "C",
          "coord": [
            6.875100135803223,
            -1.1576999425888062,
            0.19679999351501465
          ]
        }
      ]
    },
    {
      "id": "C:148",
      "chain": "C",
      "resseq": 148,
      "icode": "",
      "resname": "MET",
      "hetflag": " ",
      "sasa": 0.0,
      "atoms": [
        {
          "atom_index": 2471,
          "name": "N",
          "element": "N",
          "coord": [
            6.9268999099731445,
            -1.469099998474121,
            0.21359999477863312
          ]
        },
        {
          "atom_index": 2472,
          "name": "CA",
          "element": "C",
          "coord": [
            7.047599792480469,
            -1.5240000486373901,
            0.1517000049352646
          ]
        },
        {
          "atom_index": 2473,
          "name": "C",
          "element": "C",
          "coord": [
            7.038700103759766,
            -1.506500005722046,
            -0.0017999999690800905
          ]
        },
        {
          "atom_index": 2474,
          "name": "O",
          "element": "O",
          "coord": [
            6.986299991607666,
            -1.5893000364303589,
            -0.07569999992847443
          ]
        },
        {
          "atom_index": 2475,
          "name": "CB",
          "element": "C",
          "coord": [
            7.059000015258789,
            -1.669700026512146,
            0.1931000053882599
          ]
        },
        {
          "atom_index": 2476,
          "name": "CG",
          "element": "C",
          "coord": [
            7.199999809265137,
            -1.722599983215332,
            0.1655000001192093
          ]
        },
        {
          "atom_index": 2477,
          "name": "SD",
          "element": "S",
          "coord": [
            7.3277997970581055,
            -1.6576999425888062,
            0.2736000120639801
          ]
        },
        {
          "atom_index": 2478,
          "name": "CE",
          "element": "C",
          "coord": [
            7.2565999031066895,
            -1.6899000406265259,
            0.43389999866485596
          ]
        }
      ]
    },
    {
      "id": "C:149",
      "chain": "C",
      "resseq": 149,
      "icode": "",
      "resname": "SER",
      "hetflag": " ",
      "sasa": 0.0,
      "atoms": [
        {
          "atom_index": 2479,
          "name": "N",
          "element": "N",
          "coord": [
            7.078499794006348,
            -1.3878999948501587,
            -0.0494999997317791
          ]
        },
        {
          "atom_index": 2480,
          "name": "CA",
          "element": "C",
          "coord": [
            7.013800144195557,
            -1.3473999500274658,
            -0.1776999980211258
          ]
        },
        {
          "atom_index": 2481,
          "name": "C",
          "element": "C",
          "coord": [
            7.041399955749512,
            -1.4246000051498413,
            -0.30570000410079956
          ]
        },
        {
          "atom_index": 2482,
          "name": "O",
          "element": "O",
          "coord": [
            6.980999946594238,
            -1.3995000123977661,
            -0.4088999927043915
          ]
        },
        {
          "atom_index": 2483,
          "name": "CB",
          "element": "C",
          "coord": [
            7.036200046539307,
            -1.20169997215271,
            -0.21559999883174896
          ]
        },
        {
          "atom_index": 2484,
          "name": "OG",
          "element": "O",
          "coord": [
            7.175600051879883,
            -1.1833000183105469,
            -0.22769999504089355
          ]
        }
      ]
    },
    {
      "id": "C:150",
      "chain": "C",
      "resseq": 150,
      "icode": "",
      "resname": "ASN",
      "hetflag": " ",
      "sasa": 0.0,
      "atoms": [
        {
          "atom_index": 2485,
          "name": "N",
          "element": "N",
          "coord": [
            7.139699935913086,
            -1.5154999494552612,
            -0.29420000314712524
          ]
        },
        {
          "atom_index": 2486,
          "name": "CA",
          "element": "C",
          "coord": [
            7.191400051116943,
            -1.594499945640564,
            -0.40610000491142273
          ]
        },
        {
          "atom_index": 2487,
          "name": "C",
          "element": "C",
          "coord": [
            7.2947001457214355,
            -1.6953999996185303,
            -0.3580000102519989
          ]
        },
        {
          "atom_index": 2488,
          "name": "O",
          "element": "O",
          "coord": [
            7.343800067901611,
            -1.691100001335144,
            -0.24500000476837158
          ]
        },
        {
          "atom_index": 2489,
          "name": "CB",
          "element": "C",
          "coord": [
            7.238900184631348,
            -1.5051000118255615,
            -0.5256999731063843
          ]
        },
        {
          "atom_index": 2490,
          "name": "CG",
          "element": "C",
          "coord": [
            7.3597002029418945,
            -1.4114999771118164,
            -0.5022000074386597
          ]
        },
        {
          "atom_index": 2491,
          "name": "OD1",
          "element": "O",
          "coord": [
            7.458099842071533,
            -1.447700023651123,
            -0.44209998846054077
          ]
        },
        {
          "atom_index": 2492,
          "name": "ND2",
          "element": "N",
          "coord": [
            7.3572001457214355,
            -1.2929999828338623,
            -0.5601999759674072
          ]
        }
      ]
    },
    {
      "id": "C:151",
      "chain": "C",
      "resseq": 151,
      "icode": "",
      "resname": "ASN",
      "hetflag": " ",
      "sasa": 5.429020881652832,
      "atoms": [
        {
          "atom_index": 2493,
          "name": "N",
          "element": "N",
          "coord": [
            7.330599784851074,
            -1.7853000164031982,
            -0.4496000111103058
          ]
        },
        {
          "atom_index": 2494,
          "name": "CA",
          "element": "C",
          "coord": [
            7.443900108337402,
            -1.8789000511169434,
            -0.41999998688697815
          ]
        },
        {
          "atom_index": 2495,
          "name": "C",
          "element": "C",
          "coord": [
            7.587800025939941,
            -1.8285000324249268,
            -0.3901999890804291
          ]
        },
        {
          "atom_index": 2496,
          "name": "O",
          "element": "O",
          "coord": [
            7.673799991607666,
            -1.906999945640564,
            -0.3580000102519989
          ]
        },
        {
          "atom_index": 2497,
          "name": "CB",
          "element": "C",
          "coord": [
            7.451399803161621,
            -1.993399977684021,
            -0.5253999829292297
          ]
        },
        {
          "atom_index": 2498,
          "name": "CG",
          "element": "C",
          "coord": [
            7.494999885559082,
            -1.9500999450683594,
            -0.6661999821662903
          ]
        },
        {
          "atom_index": 2499,
          "name": "OD1",
          "element": "O",
          "coord": [
            7.47160005569458,
            -2.0164999961853027,
            -0.7644000053405762
          ]
        },
        {
          "atom_index": 2500,
          "name": "ND2",
          "element": "N",
          "coord": [
            7.560400009155273,
            -1.837399959564209,
            -0.6840000152587891
          ]
        }
      ]
    },
    {
      "id": "C:152",
      "chain": "C",
      "resseq": 152,
      "icode": "",
      "resname": "LEU",
      "hetflag": " ",
      "sasa": 0.03226546198129654,
      "atoms": [
        {
          "atom_index": 2501,
          "name": "N",
          "element": "N",
          "coord": [
            7.6107001304626465,
            -1.6962000131607056,
            -0.4072999954223633
          ]
        },
        {
          "atom_index": 2502,
          "name": "CA",
          "element": "C",
          "coord": [
            7.7393999099731445,
            -1.628999948501587,
            -0.38019999861717224
          ]
        },
        {
          "atom_index": 2503,
          "name": "C",
          "element": "C",
          "coord": [
            7.760000228881836,
            -1.5752999782562256,
            -0.23899999260902405
          ]
        },
        {
          "atom_index": 2504,
          "name": "O",
          "element": "O",
          "coord": [
            7.867099761962891,
            -1.5277999639511108,
            -0.2021999955177307
          ]
        },
        {
          "atom_index": 2505,
          "name": "CB",
          "element": "C",
          "coord": [
            7.755799770355225,
            -1.51010000705719,
            -0.4715000092983246
          ]
        },
        {
          "atom_index": 2506,
          "name": "CG",
          "element": "C",
          "coord": [
            7.737299919128418,
            -1.5414999723434448,
            -0.6194999814033508
          ]
        },
        {
          "atom_index": 2507,
          "name": "CD1",
          "element": "C",
          "coord": [
            7.760900020599365,
            -1.4101999998092651,
            -0.6962000131607056
          ]
        },
        {
          "atom_index": 2508,
          "name": "CD2",
          "element": "C",
          "coord": [
            7.827099800109863,
            -1.6583000421524048,
            -0.666100025177002
          ]
        }
      ]
    },
    {
      "id": "C:153",
      "chain": "C",
      "resseq": 153,
      "icode": "",
      "resname": "VAL",
      "hetflag": " ",
      "sasa": 0.0,
      "atoms": [
        {
          "atom_index": 2509,
          "name": "N",
          "element": "N",
          "coord": [
            7.651599884033203,
            -1.5877000093460083,
            -0.16130000352859497
          ]
        },
        {
          "atom_index": 2510,
          "name": "CA",
          "element": "C",
          "coord": [
            7.670199871063232,
            -1.6043000221252441,
            -0.01730000041425228
          ]
        },
        {
          "atom_index": 2511,
          "name": "C",
          "element": "C",
          "coord": [
            7.6072998046875,
            -1.7318999767303467,
            0.031599998474121094
          ]
        },
        {
          "atom_index": 2512,
          "name": "O",
          "element": "O",
          "coord": [
            7.500699996948242,
            -1.7755999565124512,
            -0.010700000450015068
          ]
        },
        {
          "atom_index": 2513,
          "name": "CB",
          "element": "C",
          "coord": [
            7.61460018157959,
            -1.4919999837875366,
            0.0746999979019165
          ]
        },
        {
          "atom_index": 2514,
          "name": "CG1",
          "element": "C",
          "coord": [
            7.719799995422363,
            -1.3940000534057617,
            0.10909999907016754
          ]
        },
        {
          "atom_index": 2515,
          "name": "CG2",
          "element": "C",
          "coord": [
            7.486000061035156,
            -1.42739999294281,
            0.027000000700354576
          ]
        }
      ]
    },
    {
      "id": "C:154",
      "chain": "C",
      "resseq": 154,
      "icode": "",
      "resname": "THR",
      "hetflag": " ",
      "sasa": 0.0,
      "atoms": [
        {
          "atom_index": 2516,
          "name": "N",
          "element": "N",
          "coord": [
            7.677000045776367,
            -1.7867000102996826,
            0.12770000100135803
          ]
        },
        {
          "atom_index": 2517,
          "name": "CA",
          "element": "C",
          "coord": [
            7.619999885559082,
            -1.8954999446868896,
            0.2069000005722046
          ]
        },
        {
          "atom_index": 2518,
          "name": "C",
          "element": "C",
          "coord": [
            7.657700061798096,
            -1.888800024986267,
            0.35760000348091125
          ]
        },
        {
          "atom_index": 2519,
          "name": "O",
          "element": "O",
          "coord": [
            7.763000011444092,
            -1.8488999605178833,
            0.40860000252723694
          ]
        },
        {
          "atom_index": 2520,
          "name": "CB",
          "element": "C",
          "coord": [
            7.666299819946289,
            -2.035599946975708,
            0.15700000524520874
          ]
        },
        {
          "atom_index": 2521,
          "name": "OG1",
          "element": "O",
          "coord": [
            7.808499813079834,
            -2.041800022125244,
            0.1550000011920929
          ]
        },
        {
          "atom_index": 2522,
          "name": "CG2",
          "element": "C",
          "coord": [
            7.619200229644775,
            -2.075900077819824,
            0.01889999955892563
          ]
        }
      ]
    },
    {
      "id": "C:155",
      "chain": "C",
      "resseq": 155,
      "icode": "",
      "resname": "LEU",
      "hetflag": " ",
      "sasa": 0.0,
      "atoms": [
        {
          "atom_index": 2523,
          "name": "N",
          "element": "N",
          "coord": [
            7.558599948883057,
            -1.9371999502182007,
            0.42969998717308044
          ]
        },
        {
          "atom_index": 2524,
          "name": "CA",
          "element": "C",
          "coord": [
            7.586299896240234,
            -1.9742000102996826,
            0.5681999921798706
          ]
        },
        {
          "atom_index": 2525,
          "name": "C",
          "element": "C",
          "coord": [
            7.6519999504089355,
            -2.113800048828125,
            0.5758000016212463
          ]
        },
        {
          "atom_index": 2526,
          "name": "O",
          "element": "O",
          "coord": [
            7.587800025939941,
            -2.2167999744415283,
            0.5554999709129333
          ]
        },
        {
          "atom_index": 2527,
          "name": "CB",
          "element": "C",
          "coord": [
            7.451300144195557,
            -1.9642000198364258,
            0.640999972820282
          ]
        },
        {
          "atom_index": 2528,
          "name": "CG",
          "element": "C",
          "coord": [
            7.436699867248535,
            -1.9350999593734741,
            0.7922999858856201
          ]
        },
        {
          "atom_index": 2529,
          "name": "CD1",
          "element": "C",
          "coord": [
            7.329400062561035,
            -2.028700113296509,
            0.8495000004768372
          ]
        },
        {
          "atom_index": 2530,
          "name": "CD2",
          "element": "C",
          "coord": [
            7.565000057220459,
            -1.9179999828338623,
            0.8754000067710876
          ]
        }
      ]
    },
    {
      "id": "C:156",
      "chain": "C",
      "resseq": 156,
      "icode": "",
      "resname": "GLU",
      "hetflag": " ",
      "sasa": 1.9233213663101196,
      "atoms": [
        {
          "atom_index": 2531,
          "name": "N",
          "element": "N",
          "coord": [
            7.783100128173828,
            -2.1147000789642334,
            0.6015999913215637
          ]
        },
        {
          "atom_index": 2532,
          "name": "CA",
          "element": "C",
          "coord": [
            7.849400043487549,
            -2.244800090789795,
            0.6218000054359436
          ]
        },
        {
          "atom_index": 2533,
          "name": "C",
          "element": "C",
          "coord": [
            7.861999988555908,
            -2.2822999954223633,
            0.7682999968528748
          ]
        },
        {
          "atom_index": 2534,
          "name": "O",
          "element": "O",
          "coord": [
            7.89739990234375,
            -2.205199956893921,
            0.8551999926567078
          ]
        },
        {
          "atom_index": 2535,
          "name": "CB",
          "element": "C",
          "coord": [
            7.990600109100342,
            -2.2530999183654785,
            0.564300000667572
          ]
        },
        {
          "atom_index": 2536,
          "name": "CG",
          "element": "C",
          "coord": [
            8.00529956817627,
            -2.1965999603271484,
            0.42419999837875366
          ]
        },
        {
          "atom_index": 2537,
          "name": "CD",
          "element": "C",
          "coord": [
            7.948699951171875,
            -2.2815001010894775,
            0.30979999899864197
          ]
        },
        {
          "atom_index": 2538,
          "name": "OE1",
          "element": "O",
          "coord": [
            7.885000228881836,
            -2.3852999210357666,
            0.3312999904155731
          ]
        },
        {
          "atom_index": 2539,
          "name": "OE2",
          "element": "O",
          "coord": [
            7.971399784088135,
            -2.2421000003814697,
            0.19499999284744263
          ]
        }
      ]
    },
    {
      "id": "C:157",
      "chain": "C",
      "resseq": 157,
      "icode": "",
      "resname": "ASN",
      "hetflag": " ",
      "sasa": 2.626415729522705,
      "atoms": [
        {
          "atom_index": 2540,
          "name": "N",
          "element": "N",
          "coord": [
            7.8302998542785645,
            -2.406100034713745,
            0.7982000112533569
          ]
        },
        {
          "atom_index": 2541,
          "name": "CA",
          "element": "C",
          "coord": [
            7.860599994659424,
            -2.428999900817871,
            0.9386000037193298
          ]
        },
        {
          "atom_index": 2542,
          "name": "C",
          "element": "C",
          "coord": [
            8.00059986114502,
            -2.4914000034332275,
            0.9596999883651733
          ]
        },
        {
          "atom_index": 2543,
          "name": "O",
          "element": "O",
          "coord": [
            8.021599769592285,
            -2.6043999195098877,
            0.9192000031471252
          ]
        },
        {
          "atom_index": 2544,
          "name": "CB",
          "element": "C",
          "coord": [
            7.740499973297119,
            -2.4979000091552734,
            1.0011999607086182
          ]
        },
        {
          "atom_index": 2545,
          "name": "CG",
          "element": "C",
          "coord": [
            7.751299858093262,
            -2.4707999229431152,
            1.1481000185012817
          ]
        },
        {
          "atom_index": 2546,
          "name": "OD1",
          "element": "O",
          "coord": [
            7.829800128936768,
            -2.3926000595092773,
            1.19159996509552
          ]
        },
        {
          "atom_index": 2547,
          "name": "ND2",
          "element": "N",
          "coord": [
            7.674799919128418,
            -2.53629994392395,
            1.2311999797821045
          ]
        }
      ]
    },
    {
      "id": "C:158",
      "chain": "C",
      "resseq": 158,
      "icode": "",
      "resname": "GLY",
      "hetflag": " ",
      "sasa": 0.0,
      "atoms": [
        {
          "atom_index": 2548,
          "name": "N",
          "element": "N",
          "coord": [
            8.099499702453613,
            -2.4163999557495117,
            1.017799973487854
          ]
        },
        {
          "atom_index": 2549,
          "name": "CA",
          "element": "C",
          "coord": [
            8.091699600219727,
            -2.275099992752075,
            1.0658999681472778
          ]
        },
        {
          "atom_index": 2550,
          "name": "C",
          "element": "C",
          "coord": [
            8.060700416564941,
            -2.240600109100342,
            1.214900016784668
          ]
        },
        {
          "atom_index": 2551,
          "name": "O",
          "element": "O",
          "coord": [
            8.136699676513672,
            -2.285399913787842,
            1.3006000518798828
          ]
        }
      ]
    },
    {
      "id": "C:159",
      "chain": "C",
      "resseq": 159,
      "icode": "",
      "resname": "LYS",
      "hetflag": " ",
      "sasa": 0.0,
      "atoms": [
        {
          "atom_index": 2552,
          "name": "N",
          "element": "N",
          "coord": [
            7.951900005340576,
            -2.159899950027466,
            1.2445000410079956
          ]
        },
        {
          "atom_index": 2553,
          "name": "CA",
          "element": "C",
          "coord": [
            7.863500118255615,
            -2.0947999954223633,
            1.1426000595092773
          ]
        },
        {
          "atom_index": 2554,
          "name": "C",
          "element": "C",
          "coord": [
            7.916200160980225,
            -1.9592000246047974,
            1.1039999723434448
          ]
        },
        {
          "atom_index": 2555,
          "name": "O",
          "element": "O",
          "coord": [
            7.950300216674805,
            -1.8724000453948975,
            1.1845999956130981
          ]
        },
        {
          "atom_index": 2556,
          "name": "CB",
          "element": "C",
          "coord": [
            7.721099853515625,
            -2.061000108718872,
            1.1783000230789185
          ]
        },
        {
          "atom_index": 2557,
          "name": "CG",
          "element": "C",
          "coord": [
            7.620500087738037,
            -2.1607000827789307,
            1.2271000146865845
          ]
        },
        {
          "atom_index": 2558,
          "name": "CD",
          "element": "C",
          "coord": [
            7.533299922943115,
            -2.2211999893188477,
            1.118299961090088
          ]
        },
        {
          "atom_index": 2559,
          "name": "CE",
          "element": "C",
          "coord": [
            7.434700012207031,
            -2.3313000202178955,
            1.1682000160217285
          ]
        },
        {
          "atom_index": 2560,
          "name": "NZ",
          "element": "N",
          "coord": [
            7.372499942779541,
            -2.308199882507324,
            1.301300048828125
          ]
        }
      ]
    },
    {
      "id": "C:160",
      "chain": "C",
      "resseq": 160,
      "icode": "",
      "resname": "GLN",
      "hetflag": " ",
      "sasa": 0.0,
      "atoms": [
        {
          "atom_index": 2561,
          "name": "N",
          "element": "N",
          "coord": [
            7.927299976348877,
            -1.9479999542236328,
            0.9711999893188477
          ]
        },
        {
          "atom_index": 2562,
          "name": "CA",
          "element": "C",
          "coord": [
            7.992199897766113,
            -1.8301000595092773,
            0.9154999852180481
          ]
        },
        {
          "atom_index": 2563,
          "name": "C",
          "element": "C",
          "coord": [
            7.929100036621094,
            -1.7907999753952026,
            0.7875000238418579
          ]
        },
        {
          "atom_index": 2564,
          "name": "O",
          "element": "O",
          "coord": [
            7.871799945831299,
            -1.874899983406067,
            0.720300018787384
          ]
        },
        {
          "atom_index": 2565,
          "name": "CB",
          "element": "C",
          "coord": [
            8.140299797058105,
            -1.8573999404907227,
            0.8981000185012817
          ]
        },
        {
          "atom_index": 2566,
          "name": "CG",
          "element": "C",
          "coord": [
            8.157400131225586,
            -1.9730000495910645,
            0.8009999990463257
          ]
        },
        {
          "atom_index": 2567,
          "name": "CD",
          "element": "C",
          "coord": [
            8.278800010681152,
            -2.0541999340057373,
            0.8406999707221985
          ]
        },
        {
          "atom_index": 2568,
          "name": "OE1",
          "element": "O",
          "coord": [
            8.338000297546387,
            -2.1247000694274902,
            0.7616999745368958
          ]
        },
        {
          "atom_index": 2569,
          "name": "NE2",
          "element": "N",
          "coord": [
            8.31719970703125,
            -2.050800085067749,
            0.9667999744415283
          ]
        }
      ]
    },
    {
      "id": "C:161",
      "chain": "C",
      "resseq": 161,
      "icode": "",
      "resname": "LEU",
      "hetflag": " ",
      "sasa": 0.0,
      "atoms": [
        {
          "atom_index": 2570,
          "name": "N",
          "element": "N",
          "coord": [
            7.941500186920166,
            -1.660099983215332,
            0.7576000094413757
          ]
        },
        {
          "atom_index": 2571,
          "name": "CA",
          "element": "C",
          "coord": [
            7.898099899291992,
            -1.6204999685287476,
            0.6238999962806702
          ]
        },
        {
          "atom_index": 2572,
          "name": "C",
          "element": "C",
          "coord": [
            8.016599655151367,
            -1.6198999881744385,
            0.5266000032424927
          ]
        },
        {
          "atom_index": 2573,
          "name": "O",
          "element": "O",
          "coord": [
            8.11400032043457,
            -1.5470000505447388,
            0.5400000214576721
          ]
        },
        {
          "atom_index": 2574,
          "name": "CB",
          "element": "C",
          "coord": [
            7.8225998878479,
            -1.4871000051498413,
            0.6247000098228455
          ]
        },
        {
          "atom_index": 2575,
          "name": "CG",
          "element": "C",
          "coord": [
            7.694900035858154,
            -1.479099988937378,
            0.7073000073432922
          ]
        },
        {
          "atom_index": 2576,
          "name": "CD1",
          "element": "C",
          "coord": [
            7.661200046539307,
            -1.3322999477386475,
            0.7261999845504761
          ]
        },
        {
          "atom_index": 2577,
          "name": "CD2",
          "element": "C",
          "coord": [
            7.576399803161621,
            -1.5496000051498413,
            0.6450999975204468
          ]
        }
      ]
    },
    {
      "id": "C:162",
      "chain": "C",
      "resseq": 162,
      "icode": "",
      "resname": "THR",
      "hetflag": " ",
      "sasa": 0.0,
      "atoms": [
        {
          "atom_index": 2578,
          "name": "N",
          "element": "N",
          "coord": [
            8.003000259399414,
            -1.7072999477386475,
            0.4269999861717224
          ]
        },
        {
          "atom_index": 2579,
          "name": "CA",
          "element": "C",
          "coord": [
            8.098199844360352,
            -1.7254999876022339,
            0.313400000333786
          ]
        },
        {
          "atom_index": 2580,
          "name": "C",
          "element": "C",
          "coord": [
            8.05840015411377,
            -1.6638000011444092,
            0.17710000276565552
          ]
        },
        {
          "atom_index": 2581,
          "name": "O",
          "element": "O",
          "coord": [
            7.960299968719482,
            -1.6936999559402466,
            0.11289999634027481
          ]
        },
        {
          "atom_index": 2582,
          "name": "CB",
          "element": "C",
          "coord": [
            8.131799697875977,
            -1.8746000528335571,
            0.29750001430511475
          ]
        },
        {
          "atom_index": 2583,
          "name": "OG1",
          "element": "O",
          "coord": [
            8.168100357055664,
            -1.9284000396728516,
            0.4262999892234802
          ]
        },
        {
          "atom_index": 2584,
          "name": "CG2",
          "element": "C",
          "coord": [
            8.24530029296875,
            -1.9011000394821167,
            0.19900000095367432
          ]
        }
      ]
    },
    {
      "id": "C:163",
      "chain": "C",
      "resseq": 163,
      "icode": "",
      "resname": "VAL",
      "hetflag": " ",
      "sasa": 0.0,
      "atoms": [
        {
          "atom_index": 2585,
          "name": "N",
          "element": "N",
          "coord": [
            8.138099670410156,
            -1.5674999952316284,
            0.1371999979019165
          ]
        },
        {
          "atom_index": 2586,
          "name": "CA",
          "element": "C",
          "coord": [
            8.121800422668457,
            -1.5044000148773193,
            0.006200000178068876
          ]
        },
        {
          "atom_index": 2587,
          "name": "C",
          "element": "C",
          "coord": [
            8.21049976348877,
            -1.5608999729156494,
            -0.10840000212192535
          ]
        },
        {
          "atom_index": 2588,
          "name": "O",
          "element": "O",
          "coord": [
            8.32349967956543,
            -1.6054999828338623,
            -0.09009999781847
          ]
        },
        {
          "atom_index": 2589,
          "name": "CB",
          "element": "C",
          "coord": [
            8.142000198364258,
            -1.353600025177002,
            0.0210999995470047
          ]
        },
        {
          "atom_index": 2590,
          "name": "CG1",
          "element": "C",
          "coord": [
            8.066699981689453,
            -1.2970000505447388,
            0.14059999585151672
          ]
        },
        {
          "atom_index": 2591,
          "name": "CG2",
          "element": "C",
          "coord": [
            8.287500381469727,
            -1.3138999938964844,
            0.032600000500679016
          ]
        }
      ]
    },
    {
      "id": "C:164",
      "chain": "C",
      "resseq": 164,
      "icode": "",
      "resname": "LYS",
      "hetflag": " ",
      "sasa": 0.7046909332275391,
      "atoms": [
        {
          "atom_index": 2592,
          "name": "N",
          "element": "N",
          "coord": [
            8.155099868774414,
            -1.5579999685287476,
            -0.2287999987602234
          ]
        },
        {
          "atom_index": 2593,
          "name": "CA",
          "element": "C",
          "coord": [
            8.225700378417969,
            -1.6190999746322632,
            -0.3434999883174896
          ]
        },
        {
          "atom_index": 2594,
          "name": "C",
          "element": "C",
          "coord": [
            8.290900230407715,
            -1.5218000411987305,
            -0.44279998540878296
          ]
        },
        {
          "atom_index": 2595,
          "name": "O",
          "element": "O",
          "coord": [
            8.354900360107422,
            -1.5528000593185425,
            -0.5425000190734863
          ]
        },
        {
          "atom_index": 2596,
          "name": "CB",
          "element": "C",
          "coord": [
            8.128499984741211,
            -1.7178000211715698,
            -0.4113999903202057
          ]
        },
        {
          "atom_index": 2597,
          "name": "CG",
          "element": "C",
          "coord": [
            8.094499588012695,
            -1.8214000463485718,
            -0.30379998683929443
          ]
        },
        {
          "atom_index": 2598,
          "name": "CD",
          "element": "C",
          "coord": [
            7.970200061798096,
            -1.9098000526428223,
            -0.3237000107765198
          ]
        },
        {
          "atom_index": 2599,
          "name": "CE",
          "element": "C",
          "coord": [
            7.934700012207031,
            -1.9981000423431396,
            -0.19859999418258667
          ]
        },
        {
          "atom_index": 2600,
          "name": "NZ",
          "element": "N",
          "coord": [
            7.943999767303467,
            -1.929900050163269,
            -0.06509999930858612
          ]
        }
      ]
    },
    {
      "id": "C:165",
      "chain": "C",
      "resseq": 165,
      "icode": "",
      "resname": "ARG",
      "hetflag": " ",
      "sasa": 1.9307643175125122,
      "atoms": [
        {
          "atom_index": 2601,
          "name": "N",
          "element": "N",
          "coord": [
            8.27180004119873,
            -1.3967000246047974,
            -0.4049000144004822
          ]
        },
        {
          "atom_index": 2602,
          "name": "CA",
          "element": "C",
          "coord": [
            8.326700210571289,
            -1.280500054359436,
            -0.4763000011444092
          ]
        },
        {
          "atom_index": 2603,
          "name": "C",
          "element": "C",
          "coord": [
            8.40939998626709,
            -1.1820000410079956,
            -0.3944000005722046
          ]
        },
        {
          "atom_index": 2604,
          "name": "O",
          "element": "O",
          "coord": [
            8.37909984588623,
            -1.1390999555587769,
            -0.2833000123500824
          ]
        },
        {
          "atom_index": 2605,
          "name": "CB",
          "element": "C",
          "coord": [
            8.215100288391113,
            -1.1967999935150146,
            -0.5367000102996826
          ]
        },
        {
          "atom_index": 2606,
          "name": "CG",
          "element": "C",
          "coord": [
            8.139300346374512,
            -1.270300030708313,
            -0.642300009727478
          ]
        },
        {
          "atom_index": 2607,
          "name": "CD",
          "element": "C",
          "coord": [
            8.122200012207031,
            -1.1684000492095947,
            -0.7523000240325928
          ]
        },
        {
          "atom_index": 2608,
          "name": "NE",
          "element": "N",
          "coord": [
            8.228500366210938,
            -1.1758999824523926,
            -0.8518999814987183
          ]
        },
        {
          "atom_index": 2609,
          "name": "CZ",
          "element": "C",
          "coord": [
            8.314800262451172,
            -1.0723999738693237,
            -0.8730000257492065
          ]
        },
        {
          "atom_index": 2610,
          "name": "NH1",
          "element": "N",
          "coord": [
            8.349499702453613,
            -0.9811999797821045,
            -0.7791000008583069
          ]
        },
        {
          "atom_index": 2611,
          "name": "NH2",
          "element": "N",
          "coord": [
            8.362299919128418,
            -1.0628000497817993,
            -0.996999979019165
          ]
        }
      ]
    },
    {
      "id": "C:166",
      "chain": "C",
      "resseq": 166,
      "icode": "",
      "resname": "GLN",
      "hetflag": " ",
      "sasa": 0.2848668694496155,
      "atoms": [
        {
          "atom_index": 2612,
          "name": "N",
          "element": "N",
          "coord": [
            8.517200469970703,
            -1.1444000005722046,
            -0.45899999141693115
          ]
        },
        {
          "atom_index": 2613,
          "name": "CA",
          "element": "C",
          "coord": [
            8.58549976348877,
            -1.0400999784469604,
            -0.3864000141620636
          ]
        },
        {
          "atom_index": 2614,
          "name": "C",
          "element": "C",
          "coord": [
            8.53030014038086,
            -0.9014000296592712,
            -0.39890000224113464
          ]
        },
        {
          "atom_index": 2615,
          "name": "O",
          "element": "O",
          "coord": [
            8.460000038146973,
            -0.864799976348877,
            -0.4927999973297119
          ]
        },
        {
          "atom_index": 2616,
          "name": "CB",
          "element": "C",
          "coord": [
            8.733499526977539,
            -1.0370999574661255,
            -0.41040000319480896
          ]
        },
        {
          "atom_index": 2617,
          "name": "CG",
          "element": "C",
          "coord": [
            8.775199890136719,
            -0.9937999844551086,
            -0.5468999743461609
          ]
        },
        {
          "atom_index": 2618,
          "name": "CD",
          "element": "C",
          "coord": [
            8.923999786376953,
            -0.9879999756813049,
            -0.5340999960899353
          ]
        },
        {
          "atom_index": 2619,
          "name": "OE1",
          "element": "O",
          "coord": [
            8.974300384521484,
            -0.8928999900817871,
            -0.47749999165534973
          ]
        },
        {
          "atom_index": 2620,
          "name": "NE2",
          "element": "N",
          "coord": [
            8.995200157165527,
            -1.0922000408172607,
            -0.5782999992370605
          ]
        }
      ]
    },
    {
      "id": "C:167",
      "chain": "C",
      "resseq": 167,
      "icode": "",
      "resname": "GLY",
      "hetflag": " ",
      "sasa": 0.0,
      "atoms": [
        {
          "atom_index": 2621,
          "name": "N",
          "element": "N",
          "coord": [
            8.572099685668945,
            -0.8281999826431274,
            -0.2969000041484833
          ]
        },
        {
          "atom_index": 2622,
          "name": "CA",
          "element": "C",
          "coord": [
            8.523599624633789,
            -0.6915000081062317,
            -0.29019999504089355
          ]
        },
        {
          "atom_index": 2623,
          "name": "C",
          "element": "C",
          "coord": [
            8.495699882507324,
            -0.6322000026702881,
            -0.15440000593662262
          ]
        },
        {
          "atom_index": 2624,
          "name": "O",
          "element": "O",
          "coord": [
            8.518199920654297,
            -0.6912999749183655,
            -0.05090000107884407
          ]
        }
      ]
    },
    {
      "id": "C:168",
      "chain": "C",
      "resseq": 168,
      "icode": "",
      "resname": "LEU",
      "hetflag": " ",
      "sasa": 0.0,
      "atoms": [
        {
          "atom_index": 2625,
          "name": "N",
          "element": "N",
          "coord": [
            8.446200370788574,
            -0.508400022983551,
            -0.1581999957561493
          ]
        },
        {
          "atom_index": 2626,
          "name": "CA",
          "element": "C",
          "coord": [
            8.404500007629395,
            -0.44339999556541443,
            -0.0333000011742115
          ]
        },
        {
          "atom_index": 2627,
          "name": "C",
          "element": "C",
          "coord": [
            8.260499954223633,
            -0.48260000348091125,
            0.005400000140070915
          ]
        },
        {
          "atom_index": 2628,
          "name": "O",
          "element": "O",
          "coord": [
            8.168000221252441,
            -0.4855000078678131,
            -0.07580000162124634
          ]
        },
        {
          "atom_index": 2629,
          "name": "CB",
          "element": "C",
          "coord": [
            8.41510009765625,
            -0.29170000553131104,
            -0.05249999836087227
          ]
        },
        {
          "atom_index": 2630,
          "name": "CG",
          "element": "C",
          "coord": [
            8.536700248718262,
            -0.2094999998807907,
            -0.002300000051036477
          ]
        },
        {
          "atom_index": 2631,
          "name": "CD1",
          "element": "C",
          "coord": [
            8.666399955749512,
            -0.2854999899864197,
            0.015699999406933784
          ]
        },
        {
          "atom_index": 2632,
          "name": "CD2",
          "element": "C",
          "coord": [
            8.548100471496582,
            -0.0763000026345253,
            -0.07919999957084656
          ]
        }
      ]
    },
    {
      "id": "C:169",
      "chain": "C",
      "resseq": 169,
      "icode": "",
      "resname": "TYR",
      "hetflag": " ",
      "sasa": 0.0,
      "atoms": [
        {
          "atom_index": 2633,
          "name": "N",
          "element": "N",
          "coord": [
            8.2475004196167,
            -0.51419997215271,
            0.13490000367164612
          ]
        },
        {
          "atom_index": 2634,
          "name": "CA",
          "element": "C",
          "coord": [
            8.118900299072266,
            -0.5472000241279602,
            0.19689999520778656
          ]
        },
        {
          "atom_index": 2635,
          "name": "C",
          "element": "C",
          "coord": [
            8.087400436401367,
            -0.4629000127315521,
            0.32190001010894775
          ]
        },
        {
          "atom_index": 2636,
          "name": "O",
          "element": "O",
          "coord": [
            8.170100212097168,
            -0.4375,
            0.40639999508857727
          ]
        },
        {
          "atom_index": 2637,
          "name": "CB",
          "element": "C",
          "coord": [
            8.128399848937988,
            -0.6904000043869019,
            0.2379000037908554
          ]
        },
        {
          "atom_index": 2638,
          "name": "CG",
          "element": "C",
          "coord": [
            8.125,
            -0.784500002861023,
            0.11860000342130661
          ]
        },
        {
          "atom_index": 2639,
          "name": "CD1",
          "element": "C",
          "coord": [
            8.242300033569336,
            -0.8101999759674072,
            0.04670000076293945
          ]
        },
        {
          "atom_index": 2640,
          "name": "CD2",
          "element": "C",
          "coord": [
            8.003100395202637,
            -0.8489999771118164,
            0.0869000032544136
          ]
        },
        {
          "atom_index": 2641,
          "name": "CE1",
          "element": "C",
          "coord": [
            8.239100456237793,
            -0.9075999855995178,
            -0.05469999834895134
          ]
        },
        {
          "atom_index": 2642,
          "name": "CE2",
          "element": "C",
          "coord": [
            7.9994001388549805,
            -0.9462000131607056,
            -0.014100000262260437
          ]
        },
        {
          "atom_index": 2643,
          "name": "CZ",
          "element": "C",
          "coord": [
            8.119400024414062,
            -0.9757000207901001,
            -0.08240000158548355
          ]
        },
        {
          "atom_index": 2644,
          "name": "OH",
          "element": "O",
          "coord": [
            8.11870002746582,
            -1.0778000354766846,
            -0.1768999993801117
          ]
        }
      ]
    },
    {
      "id": "C:170",
      "chain": "C",
      "resseq": 170,
      "icode": "",
      "resname": "TYR",
      "hetflag": " ",
      "sasa": 0.0,
      "atoms": [
        {
          "atom_index": 2645,
          "name": "N",
          "element": "N",
          "coord": [
            7.9633002281188965,
            -0.4203999936580658,
            0.33480000495910645
          ]
        },
        {
          "atom_index": 2646,
          "name": "CA",
          "element": "C",
          "coord": [
            7.920199871063232,
            -0.3822000026702881,
            0.4706000089645386
          ]
        },
        {
          "atom_index": 2647,
          "name": "C",
          "element": "C",
          "coord": [
            7.879899978637695,
            -0.5062999725341797,
            0.5536999702453613
          ]
        },
        {
          "atom_index": 2648,
          "name": "O",
          "element": "O",
          "coord": [
            7.798799991607666,
            -0.5902000069618225,
            0.5171999931335449
          ]
        },
        {
          "atom_index": 2649,
          "name": "CB",
          "element": "C",
          "coord": [
            7.806399822235107,
            -0.2777999937534332,
            0.4607999920845032
          ]
        },
        {
          "atom_index": 2650,
          "name": "CG",
          "element": "C",
          "coord": [
            7.764900207519531,
            -0.22169999778270721,
            0.5995000004768372
          ]
        },
        {
          "atom_index": 2651,
          "name": "CD1",
          "element": "C",
          "coord": [
            7.8445000648498535,
            -0.12409999966621399,
            0.6642000079154968
          ]
        },
        {
          "atom_index": 2652,
          "name": "CD2",
          "element": "C",
          "coord": [
            7.651199817657471,
            -0.2750999927520752,
            0.6614999771118164
          ]
        },
        {
          "atom_index": 2653,
          "name": "CE1",
          "element": "C",
          "coord": [
            7.812699794769287,
            -0.08609999716281891,
            0.7940999865531921
          ]
        },
        {
          "atom_index": 2654,
          "name": "CE2",
          "element": "C",
          "coord": [
            7.6219000816345215,
            -0.24050000309944153,
            0.7928000092506409
          ]
        },
        {
          "atom_index": 2655,
          "name": "CZ",
          "element": "C",
          "coord": [
            7.702400207519531,
            -0.14560000598430634,
            0.8551999926567078
          ]
        },
        {
          "atom_index": 2656,
          "name": "OH",
          "element": "O",
          "coord": [
            7.6691999435424805,
            -0.10360000282526016,
            0.9815000295639038
          ]
        }
      ]
    },
    {
      "id": "C:171",
      "chain": "C",
      "resseq": 171,
      "icode": "",
      "resname": "ILE",
      "hetflag": " ",
      "sasa": 0.0,
      "atoms": [
        {
          "atom_index": 2657,
          "name": "N",
          "element": "N",
          "coord": [
            7.948400020599365,
            -0.5187000036239624,
            0.6658999919891357
          ]
        },
        {
          "atom_index": 2658,
          "name": "CA",
          "element": "C",
          "coord": [
            7.923600196838379,
            -0.6315000057220459,
            0.7544000148773193
          ]
        },
        {
          "atom_index": 2659,
          "name": "C",
          "element": "C",
          "coord": [
            7.885700225830078,
            -0.5898000001907349,
            0.9006999731063843
          ]
        },
        {
          "atom_index": 2660,
          "name": "O",
          "element": "O",
          "coord": [
            7.935999870300293,
            -0.4961000084877014,
            0.960099995136261
          ]
        },
        {
          "atom_index": 2661,
          "name": "CB",
          "element": "C",
          "coord": [
            8.032699584960938,
            -0.7443000078201294,
            0.7314000129699707
          ]
        },
        {
          "atom_index": 2662,
          "name": "CG1",
          "element": "C",
          "coord": [
            8.042200088500977,
            -0.847000002861023,
            0.8409000039100647
          ]
        },
        {
          "atom_index": 2663,
          "name": "CG2",
          "element": "C",
          "coord": [
            8.178000450134277,
            -0.7020999789237976,
            0.6998999714851379
          ]
        },
        {
          "atom_index": 2664,
          "name": "CD1",
          "element": "C",
          "coord": [
            7.936299800872803,
            -0.9491000175476074,
            0.8324999809265137
          ]
        }
      ]
    },
    {
      "id": "C:172",
      "chain": "C",
      "resseq": 172,
      "icode": "",
      "resname": "TYR",
      "hetflag": " ",
      "sasa": 0.0,
      "atoms": [
        {
          "atom_index": 2665,
          "name": "N",
          "element": "N",
          "coord": [
            7.782100200653076,
            -0.6603999733924866,
            0.9470000267028809
          ]
        },
        {
          "atom_index": 2666,
          "name": "CA",
          "element": "C",
          "coord": [
            7.71619987487793,
            -0.6227999925613403,
            1.0736000537872314
          ]
        },
        {
          "atom_index": 2667,
          "name": "C",
          "element": "C",
          "coord": [
            7.671500205993652,
            -0.7415000200271606,
            1.1572999954223633
          ]
        },
        {
          "atom_index": 2668,
          "name": "O",
          "element": "O",
          "coord": [
            7.633600234985352,
            -0.8445000052452087,
            1.1045000553131104
          ]
        },
        {
          "atom_index": 2669,
          "name": "CB",
          "element": "C",
          "coord": [
            7.594600200653076,
            -0.5248000025749207,
            1.0582000017166138
          ]
        },
        {
          "atom_index": 2670,
          "name": "CG",
          "element": "C",
          "coord": [
            7.479599952697754,
            -0.5885999798774719,
            0.984499990940094
          ]
        },
        {
          "atom_index": 2671,
          "name": "CD1",
          "element": "C",
          "coord": [
            7.476900100708008,
            -0.5871000289916992,
            0.8422999978065491
          ]
        },
        {
          "atom_index": 2672,
          "name": "CD2",
          "element": "C",
          "coord": [
            7.3805999755859375,
            -0.6554999947547913,
            1.0595999956130981
          ]
        },
        {
          "atom_index": 2673,
          "name": "CE1",
          "element": "C",
          "coord": [
            7.373199939727783,
            -0.656499981880188,
            0.7728000283241272
          ]
        },
        {
          "atom_index": 2674,
          "name": "CE2",
          "element": "C",
          "coord": [
            7.279300212860107,
            -0.7258999943733215,
            0.9902999997138977
          ]
        },
        {
          "atom_index": 2675,
          "name": "CZ",
          "element": "C",
          "coord": [
            7.27400016784668,
            -0.722599983215332,
            0.849399983882904
          ]
        },
        {
          "atom_index": 2676,
          "name": "OH",
          "element": "O",
          "coord": [
            7.168000221252441,
            -0.7835000157356262,
            0.7854999899864197
          ]
        }
      ]
    },
    {
      "id": "C:173",
      "chain": "C",
      "resseq": 173,
      "icode": "",
      "resname": "ALA",
      "hetflag": " ",
      "sasa": 0.0,
      "atoms": [
        {
          "atom_index": 2677,
          "name": "N",
          "element": "N",
          "coord": [
            7.672999858856201,
            -0.718500018119812,
            1.2871999740600586
          ]
        },
        {
          "atom_index": 2678,
          "name": "CA",
          "element": "C",
          "coord": [
            7.604800224304199,
            -0.8051000237464905,
            1.382099986076355
          ]
        },
        {
          "atom_index": 2679,
          "name": "C",
          "element": "C",
          "coord": [
            7.5329999923706055,
            -0.7324000000953674,
            1.4984999895095825
          ]
        },
        {
          "atom_index": 2680,
          "name": "O",
          "element": "O",
          "coord": [
            7.565199851989746,
            -0.6244000196456909,
            1.5442999601364136
          ]
        },
        {
          "atom_index": 2681,
          "name": "CB",
          "element": "C",
          "coord": [
            7.7027997970581055,
            -0.9070000052452087,
            1.441499948501587
          ]
        }
      ]
    },
    {
      "id": "C:174",
      "chain": "C",
      "resseq": 174,
      "icode": "",
      "resname": "GLN",
      "hetflag": " ",
      "sasa": 0.0,
      "atoms": [
        {
          "atom_index": 2682,
          "name": "N",
          "element": "N",
          "coord": [
            7.4355998039245605,
            -0.802299976348877,
            1.5508999824523926
          ]
        },
        {
          "atom_index": 2683,
          "name": "CA",
          "element": "C",
          "coord": [
            7.372000217437744,
            -0.7501000165939331,
            1.6714999675750732
          ]
        },
        {
          "atom_index": 2684,
          "name": "C",
          "element": "C",
          "coord": [
            7.3597002029418945,
            -0.8600999712944031,
            1.7755000591278076
          ]
        },
        {
          "atom_index": 2685,
          "name": "O",
          "element": "O",
          "coord": [
            7.313600063323975,
            -0.9692999720573425,
            1.7510000467300415
          ]
        },
        {
          "atom_index": 2686,
          "name": "CB",
          "element": "C",
          "coord": [
            7.234000205993652,
            -0.697700023651123,
            1.63919997215271
          ]
        },
        {
          "atom_index": 2687,
          "name": "CG",
          "element": "C",
          "coord": [
            7.208099842071533,
            -0.5745000243186951,
            1.7211999893188477
          ]
        },
        {
          "atom_index": 2688,
          "name": "CD",
          "element": "C",
          "coord": [
            7.0696001052856445,
            -0.5282999873161316,
            1.690500020980835
          ]
        },
        {
          "atom_index": 2689,
          "name": "OE1",
          "element": "O",
          "coord": [
            7.046599864959717,
            -0.4431999921798706,
            1.6064000129699707
          ]
        },
        {
          "atom_index": 2690,
          "name": "NE2",
          "element": "N",
          "coord": [
            6.977200031280518,
            -0.5879999995231628,
            1.7632999420166016
          ]
        }
      ]
    },
    {
      "id": "C:175",
      "chain": "C",
      "resseq": 175,
      "icode": "",
      "resname": "VAL",
      "hetflag": " ",
      "sasa": 0.0,
      "atoms": [
        {
          "atom_index": 2691,
          "name": "N",
          "element": "N",
          "coord": [
            7.408899784088135,
            -0.830299973487854,
            1.892199993133545
          ]
        },
        {
          "atom_index": 2692,
          "name": "CA",
          "element": "C",
          "coord": [
            7.404799938201904,
            -0.9347000122070312,
            1.9911999702453613
          ]
        },
        {
          "atom_index": 2693,
          "name": "C",
          "element": "C",
          "coord": [
            7.339399814605713,
            -0.8820000290870667,
            2.11680006980896
          ]
        },
        {
          "atom_index": 2694,
          "name": "O",
          "element": "O",
          "coord": [
            7.3892998695373535,
            -0.7907999753952026,
            2.1830999851226807
          ]
        },
        {
          "atom_index": 2695,
          "name": "CB",
          "element": "C",
          "coord": [
            7.545899868011475,
            -0.9894000291824341,
            2.026400089263916
          ]
        },
        {
          "atom_index": 2696,
          "name": "CG1",
          "element": "C",
          "coord": [
            7.52400016784668,
            -1.107200026512146,
            2.1231000423431396
          ]
        },
        {
          "atom_index": 2697,
          "name": "CG2",
          "element": "C",
          "coord": [
            7.638800144195557,
            -1.031499981880188,
            1.9107999801635742
          ]
        }
      ]
    },
    {
      "id": "C:176",
      "chain": "C",
      "resseq": 176,
      "icode": "",
      "resname": "THR",
      "hetflag": " ",
      "sasa": 0.0,
      "atoms": [
        {
          "atom_index": 2698,
          "name": "N",
          "element": "N",
          "coord": [
            7.225200176239014,
            -0.9430000185966492,
            2.1480000019073486
          ]
        },
        {
          "atom_index": 2699,
          "name": "CA",
          "element": "C",
          "coord": [
            7.181700229644775,
            -0.9124000072479248,
            2.28439998626709
          ]
        },
        {
          "atom_index": 2700,
          "name": "C",
          "element": "C",
          "coord": [
            7.205599784851074,
            -1.023900032043457,
            2.387700080871582
          ]
        },
        {
          "atom_index": 2701,
          "name": "O",
          "element": "O",
          "coord": [
            7.212299823760986,
            -1.142699956893921,
            2.359100103378296
          ]
        },
        {
          "atom_index": 2702,
          "name": "CB",
          "element": "C",
          "coord": [
            7.043300151824951,
            -0.839900016784668,
            2.290299892425537
          ]
        },
        {
          "atom_index": 2703,
          "name": "OG1",
          "element": "O",
          "coord": [
            6.938399791717529,
            -0.9039000272750854,
            2.365299940109253
          ]
        },
        {
          "atom_index": 2704,
          "name": "CG2",
          "element": "C",
          "coord": [
            6.998499870300293,
            -0.8015000224113464,
            2.150099992752075
          ]
        }
      ]
    },
    {
      "id": "C:177",
      "chain": "C",
      "resseq": 177,
      "icode": "",
      "resname": "PHE",
      "hetflag": " ",
      "sasa": 0.0,
      "atoms": [
        {
          "atom_index": 2705,
          "name": "N",
          "element": "N",
          "coord": [
            7.226099967956543,
            -0.9815999865531921,
            2.5109000205993652
          ]
        },
        {
          "atom_index": 2706,
          "name": "CA",
          "element": "C",
          "coord": [
            7.255899906158447,
            -1.0825999975204468,
            2.611299991607666
          ]
        },
        {
          "atom_index": 2707,
          "name": "C",
          "element": "C",
          "coord": [
            7.186800003051758,
            -1.0478999614715576,
            2.740799903869629
          ]
        },
        {
          "atom_index": 2708,
          "name": "O",
          "element": "O",
          "coord": [
            7.155200004577637,
            -0.932699978351593,
            2.7662999629974365
          ]
        },
        {
          "atom_index": 2709,
          "name": "CB",
          "element": "C",
          "coord": [
            7.408299922943115,
            -1.0953999757766724,
            2.6257998943328857
          ]
        },
        {
          "atom_index": 2710,
          "name": "CG",
          "element": "C",
          "coord": [
            7.472899913787842,
            -0.9614999890327454,
            2.658600091934204
          ]
        },
        {
          "atom_index": 2711,
          "name": "CD1",
          "element": "C",
          "coord": [
            7.498300075531006,
            -0.8661999702453613,
            2.5553998947143555
          ]
        },
        {
          "atom_index": 2712,
          "name": "CD2",
          "element": "C",
          "coord": [
            7.512199878692627,
            -0.9337000250816345,
            2.791800022125244
          ]
        },
        {
          "atom_index": 2713,
          "name": "CE1",
          "element": "C",
          "coord": [
            7.571000099182129,
            -0.7491999864578247,
            2.5843000411987305
          ]
        },
        {
          "atom_index": 2714,
          "name": "CE2",
          "element": "C",
          "coord": [
            7.585700035095215,
            -0.8172000050544739,
            2.8197999000549316
          ]
        },
        {
          "atom_index": 2715,
          "name": "CZ",
          "element": "C",
          "coord": [
            7.61899995803833,
            -0.7294999957084656,
            2.714900016784668
          ]
        }
      ]
    },
    {
      "id": "C:178",
      "chain": "C",
      "resseq": 178,
      "icode": "",
      "resname": "CYS",
      "hetflag": " ",
      "sasa": 0.0,
      "atoms": [
        {
          "atom_index": 2716,
          "name": "N",
          "element": "N",
          "coord": [
            7.16540002822876,
            -1.1471999883651733,
            2.823899984359741
          ]
        },
        {
          "atom_index": 2717,
          "name": "CA",
          "element": "C",
          "coord": [
            7.1168999671936035,
            -1.1045000553131104,
            2.9558000564575195
          ]
        },
        {
          "atom_index": 2718,
          "name": "C",
          "element": "C",
          "coord": [
            7.2052998542785645,
            -1.1447999477386475,
            3.0724000930786133
          ]
        },
        {
          "atom_index": 2719,
          "name": "O",
          "element": "O",
          "coord": [
            7.2444000244140625,
            -1.2582000494003296,
            3.0889999866485596
          ]
        },
        {
          "atom_index": 2720,
          "name": "CB",
          "element": "C",
          "coord": [
            6.972799777984619,
            -1.1471999883651733,
            2.9804999828338623
          ]
        },
        {
          "atom_index": 2721,
          "name": "SG",
          "element": "S",
          "coord": [
            6.901400089263916,
            -1.0836000442504883,
            3.1354000568389893
          ]
        }
      ]
    },
    {
      "id": "C:179",
      "chain": "C",
      "resseq": 179,
      "icode": "",
      "resname": "SER",
      "hetflag": " ",
      "sasa": 0.0,
      "atoms": [
        {
          "atom_index": 2722,
          "name": "N",
          "element": "N",
          "coord": [
            7.243599891662598,
            -1.0449999570846558,
            3.1493000984191895
          ]
        },
        {
          "atom_index": 2723,
          "name": "CA",
          "element": "C",
          "coord": [
            7.361199855804443,
            -1.0813000202178955,
            3.227400064468384
          ]
        },
        {
          "atom_index": 2724,
          "name": "C",
          "element": "C",
          "coord": [
            7.370500087738037,
            -1.0377000570297241,
            3.370500087738037
          ]
        },
        {
          "atom_index": 2725,
          "name": "O",
          "element": "O",
          "coord": [
            7.329899787902832,
            -0.9290000200271606,
            3.407099962234497
          ]
        },
        {
          "atom_index": 2726,
          "name": "CB",
          "element": "C",
          "coord": [
            7.487299919128418,
            -1.0342999696731567,
            3.1605000495910645
          ]
        },
        {
          "atom_index": 2727,
          "name": "OG",
          "element": "O",
          "coord": [
            7.593599796295166,
            -1.1154999732971191,
            3.2077999114990234
          ]
        }
      ]
    },
    {
      "id": "C:180",
      "chain": "C",
      "resseq": 180,
      "icode": "",
      "resname": "ASN",
      "hetflag": " ",
      "sasa": 0.031651873141527176,
      "atoms": [
        {
          "atom_index": 2728,
          "name": "N",
          "element": "N",
          "coord": [
            7.422999858856201,
            -1.1275999546051025,
            3.453700065612793
          ]
        },
        {
          "atom_index": 2729,
          "name": "CA",
          "element": "C",
          "coord": [
            7.456299781799316,
            -1.0801000595092773,
            3.5873000621795654
          ]
        },
        {
          "atom_index": 2730,
          "name": "C",
          "element": "C",
          "coord": [
            7.603000164031982,
            -1.0573999881744385,
            3.612799882888794
          ]
        },
        {
          "atom_index": 2731,
          "name": "O",
          "element": "O",
          "coord": [
            7.692299842834473,
            -1.138100028038025,
            3.601799964904785
          ]
        },
        {
          "atom_index": 2732,
          "name": "CB",
          "element": "C",
          "coord": [
            7.394199848175049,
            -1.1614999771118164,
            3.7026000022888184
          ]
        },
        {
          "atom_index": 2733,
          "name": "CG",
          "element": "C",
          "coord": [
            7.412600040435791,
            -1.0844000577926636,
            3.83489990234375
          ]
        },
        {
          "atom_index": 2734,
          "name": "OD1",
          "element": "O",
          "coord": [
            7.520699977874756,
            -1.0680999755859375,
            3.8854000568389893
          ]
        },
        {
          "atom_index": 2735,
          "name": "ND2",
          "element": "N",
          "coord": [
            7.308700084686279,
            -1.0270999670028687,
            3.8879001140594482
          ]
        }
      ]
    },
    {
      "id": "C:181",
      "chain": "C",
      "resseq": 181,
      "icode": "",
      "resname": "ARG",
      "hetflag": " ",
      "sasa": 0.0,
      "atoms": [
        {
          "atom_index": 2736,
          "name": "N",
          "element": "N",
          "coord": [
            7.61460018157959,
            -0.9366999864578247,
            3.65910005569458
          ]
        },
        {
          "atom_index": 2737,
          "name": "CA",
          "element": "C",
          "coord": [
            7.730599880218506,
            -0.8694000244140625,
            3.7123000621795654
          ]
        },
        {
          "atom_index": 2738,
          "name": "C",
          "element": "C",
          "coord": [
            7.807300090789795,
            -0.9488999843597412,
            3.817500114440918
          ]
        },
        {
          "atom_index": 2739,
          "name": "O",
          "element": "O",
          "coord": [
            7.918600082397461,
            -0.9969000220298767,
            3.8011999130249023
          ]
        },
        {
          "atom_index": 2740,
          "name": "CB",
          "element": "C",
          "coord": [
            7.66349983215332,
            -0.7430999875068665,
            3.7667999267578125
          ]
        },
        {
          "atom_index": 2741,
          "name": "CG",
          "element": "C",
          "coord": [
            7.5808000564575195,
            -0.6470000147819519,
            3.6733999252319336
          ]
        },
        {
          "atom_index": 2742,
          "name": "CD",
          "element": "C",
          "coord": [
            7.464399814605713,
            -0.6855999827384949,
            3.578200101852417
          ]
        },
        {
          "atom_index": 2743,
          "name": "NE",
          "element": "N",
          "coord": [
            7.425099849700928,
            -0.5758000016212463,
            3.4911000728607178
          ]
        },
        {
          "atom_index": 2744,
          "name": "CZ",
          "element": "C",
          "coord": [
            7.304999828338623,
            -0.5174000263214111,
            3.5023999214172363
          ]
        },
        {
          "atom_index": 2745,
          "name": "NH1",
          "element": "N",
          "coord": [
            7.208099842071533,
            -0.570900022983551,
            3.5745999813079834
          ]
        },
        {
          "atom_index": 2746,
          "name": "NH2",
          "element": "N",
          "coord": [
            7.281599998474121,
            -0.40049999952316284,
            3.4440999031066895
          ]
        }
      ]
    },
    {
      "id": "C:182",
      "chain": "C",
      "resseq": 182,
      "icode": "",
      "resname": "GLU",
      "hetflag": " ",
      "sasa": 5.891136169433594,
      "atoms": [
        {
          "atom_index": 2747,
          "name": "N",
          "element": "N",
          "coord": [
            7.740799903869629,
            -0.9627000093460083,
            3.9314000606536865
          ]
        },
        {
          "atom_index": 2748,
          "name": "CA",
          "element": "C",
          "coord": [
            7.796800136566162,
            -1.0547000169754028,
            4.029600143432617
          ]
        },
        {
          "atom_index": 2749,
          "name": "C",
          "element": "C",
          "coord": [
            7.8155999183654785,
            -1.2019000053405762,
            3.9883999824523926
          ]
        },
        {
          "atom_index": 2750,
          "name": "O",
          "element": "O",
          "coord": [
            7.906899929046631,
            -1.267300009727478,
            4.035399913787842
          ]
        },
        {
          "atom_index": 2751,
          "name": "CB",
          "element": "C",
          "coord": [
            7.720099925994873,
            -1.0384000539779663,
            4.161099910736084
          ]
        },
        {
          "atom_index": 2752,
          "name": "CG",
          "element": "C",
          "coord": [
            7.8043999671936035,
            -1.0492000579833984,
            4.2891998291015625
          ]
        },
        {
          "atom_index": 2753,
          "name": "CD",
          "element": "C",
          "coord": [
            7.934299945831299,
            -0.964900016784668,
            4.285699844360352
          ]
        },
        {
          "atom_index": 2754,
          "name": "OE1",
          "element": "O",
          "coord": [
            7.928699970245361,
            -0.8410000205039978,
            4.291100025177002
          ]
        },
        {
          "atom_index": 2755,
          "name": "OE2",
          "element": "O",
          "coord": [
            8.041999816894531,
            -1.0256999731063843,
            4.2789998054504395
          ]
        }
      ]
    },
    {
      "id": "C:183",
      "chain": "C",
      "resseq": 183,
      "icode": "",
      "resname": "ALA",
      "hetflag": " ",
      "sasa": 3.006471633911133,
      "atoms": [
        {
          "atom_index": 2756,
          "name": "N",
          "element": "N",
          "coord": [
            7.731500148773193,
            -1.253100037574768,
            3.8966000080108643
          ]
        },
        {
          "atom_index": 2757,
          "name": "CA",
          "element": "C",
          "coord": [
            7.758500099182129,
            -1.3911999464035034,
            3.8519999980926514
          ]
        },
        {
          "atom_index": 2758,
          "name": "C",
          "element": "C",
          "coord": [
            7.871799945831299,
            -1.4148000478744507,
            3.746799945831299
          ]
        },
        {
          "atom_index": 2759,
          "name": "O",
          "element": "O",
          "coord": [
            7.9654998779296875,
            -1.4915000200271606,
            3.766900062561035
          ]
        },
        {
          "atom_index": 2760,
          "name": "CB",
          "element": "C",
          "coord": [
            7.627200126647949,
            -1.4580999612808228,
            3.8120999336242676
          ]
        }
      ]
    },
    {
      "id": "C:184",
      "chain": "C",
      "resseq": 184,
      "icode": "",
      "resname": "SER",
      "hetflag": " ",
      "sasa": 0.0,
      "atoms": [
        {
          "atom_index": 2761,
          "name": "N",
          "element": "N",
          "coord": [
            7.865200042724609,
            -1.3428000211715698,
            3.633699893951416
          ]
        },
        {
          "atom_index": 2762,
          "name": "CA",
          "element": "C",
          "coord": [
            7.975599765777588,
            -1.3461999893188477,
            3.533400058746338
          ]
        },
        {
          "atom_index": 2763,
          "name": "C",
          "element": "C",
          "coord": [
            8.09160041809082,
            -1.2488000392913818,
            3.553100109100342
          ]
        },
        {
          "atom_index": 2764,
          "name": "O",
          "element": "O",
          "coord": [
            8.124899864196777,
            -1.1633000373840332,
            3.471299886703491
          ]
        },
        {
          "atom_index": 2765,
          "name": "CB",
          "element": "C",
          "coord": [
            7.9380998611450195,
            -1.3244999647140503,
            3.384700059890747
          ]
        },
        {
          "atom_index": 2766,
          "name": "OG",
          "element": "O",
          "coord": [
            7.798699855804443,
            -1.330399990081787,
            3.356600046157837
          ]
        }
      ]
    },
    {
      "id": "C:185",
      "chain": "C",
      "resseq": 185,
      "icode": "",
      "resname": "SER",
      "hetflag": " ",
      "sasa": 1.481903314590454,
      "atoms": [
        {
          "atom_index": 2767,
          "name": "N",
          "element": "N",
          "coord": [
            8.155900001525879,
            -1.2628999948501587,
            3.6675000190734863
          ]
        },
        {
          "atom_index": 2768,
          "name": "CA",
          "element": "C",
          "coord": [
            8.235899925231934,
            -1.1468000411987305,
            3.7114999294281006
          ]
        },
        {
          "atom_index": 2769,
          "name": "C",
          "element": "C",
          "coord": [
            8.38230037689209,
            -1.1405999660491943,
            3.6637001037597656
          ]
        },
        {
          "atom_index": 2770,
          "name": "O",
          "element": "O",
          "coord": [
            8.478799819946289,
            -1.1591999530792236,
            3.7372000217437744
          ]
        },
        {
          "atom_index": 2771,
          "name": "CB",
          "element": "C",
          "coord": [
            8.226200103759766,
            -1.1333999633789062,
            3.8643999099731445
          ]
        },
        {
          "atom_index": 2772,
          "name": "OG",
          "element": "O",
          "coord": [
            8.225899696350098,
            -0.9962999820709229,
            3.90910005569458
          ]
        }
      ]
    },
    {
      "id": "C:186",
      "chain": "C",
      "resseq": 186,
      "icode": "",
      "resname": "GLN",
      "hetflag": " ",
      "sasa": 3.286461353302002,
      "atoms": [
        {
          "atom_index": 2773,
          "name": "N",
          "element": "N",
          "coord": [
            8.39579963684082,
            -1.1233999729156494,
            3.531599998474121
          ]
        },
        {
          "atom_index": 2774,
          "name": "CA",
          "element": "C",
          "coord": [
            8.52180004119873,
            -1.1764999628067017,
            3.472899913787842
          ]
        },
        {
          "atom_index": 2775,
          "name": "C",
          "element": "C",
          "coord": [
            8.627799987792969,
            -1.0951999425888062,
            3.3882999420166016
          ]
        },
        {
          "atom_index": 2776,
          "name": "O",
          "element": "O",
          "coord": [
            8.741499900817871,
            -1.1390000581741333,
            3.3763999938964844
          ]
        },
        {
          "atom_index": 2777,
          "name": "CB",
          "element": "C",
          "coord": [
            8.488300323486328,
            -1.3098000288009644,
            3.4017999172210693
          ]
        },
        {
          "atom_index": 2778,
          "name": "CG",
          "element": "C",
          "coord": [
            8.371899604797363,
            -1.2858999967575073,
            3.3053998947143555
          ]
        },
        {
          "atom_index": 2779,
          "name": "CD",
          "element": "C",
          "coord": [
            8.377799987792969,
            -1.3672000169754028,
            3.177000045776367
          ]
        },
        {
          "atom_index": 2780,
          "name": "OE1",
          "element": "O",
          "coord": [
            8.477999687194824,
            -1.3903000354766846,
            3.111599922180176
          ]
        },
        {
          "atom_index": 2781,
          "name": "NE2",
          "element": "N",
          "coord": [
            8.2608003616333,
            -1.4150999784469604,
            3.1419999599456787
          ]
        }
      ]
    },
    {
      "id": "C:187",
      "chain": "C",
      "resseq": 187,
      "icode": "",
      "resname": "ALA",
      "hetflag": " ",
      "sasa": 0.0,
      "atoms": [
        {
          "atom_index": 2782,
          "name": "N",
          "element": "N",
          "coord": [
            8.593999862670898,
            -0.9787999987602234,
            3.325500011444092
          ]
        },
        {
          "atom_index": 2783,
          "name": "CA",
          "element": "C",
          "coord": [
            8.47760009765625,
            -0.8934000134468079,
            3.3582000732421875
          ]
        },
        {
          "atom_index": 2784,
          "name": "C",
          "element": "C",
          "coord": [
            8.376799583435059,
            -0.8335000276565552,
            3.256200075149536
          ]
        },
        {
          "atom_index": 2785,
          "name": "O",
          "element": "O",
          "coord": [
            8.26200008392334,
            -0.815500020980835,
            3.2939000129699707
          ]
        },
        {
          "atom_index": 2786,
          "name": "CB",
          "element": "C",
          "coord": [
            8.521699905395508,
            -0.7851999998092651,
            3.4583001136779785
          ]
        }
      ]
    },
    {
      "id": "C:188",
      "chain": "C",
      "resseq": 188,
      "icode": "",
      "resname": "PRO",
      "hetflag": " ",
      "sasa": 0.0,
      "atoms": [
        {
          "atom_index": 2787,
          "name": "N",
          "element": "N",
          "coord": [
            8.414600372314453,
            -0.7958999872207642,
            3.1298000812530518
          ]
        },
        {
          "atom_index": 2788,
          "name": "CA",
          "element": "C",
          "coord": [
            8.312100410461426,
            -0.7405999898910522,
            3.0385000705718994
          ]
        },
        {
          "atom_index": 2789,
          "name": "C",
          "element": "C",
          "coord": [
            8.26259994506836,
            -0.8370000123977661,
            2.9316999912261963
          ]
        },
        {
          "atom_index": 2790,
          "name": "O",
          "element": "O",
          "coord": [
            8.329999923706055,
            -0.9271000027656555,
            2.881500005722046
          ]
        },
        {
          "atom_index": 2791,
          "name": "CB",
          "element": "C",
          "coord": [
            8.383199691772461,
            -0.6190000176429749,
            2.976599931716919
          ]
        },
        {
          "atom_index": 2792,
          "name": "CG",
          "element": "C",
          "coord": [
            8.533499717712402,
            -0.6543999910354614,
            2.9779000282287598
          ]
        },
        {
          "atom_index": 2793,
          "name": "CD",
          "element": "C",
          "coord": [
            8.547699928283691,
            -0.7748000025749207,
            3.0738000869750977
          ]
        }
      ]
    },
    {
      "id": "C:189",
      "chain": "C",
      "resseq": 189,
      "icode": "",
      "resname": "PHE",
      "hetflag": " ",
      "sasa": 0.0,
      "atoms": [
        {
          "atom_index": 2794,
          "name": "N",
          "element": "N",
          "coord": [
            8.138099670410156,
            -0.8156999945640564,
            2.89520001411438
          ]
        },
        {
          "atom_index": 2795,
          "name": "CA",
          "element": "C",
          "coord": [
            8.09469985961914,
            -0.8901000022888184,
            2.776700019836426
          ]
        },
        {
          "atom_index": 2796,
          "name": "C",
          "element": "C",
          "coord": [
            8.157899856567383,
            -0.8295000195503235,
            2.653899908065796
          ]
        },
        {
          "atom_index": 2797,
          "name": "O",
          "element": "O",
          "coord": [
            8.160599708557129,
            -0.7092000246047974,
            2.6375999450683594
          ]
        },
        {
          "atom_index": 2798,
          "name": "CB",
          "element": "C",
          "coord": [
            7.942500114440918,
            -0.8863999843597412,
            2.762700080871582
          ]
        },
        {
          "atom_index": 2799,
          "name": "CG",
          "element": "C",
          "coord": [
            7.891600131988525,
            -0.9670000076293945,
            2.6447999477386475
          ]
        },
        {
          "atom_index": 2800,
          "name": "CD1",
          "element": "C",
          "coord": [
            7.889900207519531,
            -0.9096999764442444,
            2.5160999298095703
          ]
        },
        {
          "atom_index": 2801,
          "name": "CD2",
          "element": "C",
          "coord": [
            7.839700222015381,
            -1.0972000360488892,
            2.6686999797821045
          ]
        },
        {
          "atom_index": 2802,
          "name": "CE1",
          "element": "C",
          "coord": [
            7.829899787902832,
            -0.9818999767303467,
            2.4110000133514404
          ]
        },
        {
          "atom_index": 2803,
          "name": "CE2",
          "element": "C",
          "coord": [
            7.779300212860107,
            -1.1680999994277954,
            2.563199996948242
          ]
        },
        {
          "atom_index": 2804,
          "name": "CZ",
          "element": "C",
          "coord": [
            7.7733001708984375,
            -1.1088999509811401,
            2.435499906539917
          ]
        }
      ]
    },
    {
      "id": "C:190",
      "chain": "C",
      "resseq": 190,
      "icode": "",
      "resname": "ILE",
      "hetflag": " ",
      "sasa": 0.0,
      "atoms": [
        {
          "atom_index": 2805,
          "name": "N",
          "element": "N",
          "coord": [
            8.210200309753418,
            -0.9164999723434448,
            2.569700002670288
          ]
        },
        {
          "atom_index": 2806,
          "name": "CA",
          "element": "C",
          "coord": [
            8.258000373840332,
            -0.8623999953269958,
            2.4414000511169434
          ]
        },
        {
          "atom_index": 2807,
          "name": "C",
          "element": "C",
          "coord": [
            8.218000411987305,
            -0.9527999758720398,
            2.325700044631958
          ]
        },
        {
          "atom_index": 2808,
          "name": "O",
          "element": "O",
          "coord": [
            8.227399826049805,
            -1.0755000114440918,
            2.335900068283081
          ]
        },
        {
          "atom_index": 2809,
          "name": "CB",
          "element": "C",
          "coord": [
            8.407099723815918,
            -0.8065999746322632,
            2.437000036239624
          ]
        },
        {
          "atom_index": 2810,
          "name": "CG1",
          "element": "C",
          "coord": [
            8.482099533081055,
            -0.8234000205993652,
            2.3025999069213867
          ]
        },
        {
          "atom_index": 2811,
          "name": "CG2",
          "element": "C",
          "coord": [
            8.500100135803223,
            -0.8319000005722046,
            2.5596001148223877
          ]
        },
        {
          "atom_index": 2812,
          "name": "CD1",
          "element": "C",
          "coord": [
            8.619400024414062,
            -0.8889999985694885,
            2.3164000511169434
          ]
        }
      ]
    },
    {
      "id": "C:191",
      "chain": "C",
      "resseq": 191,
      "icode": "",
      "resname": "ALA",
      "hetflag": " ",
      "sasa": 0.0,
      "atoms": [
        {
          "atom_index": 2813,
          "name": "N",
          "element": "N",
          "coord": [
            8.166299819946289,
            -0.885699987411499,
            2.221400022506714
          ]
        },
        {
          "atom_index": 2814,
          "name": "CA",
          "element": "C",
          "coord": [
            8.138299942016602,
            -0.951200008392334,
            2.094599962234497
          ]
        },
        {
          "atom_index": 2815,
          "name": "C",
          "element": "C",
          "coord": [
            8.231499671936035,
            -0.9010000228881836,
            1.9848999977111816
          ]
        },
        {
          "atom_index": 2816,
          "name": "O",
          "element": "O",
          "coord": [
            8.261300086975098,
            -0.7829999923706055,
            1.9714000225067139
          ]
        },
        {
          "atom_index": 2817,
          "name": "CB",
          "element": "C",
          "coord": [
            7.992300033569336,
            -0.933899998664856,
            2.0513999462127686
          ]
        }
      ]
    },
    {
      "id": "C:192",
      "chain": "C",
      "resseq": 192,
      "icode": "",
      "resname": "SER",
      "hetflag": " ",
      "sasa": 0.0,
      "atoms": [
        {
          "atom_index": 2818,
          "name": "N",
          "element": "N",
          "coord": [
            8.281499862670898,
            -0.9997000098228455,
            1.9112999439239502
          ]
        },
        {
          "atom_index": 2819,
          "name": "CA",
          "element": "C",
          "coord": [
            8.384099960327148,
            -0.9714000225067139,
            1.8102999925613403
          ]
        },
        {
          "atom_index": 2820,
          "name": "C",
          "element": "C",
          "coord": [
            8.339500427246094,
            -1.0226000547409058,
            1.6755000352859497
          ]
        },
        {
          "atom_index": 2821,
          "name": "O",
          "element": "O",
          "coord": [
            8.291099548339844,
            -1.1347999572753906,
            1.6627000570297241
          ]
        },
        {
          "atom_index": 2822,
          "name": "CB",
          "element": "C",
          "coord": [
            8.517000198364258,
            -1.0413999557495117,
            1.8370000123977661
          ]
        },
        {
          "atom_index": 2823,
          "name": "OG",
          "element": "O",
          "coord": [
            8.565299987792969,
            -1.0128999948501587,
            1.9696999788284302
          ]
        }
      ]
    },
    {
      "id": "C:193",
      "chain": "C",
      "resseq": 193,
      "icode": "",
      "resname": "LEU",
      "hetflag": " ",
      "sasa": 0.0,
      "atoms": [
        {
          "atom_index": 2824,
          "name": "N",
          "element": "N",
          "coord": [
            8.358400344848633,
            -0.9373999834060669,
            1.5736000537872314
          ]
        },
        {
          "atom_index": 2825,
          "name": "CA",
          "element": "C",
          "coord": [
            8.334199905395508,
            -0.9787999987602234,
            1.4330999851226807
          ]
        },
        {
          "atom_index": 2826,
          "name": "C",
          "element": "C",
          "coord": [
            8.466699600219727,
            -1.0217000246047974,
            1.3804999589920044
          ]
        },
        {
          "atom_index": 2827,
          "name": "O",
          "element": "O",
          "coord": [
            8.562399864196777,
            -0.9480999708175659,
            1.385599970817566
          ]
        },
        {
          "atom_index": 2828,
          "name": "CB",
          "element": "C",
          "coord": [
            8.281299591064453,
            -0.858299970626831,
            1.350000023841858
          ]
        },
        {
          "atom_index": 2829,
          "name": "CG",
          "element": "C",
          "coord": [
            8.209500312805176,
            -0.8726999759674072,
            1.215000033378601
          ]
        },
        {
          "atom_index": 2830,
          "name": "CD1",
          "element": "C",
          "coord": [
            8.259900093078613,
            -0.7692999839782715,
            1.1138999462127686
          ]
        },
        {
          "atom_index": 2831,
          "name": "CD2",
          "element": "C",
          "coord": [
            8.19540023803711,
            -1.0124000310897827,
            1.156599998474121
          ]
        }
      ]
    },
    {
      "id": "C:194",
      "chain": "C",
      "resseq": 194,
      "icode": "",
      "resname": "CYS",
      "hetflag": " ",
      "sasa": 0.0,
      "atoms": [
        {
          "atom_index": 2832,
          "name": "N",
          "element": "N",
          "coord": [
            8.472200393676758,
            -1.1425000429153442,
            1.336400032043457
          ]
        },
        {
          "atom_index": 2833,
          "name": "CA",
          "element": "C",
          "coord": [
            8.602999687194824,
            -1.1907999515533447,
            1.2956000566482544
          ]
        },
        {
          "atom_index": 2834,
          "name": "C",
          "element": "C",
          "coord": [
            8.606300354003906,
            -1.246000051498413,
            1.1555999517440796
          ]
        },
        {
          "atom_index": 2835,
          "name": "O",
          "element": "O",
          "coord": [
            8.506600379943848,
            -1.2843999862670898,
            1.0983999967575073
          ]
        },
        {
          "atom_index": 2836,
          "name": "CB",
          "element": "C",
          "coord": [
            8.65410041809082,
            -1.3082000017166138,
            1.3767000436782837
          ]
        },
        {
          "atom_index": 2837,
          "name": "SG",
          "element": "S",
          "coord": [
            8.65250015258789,
            -1.2851999998092651,
            1.5521999597549438
          ]
        }
      ]
    },
    {
      "id": "C:195",
      "chain": "C",
      "resseq": 195,
      "icode": "",
      "resname": "LEU",
      "hetflag": " ",
      "sasa": 0.0,
      "atoms": [
        {
          "atom_index": 2838,
          "name": "N",
          "element": "N",
          "coord": [
            8.72819995880127,
            -1.2511999607086182,
            1.104699969291687
          ]
        },
        {
          "atom_index": 2839,
          "name": "CA",
          "element": "C",
          "coord": [
            8.748499870300293,
            -1.2935999631881714,
            0.9664999842643738
          ]
        },
        {
          "atom_index": 2840,
          "name": "C",
          "element": "C",
          "coord": [
            8.840900421142578,
            -1.4129999876022339,
            0.9495000243186951
          ]
        },
        {
          "atom_index": 2841,
          "name": "O",
          "element": "O",
          "coord": [
            8.953300476074219,
            -1.409500002861023,
            0.9926000237464905
          ]
        },
        {
          "atom_index": 2842,
          "name": "CB",
          "element": "C",
          "coord": [
            8.806599617004395,
            -1.1730999946594238,
            0.8913999795913696
          ]
        },
        {
          "atom_index": 2843,
          "name": "CG",
          "element": "C",
          "coord": [
            8.856200218200684,
            -1.1957999467849731,
            0.7488999962806702
          ]
        },
        {
          "atom_index": 2844,
          "name": "CD1",
          "element": "C",
          "coord": [
            8.752300262451172,
            -1.2489999532699585,
            0.649399995803833
          ]
        },
        {
          "atom_index": 2845,
          "name": "CD2",
          "element": "C",
          "coord": [
            8.929800033569336,
            -1.0723999738693237,
            0.7037000060081482
          ]
        }
      ]
    },
    {
      "id": "C:196",
      "chain": "C",
      "resseq": 196,
      "icode": "",
      "resname": "LYS",
      "hetflag": " ",
      "sasa": 0.06330374628305435,
      "atoms": [
        {
          "atom_index": 2846,
          "name": "N",
          "element": "N",
          "coord": [
            8.792099952697754,
            -1.513200044631958,
            0.8799999952316284
          ]
        },
        {
          "atom_index": 2847,
          "name": "CA",
          "element": "C",
          "coord": [
            8.872099876403809,
            -1.6205999851226807,
            0.8202999830245972
          ]
        },
        {
          "atom_index": 2848,
          "name": "C",
          "element": "C",
          "coord": [
            8.890600204467773,
            -1.5989999771118164,
            0.6707000136375427
          ]
        },
        {
          "atom_index": 2849,
          "name": "O",
          "element": "O",
          "coord": [
            8.80109977722168,
            -1.6124000549316406,
            0.590499997138977
          ]
        },
        {
          "atom_index": 2850,
          "name": "CB",
          "element": "C",
          "coord": [
            8.801600456237793,
            -1.7562999725341797,
            0.8409000039100647
          ]
        },
        {
          "atom_index": 2851,
          "name": "CG",
          "element": "C",
          "coord": [
            8.888799667358398,
            -1.875499963760376,
            0.7990000247955322
          ]
        },
        {
          "atom_index": 2852,
          "name": "CD",
          "element": "C",
          "coord": [
            8.832900047302246,
            -1.9700000286102295,
            0.6884999871253967
          ]
        },
        {
          "atom_index": 2853,
          "name": "CE",
          "element": "C",
          "coord": [
            8.83549976348877,
            -1.9148000478744507,
            0.54339998960495
          ]
        },
        {
          "atom_index": 2854,
          "name": "NZ",
          "element": "N",
          "coord": [
            8.775899887084961,
            -2.0067999362945557,
            0.4449000060558319
          ]
        }
      ]
    },
    {
      "id": "C:197",
      "chain": "C",
      "resseq": 197,
      "icode": "",
      "resname": "SER",
      "hetflag": " ",
      "sasa": 0.0,
      "atoms": [
        {
          "atom_index": 2855,
          "name": "N",
          "element": "N",
          "coord": [
            9.01140022277832,
            -1.5638999938964844,
            0.6341000199317932
          ]
        },
        {
          "atom_index": 2856,
          "name": "CA",
          "element": "C",
          "coord": [
            9.02810001373291,
            -1.569000005722046,
            0.489300012588501
          ]
        },
        {
          "atom_index": 2857,
          "name": "C",
          "element": "C",
          "coord": [
            9.101499557495117,
            -1.6967999935150146,
            0.44839999079704285
          ]
        },
        {
          "atom_index": 2858,
          "name": "O",
          "element": "O",
          "coord": [
            9.185199737548828,
            -1.7474000453948975,
            0.5218999981880188
          ]
        },
        {
          "atom_index": 2859,
          "name": "CB",
          "element": "C",
          "coord": [
            9.098799705505371,
            -1.4420000314712524,
            0.4408000111579895
          ]
        },
        {
          "atom_index": 2860,
          "name": "OG",
          "element": "O",
          "coord": [
            9.098999977111816,
            -1.4328999519348145,
            0.2971000075340271
          ]
        }
      ]
    },
    {
      "id": "C:198",
      "chain": "C",
      "resseq": 198,
      "icode": "",
      "resname": "PRO",
      "hetflag": " ",
      "sasa": 0.934962809085846,
      "atoms": [
        {
          "atom_index": 2861,
          "name": "N",
          "element": "N",
          "coord": [
            9.069700241088867,
            -1.7544000148773193,
            0.3312999904155731
          ]
        },
        {
          "atom_index": 2862,
          "name": "CA",
          "element": "C",
          "coord": [
            9.141500473022461,
            -1.8741999864578247,
            0.2851000130176544
          ]
        },
        {
          "atom_index": 2863,
          "name": "C",
          "element": "C",
          "coord": [
            9.29580020904541,
            -1.878600001335144,
            0.2987000048160553
          ]
        },
        {
          "atom_index": 2864,
          "name": "O",
          "element": "O",
          "coord": [
            9.3681001663208,
            -1.7941999435424805,
            0.2484000027179718
          ]
        },
        {
          "atom_index": 2865,
          "name": "CB",
          "element": "C",
          "coord": [
            9.102999687194824,
            -1.8766000270843506,
            0.1386999934911728
          ]
        },
        {
          "atom_index": 2866,
          "name": "CG",
          "element": "C",
          "coord": [
            8.96399974822998,
            -1.8157000541687012,
            0.13099999725818634
          ]
        },
        {
          "atom_index": 2867,
          "name": "CD",
          "element": "C",
          "coord": [
            8.97130012512207,
            -1.7066999673843384,
            0.23489999771118164
          ]
        }
      ]
    },
    {
      "id": "C:199",
      "chain": "C",
      "resseq": 199,
      "icode": "",
      "resname": "GLY",
      "hetflag": " ",
      "sasa": 3.817030429840088,
      "atoms": [
        {
          "atom_index": 2868,
          "name": "N",
          "element": "N",
          "coord": [
            9.341500282287598,
            -1.982300043106079,
            0.3702000081539154
          ]
        },
        {
          "atom_index": 2869,
          "name": "CA",
          "element": "C",
          "coord": [
            9.486700057983398,
            -1.9916000366210938,
            0.40149998664855957
          ]
        },
        {
          "atom_index": 2870,
          "name": "C",
          "element": "C",
          "coord": [
            9.546799659729004,
            -1.8827999830245972,
            0.49239999055862427
          ]
        },
        {
          "atom_index": 2871,
          "name": "O",
          "element": "O",
          "coord": [
            9.665900230407715,
            -1.8552000522613525,
            0.49779999256134033
          ]
        }
      ]
    },
    {
      "id": "C:200",
      "chain": "C",
      "resseq": 200,
      "icode": "",
      "resname": "ARG",
      "hetflag": " ",
      "sasa": 1.5192899703979492,
      "atoms": [
        {
          "atom_index": 2872,
          "name": "N",
          "element": "N",
          "coord": [
            9.457200050354004,
            -1.8172999620437622,
            0.5659000277519226
          ]
        },
        {
          "atom_index": 2873,
          "name": "CA",
          "element": "C",
          "coord": [
            9.503399848937988,
            -1.715399980545044,
            0.6564000248908997
          ]
        },
        {
          "atom_index": 2874,
          "name": "C",
          "element": "C",
          "coord": [
            9.458100318908691,
            -1.7383999824523926,
            0.7990999817848206
          ]
        },
        {
          "atom_index": 2875,
          "name": "O",
          "element": "O",
          "coord": [
            9.352899551391602,
            -1.791700005531311,
            0.8270999789237976
          ]
        },
        {
          "atom_index": 2876,
          "name": "CB",
          "element": "C",
          "coord": [
            9.461099624633789,
            -1.580199956893921,
            0.603600025177002
          ]
        },
        {
          "atom_index": 2877,
          "name": "CG",
          "element": "C",
          "coord": [
            9.528200149536133,
            -1.551200032234192,
            0.46810001134872437
          ]
        },
        {
          "atom_index": 2878,
          "name": "CD",
          "element": "C",
          "coord": [
            9.490900039672852,
            -1.4139000177383423,
            0.4104999899864197
          ]
        },
        {
          "atom_index": 2879,
          "name": "NE",
          "element": "N",
          "coord": [
            9.528900146484375,
            -1.4023000001907349,
            0.2694000005722046
          ]
        },
        {
          "atom_index": 2880,
          "name": "CZ",
          "element": "C",
          "coord": [
            9.440299987792969,
            -1.4372999668121338,
            0.17339999973773956
          ]
        },
        {
          "atom_index": 2881,
          "name": "NH1",
          "element": "N",
          "coord": [
            9.328800201416016,
            -1.5045000314712524,
            0.2013999968767166
          ]
        },
        {
          "atom_index": 2882,
          "name": "NH2",
          "element": "N",
          "coord": [
            9.463500022888184,
            -1.4013999700546265,
            0.047200001776218414
          ]
        }
      ]
    },
    {
      "id": "C:201",
      "chain": "C",
      "resseq": 201,
      "icode": "",
      "resname": "PHE",
      "hetflag": " ",
      "sasa": 10.647602081298828,
      "atoms": [
        {
          "atom_index": 2883,
          "name": "N",
          "element": "N",
          "coord": [
            9.544699668884277,
            -1.6933000087738037,
            0.8903999924659729
          ]
        },
        {
          "atom_index": 2884,
          "name": "CA",
          "element": "C",
          "coord": [
            9.528499603271484,
            -1.708899974822998,
            1.0368000268936157
          ]
        },
        {
          "atom_index": 2885,
          "name": "C",
          "element": "C",
          "coord": [
            9.3996000289917,
            -1.68340003490448,
            1.1200000047683716
          ]
        },
        {
          "atom_index": 2886,
          "name": "O",
          "element": "O",
          "coord": [
            9.382699966430664,
            -1.7473000288009644,
            1.2249000072479248
          ]
        },
        {
          "atom_index": 2887,
          "name": "CB",
          "element": "C",
          "coord": [
            9.638899803161621,
            -1.6340999603271484,
            1.107800006866455
          ]
        },
        {
          "atom_index": 2888,
          "name": "CG",
          "element": "C",
          "coord": [
            9.760100364685059,
            -1.7196999788284302,
            1.100600004196167
          ]
        },
        {
          "atom_index": 2889,
          "name": "CD1",
          "element": "C",
          "coord": [
            9.755599975585938,
            -1.8480000495910645,
            1.1586999893188477
          ]
        },
        {
          "atom_index": 2890,
          "name": "CD2",
          "element": "C",
          "coord": [
            9.874500274658203,
            -1.6705000400543213,
            1.0357999801635742
          ]
        },
        {
          "atom_index": 2891,
          "name": "CE1",
          "element": "C",
          "coord": [
            9.869400024414062,
            -1.929800033569336,
            1.1521999835968018
          ]
        },
        {
          "atom_index": 2892,
          "name": "CE2",
          "element": "C",
          "coord": [
            9.98859977722168,
            -1.7517999410629272,
            1.0286999940872192
          ]
        },
        {
          "atom_index": 2893,
          "name": "CZ",
          "element": "C",
          "coord": [
            9.98390007019043,
            -1.8801000118255615,
            1.0865999460220337
          ]
        }
      ]
    },
    {
      "id": "C:202",
      "chain": "C",
      "resseq": 202,
      "icode": "",
      "resname": "GLU",
      "hetflag": " ",
      "sasa": 0.03152985870838165,
      "atoms": [
        {
          "atom_index": 2894,
          "name": "N",
          "element": "N",
          "coord": [
            9.317299842834473,
            -1.5856000185012817,
            1.0712000131607056
          ]
        },
        {
          "atom_index": 2895,
          "name": "CA",
          "element": "C",
          "coord": [
            9.206700325012207,
            -1.516800045967102,
            1.1446000337600708
          ]
        },
        {
          "atom_index": 2896,
          "name": "C",
          "element": "C",
          "coord": [
            9.245100021362305,
            -1.3845000267028809,
            1.2067999839782715
          ]
        },
        {
          "atom_index": 2897,
          "name": "O",
          "element": "O",
          "coord": [
            9.353300094604492,
            -1.3626999855041504,
            1.26010000705719
          ]
        },
        {
          "atom_index": 2898,
          "name": "CB",
          "element": "C",
          "coord": [
            9.131199836730957,
            -1.5889999866485596,
            1.2553000450134277
          ]
        },
        {
          "atom_index": 2899,
          "name": "CG",
          "element": "C",
          "coord": [
            9.035499572753906,
            -1.6955000162124634,
            1.2092000246047974
          ]
        },
        {
          "atom_index": 2900,
          "name": "CD",
          "element": "C",
          "coord": [
            9.005000114440918,
            -1.7913000583648682,
            1.3249000310897827
          ]
        },
        {
          "atom_index": 2901,
          "name": "OE1",
          "element": "O",
          "coord": [
            9.013999938964844,
            -1.751099944114685,
            1.4428999423980713
          ]
        },
        {
          "atom_index": 2902,
          "name": "OE2",
          "element": "O",
          "coord": [
            8.972900390625,
            -1.9076999425888062,
            1.2940000295639038
          ]
        }
      ]
    },
    {
      "id": "C:203",
      "chain": "C",
      "resseq": 203,
      "icode": "",
      "resname": "ARG",
      "hetflag": " ",
      "sasa": 0.0,
      "atoms": [
        {
          "atom_index": 2903,
          "name": "N",
          "element": "N",
          "coord": [
            9.149999618530273,
            -1.2933000326156616,
            1.1864999532699585
          ]
        },
        {
          "atom_index": 2904,
          "name": "CA",
          "element": "C",
          "coord": [
            9.160699844360352,
            -1.1532000303268433,
            1.230299949645996
          ]
        },
        {
          "atom_index": 2905,
          "name": "C",
          "element": "C",
          "coord": [
            9.032400131225586,
            -1.1023000478744507,
            1.3004000186920166
          ]
        },
        {
          "atom_index": 2906,
          "name": "O",
          "element": "O",
          "coord": [
            8.918299674987793,
            -1.1414999961853027,
            1.2716000080108643
          ]
        },
        {
          "atom_index": 2907,
          "name": "CB",
          "element": "C",
          "coord": [
            9.205300331115723,
            -1.059399962425232,
            1.1160000562667847
          ]
        },
        {
          "atom_index": 2908,
          "name": "CG",
          "element": "C",
          "coord": [
            9.3149995803833,
            -1.1288000345230103,
            1.033400058746338
          ]
        },
        {
          "atom_index": 2909,
          "name": "CD",
          "element": "C",
          "coord": [
            9.385600090026855,
            -1.0464999675750732,
            0.9248999953269958
          ]
        },
        {
          "atom_index": 2910,
          "name": "NE",
          "element": "N",
          "coord": [
            9.300999641418457,
            -0.9933000206947327,
            0.8198999762535095
          ]
        },
        {
          "atom_index": 2911,
          "name": "CZ",
          "element": "C",
          "coord": [
            9.290900230407715,
            -1.0571000576019287,
            0.7009000182151794
          ]
        },
        {
          "atom_index": 2912,
          "name": "NH1",
          "element": "N",
          "coord": [
            9.338899612426758,
            -1.1801999807357788,
            0.6780999898910522
          ]
        },
        {
          "atom_index": 2913,
          "name": "NH2",
          "element": "N",
          "coord": [
            9.227499961853027,
            -0.9970999956130981,
            0.5996999740600586
          ]
        }
      ]
    },
    {
      "id": "C:204",
      "chain": "C",
      "resseq": 204,
      "icode": "",
      "resname": "ILE",
      "hetflag": " ",
      "sasa": 0.0,
      "atoms": [
        {
          "atom_index": 2914,
          "name": "N",
          "element": "N",
          "coord": [
            9.058500289916992,
            -1.0111000537872314,
            1.3931000232696533
          ]
        },
        {
          "atom_index": 2915,
          "name": "CA",
          "element": "C",
          "coord": [
            8.93970012664795,
            -0.9408000111579895,
            1.4354000091552734
          ]
        },
        {
          "atom_index": 2916,
          "name": "C",
          "element": "C",
          "coord": [
            8.918299674987793,
            -0.8145999908447266,
            1.3509000539779663
          ]
        },
        {
          "atom_index": 2917,
          "name": "O",
          "element": "O",
          "coord": [
            9.011500358581543,
            -0.7387999892234802,
            1.3270000219345093
          ]
        },
        {
          "atom_index": 2918,
          "name": "CB",
          "element": "C",
          "coord": [
            8.932600021362305,
            -0.9174000024795532,
            1.5901000499725342
          ]
        },
        {
          "atom_index": 2919,
          "name": "CG1",
          "element": "C",
          "coord": [
            8.979299545288086,
            -0.7822999954223633,
            1.6399999856948853
          ]
        },
        {
          "atom_index": 2920,
          "name": "CG2",
          "element": "C",
          "coord": [
            8.999300003051758,
            -1.0296000242233276,
            1.6723999977111816
          ]
        },
        {
          "atom_index": 2921,
          "name": "CD1",
          "element": "C",
          "coord": [
            9.0802001953125,
            -0.7900999784469604,
            1.7568000555038452
          ]
        }
      ]
    },
    {
      "id": "C:205",
      "chain": "C",
      "resseq": 205,
      "icode": "",
      "resname": "LEU",
      "hetflag": " ",
      "sasa": 0.0,
      "atoms": [
        {
          "atom_index": 2922,
          "name": "N",
          "element": "N",
          "coord": [
            8.793999671936035,
            -0.7996000051498413,
            1.302299976348877
          ]
        },
        {
          "atom_index": 2923,
          "name": "CA",
          "element": "C",
          "coord": [
            8.750300407409668,
            -0.6783000230789185,
            1.2336000204086304
          ]
        },
        {
          "atom_index": 2924,
          "name": "C",
          "element": "C",
          "coord": [
            8.695599555969238,
            -0.5688999891281128,
            1.3279999494552612
          ]
        },
        {
          "atom_index": 2925,
          "name": "O",
          "element": "O",
          "coord": [
            8.729700088500977,
            -0.4503999948501587,
            1.3305000066757202
          ]
        },
        {
          "atom_index": 2926,
          "name": "CB",
          "element": "C",
          "coord": [
            8.647299766540527,
            -0.7210999727249146,
            1.125100016593933
          ]
        },
        {
          "atom_index": 2927,
          "name": "CG",
          "element": "C",
          "coord": [
            8.70479965209961,
            -0.8190000057220459,
            1.0184999704360962
          ]
        },
        {
          "atom_index": 2928,
          "name": "CD1",
          "element": "C",
          "coord": [
            8.609299659729004,
            -0.8398000001907349,
            0.9007999897003174
          ]
        },
        {
          "atom_index": 2929,
          "name": "CD2",
          "element": "C",
          "coord": [
            8.840700149536133,
            -0.776199996471405,
            0.9656000137329102
          ]
        }
      ]
    },
    {
      "id": "C:206",
      "chain": "C",
      "resseq": 206,
      "icode": "",
      "resname": "LEU",
      "hetflag": " ",
      "sasa": 0.0,
      "atoms": [
        {
          "atom_index": 2930,
          "name": "N",
          "element": "N",
          "coord": [
            8.603099822998047,
            -0.6151000261306763,
            1.410599946975708
          ]
        },
        {
          "atom_index": 2931,
          "name": "CA",
          "element": "C",
          "coord": [
            8.538299560546875,
            -0.5228000283241272,
            1.5054999589920044
          ]
        },
        {
          "atom_index": 2932,
          "name": "C",
          "element": "C",
          "coord": [
            8.520500183105469,
            -0.5932000279426575,
            1.6376999616622925
          ]
        },
        {
          "atom_index": 2933,
          "name": "O",
          "element": "O",
          "coord": [
            8.507100105285645,
            -0.715399980545044,
            1.644700050354004
          ]
        },
        {
          "atom_index": 2934,
          "name": "CB",
          "element": "C",
          "coord": [
            8.394399642944336,
            -0.48339998722076416,
            1.466599941253662
          ]
        },
        {
          "atom_index": 2935,
          "name": "CG",
          "element": "C",
          "coord": [
            8.357799530029297,
            -0.3668000102043152,
            1.3765000104904175
          ]
        },
        {
          "atom_index": 2936,
          "name": "CD1",
          "element": "C",
          "coord": [
            8.46780014038086,
            -0.267300009727478,
            1.3420000076293945
          ]
        },
        {
          "atom_index": 2937,
          "name": "CD2",
          "element": "C",
          "coord": [
            8.278400421142578,
            -0.41370001435279846,
            1.2577999830245972
          ]
        }
      ]
    },
    {
      "id": "C:207",
      "chain": "C",
      "resseq": 207,
      "icode": "",
      "resname": "ARG",
      "hetflag": " ",
      "sasa": 0.2532149851322174,
      "atoms": [
        {
          "atom_index": 2938,
          "name": "N",
          "element": "N",
          "coord": [
            8.519700050354004,
            -0.5095999836921692,
            1.7401000261306763
          ]
        },
        {
          "atom_index": 2939,
          "name": "CA",
          "element": "C",
          "coord": [
            8.477899551391602,
            -0.5622000098228455,
            1.867799997329712
          ]
        },
        {
          "atom_index": 2940,
          "name": "C",
          "element": "C",
          "coord": [
            8.394100189208984,
            -0.4603999853134155,
            1.938599944114685
          ]
        },
        {
          "atom_index": 2941,
          "name": "O",
          "element": "O",
          "coord": [
            8.413800239562988,
            -0.3407999873161316,
            1.9289000034332275
          ]
        },
        {
          "atom_index": 2942,
          "name": "CB",
          "element": "C",
          "coord": [
            8.59529972076416,
            -0.583899974822998,
            1.9573999643325806
          ]
        },
        {
          "atom_index": 2943,
          "name": "CG",
          "element": "C",
          "coord": [
            8.690699577331543,
            -0.6812999844551086,
            1.8991999626159668
          ]
        },
        {
          "atom_index": 2944,
          "name": "CD",
          "element": "C",
          "coord": [
            8.819499969482422,
            -0.6753000020980835,
            1.9779000282287598
          ]
        },
        {
          "atom_index": 2945,
          "name": "NE",
          "element": "N",
          "coord": [
            8.82919979095459,
            -0.7699000239372253,
            2.0873000621795654
          ]
        },
        {
          "atom_index": 2946,
          "name": "CZ",
          "element": "C",
          "coord": [
            8.94260025024414,
            -0.7580999732017517,
            2.161099910736084
          ]
        },
        {
          "atom_index": 2947,
          "name": "NH1",
          "element": "N",
          "coord": [
            9.030200004577637,
            -0.6560999751091003,
            2.1463000774383545
          ]
        },
        {
          "atom_index": 2948,
          "name": "NH2",
          "element": "N",
          "coord": [
            8.969799995422363,
            -0.8522999882698059,
            2.250200033187866
          ]
        }
      ]
    },
    {
      "id": "C:208",
      "chain": "C",
      "resseq": 208,
      "icode": "",
      "resname": "ALA",
      "hetflag": " ",
      "sasa": 0.0,
      "atoms": [
        {
          "atom_index": 2949,
          "name": "N",
          "element": "N",
          "coord": [
            8.299099922180176,
            -0.5095000267028809,
            2.015000104904175
          ]
        },
        {
          "atom_index": 2950,
          "name": "CA",
          "element": "C",
          "coord": [
            8.23270034790039,
            -0.4235000014305115,
            2.11299991607666
          ]
        },
        {
          "atom_index": 2951,
          "name": "C",
          "element": "C",
          "coord": [
            8.230299949645996,
            -0.484499990940094,
            2.2493999004364014
          ]
        },
        {
          "atom_index": 2952,
          "name": "O",
          "element": "O",
          "coord": [
            8.20580005645752,
            -0.6021000146865845,
            2.267699956893921
          ]
        },
        {
          "atom_index": 2953,
          "name": "CB",
          "element": "C",
          "coord": [
            8.091099739074707,
            -0.3865000009536743,
            2.0745999813079834
          ]
        }
      ]
    },
    {
      "id": "C:209",
      "chain": "C",
      "resseq": 209,
      "icode": "",
      "resname": "ALA",
      "hetflag": " ",
      "sasa": 0.0,
      "atoms": [
        {
          "atom_index": 2954,
          "name": "N",
          "element": "N",
          "coord": [
            8.261699676513672,
            -0.3968000113964081,
            2.344099998474121
          ]
        },
        {
          "atom_index": 2955,
          "name": "CA",
          "element": "C",
          "coord": [
            8.241900444030762,
            -0.43810001015663147,
            2.4821999073028564
          ]
        },
        {
          "atom_index": 2956,
          "name": "C",
          "element": "C",
          "coord": [
            8.125200271606445,
            -0.3635999858379364,
            2.546799898147583
          ]
        },
        {
          "atom_index": 2957,
          "name": "O",
          "element": "O",
          "coord": [
            8.092700004577637,
            -0.24819999933242798,
            2.519700050354004
          ]
        },
        {
          "atom_index": 2958,
          "name": "CB",
          "element": "C",
          "coord": [
            8.369099617004395,
            -0.4262000024318695,
            2.5673000812530518
          ]
        }
      ]
    },
    {
      "id": "C:210",
      "chain": "C",
      "resseq": 210,
      "icode": "",
      "resname": "ASN",
      "hetflag": " ",
      "sasa": 0.0,
      "atoms": [
        {
          "atom_index": 2959,
          "name": "N",
          "element": "N",
          "coord": [
            8.063599586486816,
            -0.4424000084400177,
            2.632499933242798
          ]
        },
        {
          "atom_index": 2960,
          "name": "CA",
          "element": "C",
          "coord": [
            7.968900203704834,
            -0.39309999346733093,
            2.73009991645813
          ]
        },
        {
          "atom_index": 2961,
          "name": "C",
          "element": "C",
          "coord": [
            8.000900268554688,
            -0.4503999948501587,
            2.8678998947143555
          ]
        },
        {
          "atom_index": 2962,
          "name": "O",
          "element": "O",
          "coord": [
            8.045599937438965,
            -0.5629000067710876,
            2.887500047683716
          ]
        },
        {
          "atom_index": 2963,
          "name": "CB",
          "element": "C",
          "coord": [
            7.825500011444092,
            -0.42910000681877136,
            2.6942999362945557
          ]
        },
        {
          "atom_index": 2964,
          "name": "CG",
          "element": "C",
          "coord": [
            7.77370023727417,
            -0.349700003862381,
            2.576900005340576
          ]
        },
        {
          "atom_index": 2965,
          "name": "OD1",
          "element": "O",
          "coord": [
            7.8429999351501465,
            -0.29190000891685486,
            2.49429988861084
          ]
        },
        {
          "atom_index": 2966,
          "name": "ND2",
          "element": "N",
          "coord": [
            7.6417999267578125,
            -0.3546999990940094,
            2.569999933242798
          ]
        }
      ]
    },
    {
      "id": "C:211",
      "chain": "C",
      "resseq": 211,
      "icode": "",
      "resname": "THR",
      "hetflag": " ",
      "sasa": 0.0,
      "atoms": [
        {
          "atom_index": 2967,
          "name": "N",
          "element": "N",
          "coord": [
            7.97629976272583,
            -0.3668999969959259,
            2.966200113296509
          ]
        },
        {
          "atom_index": 2968,
          "name": "CA",
          "element": "C",
          "coord": [
            8.005599975585938,
            -0.42239999771118164,
            3.0978000164031982
          ]
        },
        {
          "atom_index": 2969,
          "name": "C",
          "element": "C",
          "coord": [
            7.889200210571289,
            -0.5011000037193298,
            3.1561999320983887
          ]
        },
        {
          "atom_index": 2970,
          "name": "O",
          "element": "O",
          "coord": [
            7.773900032043457,
            -0.48170000314712524,
            3.120300054550171
          ]
        },
        {
          "atom_index": 2971,
          "name": "CB",
          "element": "C",
          "coord": [
            8.059399604797363,
            -0.3124000132083893,
            3.1909000873565674
          ]
        },
        {
          "atom_index": 2972,
          "name": "OG1",
          "element": "O",
          "coord": [
            8.107500076293945,
            -0.36880001425743103,
            3.3132998943328857
          ]
        },
        {
          "atom_index": 2973,
          "name": "CG2",
          "element": "C",
          "coord": [
            7.955100059509277,
            -0.20149999856948853,
            3.2132999897003174
          ]
        }
      ]
    },
    {
      "id": "C:212",
      "chain": "C",
      "resseq": 212,
      "icode": "",
      "resname": "HIS",
      "hetflag": " ",
      "sasa": 0.0,
      "atoms": [
        {
          "atom_index": 2974,
          "name": "N",
          "element": "N",
          "coord": [
            7.9217000007629395,
            -0.5938000082969666,
            3.2458999156951904
          ]
        },
        {
          "atom_index": 2975,
          "name": "CA",
          "element": "C",
          "coord": [
            7.8059000968933105,
            -0.6359999775886536,
            3.325000047683716
          ]
        },
        {
          "atom_index": 2976,
          "name": "C",
          "element": "C",
          "coord": [
            7.779399871826172,
            -0.5340999960899353,
            3.4388999938964844
          ]
        },
        {
          "atom_index": 2977,
          "name": "O",
          "element": "O",
          "coord": [
            7.670199871063232,
            -0.4862000048160553,
            3.455699920654297
          ]
        },
        {
          "atom_index": 2978,
          "name": "CB",
          "element": "C",
          "coord": [
            7.82390022277832,
            -0.7796000242233276,
            3.379300117492676
          ]
        },
        {
          "atom_index": 2979,
          "name": "CG",
          "element": "C",
          "coord": [
            7.879799842834473,
            -0.8804000020027161,
            3.2806999683380127
          ]
        },
        {
          "atom_index": 2980,
          "name": "ND1",
          "element": "N",
          "coord": [
            8.001799583435059,
            -0.9372000098228455,
            3.290600061416626
          ]
        },
        {
          "atom_index": 2981,
          "name": "CD2",
          "element": "C",
          "coord": [
            7.8180999755859375,
            -0.9316999912261963,
            3.16729998588562
          ]
        },
        {
          "atom_index": 2982,
          "name": "CE1",
          "element": "C",
          "coord": [
            8.0177001953125,
            -1.0218000411987305,
            3.186800003051758
          ]
        },
        {
          "atom_index": 2983,
          "name": "NE2",
          "element": "N",
          "coord": [
            7.904300212860107,
            -1.0182000398635864,
            3.111599922180176
          ]
        }
      ]
    },
    {
      "id": "C:213",
      "chain": "C",
      "resseq": 213,
      "icode": "",
      "resname": "SER",
      "hetflag": " ",
      "sasa": 0.0,
      "atoms": [
        {
          "atom_index": 2984,
          "name": "N",
          "element": "N",
          "coord": [
            7.887199878692627,
            -0.5016000270843506,
            3.515399932861328
          ]
        },
        {
          "atom_index": 2985,
          "name": "CA",
          "element": "C",
          "coord": [
            7.895599842071533,
            -0.4212000072002411,
            3.6419999599456787
          ]
        },
        {
          "atom_index": 2986,
          "name": "C",
          "element": "C",
          "coord": [
            7.841300010681152,
            -0.47040000557899475,
            3.7802000045776367
          ]
        },
        {
          "atom_index": 2987,
          "name": "O",
          "element": "O",
          "coord": [
            7.742099761962891,
            -0.4277999997138977,
            3.8401999473571777
          ]
        },
        {
          "atom_index": 2988,
          "name": "CB",
          "element": "C",
          "coord": [
            7.871600151062012,
            -0.27000001072883606,
            3.6243999004364014
          ]
        },
        {
          "atom_index": 2989,
          "name": "OG",
          "element": "O",
          "coord": [
            7.7322001457214355,
            -0.23880000412464142,
            3.63319993019104
          ]
        }
      ]
    },
    {
      "id": "C:214",
      "chain": "C",
      "resseq": 214,
      "icode": "",
      "resname": "SER",
      "hetflag": " ",
      "sasa": 0.0,
      "atoms": [
        {
          "atom_index": 2990,
          "name": "N",
          "element": "N",
          "coord": [
            7.920100212097168,
            -0.5680999755859375,
            3.834199905395508
          ]
        },
        {
          "atom_index": 2991,
          "name": "CA",
          "element": "C",
          "coord": [
            7.912600040435791,
            -0.6158000230789185,
            3.9762001037597656
          ]
        },
        {
          "atom_index": 2992,
          "name": "C",
          "element": "C",
          "coord": [
            7.86359977722168,
            -0.517799973487854,
            4.081999778747559
          ]
        },
        {
          "atom_index": 2993,
          "name": "O",
          "element": "O",
          "coord": [
            7.937600135803223,
            -0.4320000112056732,
            4.12939977645874
          ]
        },
        {
          "atom_index": 2994,
          "name": "CB",
          "element": "C",
          "coord": [
            8.047800064086914,
            -0.6620000004768372,
            4.033999919891357
          ]
        },
        {
          "atom_index": 2995,
          "name": "OG",
          "element": "O",
          "coord": [
            8.13539981842041,
            -0.7019000053405762,
            3.927000045776367
          ]
        }
      ]
    },
    {
      "id": "C:215",
      "chain": "C",
      "resseq": 215,
      "icode": "",
      "resname": "ALA",
      "hetflag": " ",
      "sasa": 0.8711674809455872,
      "atoms": [
        {
          "atom_index": 2996,
          "name": "N",
          "element": "N",
          "coord": [
            7.735300064086914,
            -0.5314000248908997,
            4.118299961090088
          ]
        },
        {
          "atom_index": 2997,
          "name": "CA",
          "element": "C",
          "coord": [
            7.661200046539307,
            -0.6589999794960022,
            4.113100051879883
          ]
        },
        {
          "atom_index": 2998,
          "name": "C",
          "element": "C",
          "coord": [
            7.519800186157227,
            -0.6680999994277954,
            4.052999973297119
          ]
        },
        {
          "atom_index": 2999,
          "name": "O",
          "element": "O",
          "coord": [
            7.448999881744385,
            -0.7639999985694885,
            4.082300186157227
          ]
        },
        {
          "atom_index": 3000,
          "name": "CB",
          "element": "C",
          "coord": [
            7.646699905395508,
            -0.7125999927520752,
            4.255000114440918
          ]
        }
      ]
    },
    {
      "id": "C:216",
      "chain": "C",
      "resseq": 216,
      "icode": "",
      "resname": "LYS",
      "hetflag": " ",
      "sasa": 0.0,
      "atoms": [
        {
          "atom_index": 3001,
          "name": "N",
          "element": "N",
          "coord": [
            7.480299949645996,
            -0.5659000277519226,
            3.97160005569458
          ]
        },
        {
          "atom_index": 3002,
          "name": "CA",
          "element": "C",
          "coord": [
            7.341599941253662,
            -0.5537999868392944,
            3.9159998893737793
          ]
        },
        {
          "atom_index": 3003,
          "name": "C",
          "element": "C",
          "coord": [
            7.271399974822998,
            -0.6815999746322632,
            3.854599952697754
          ]
        },
        {
          "atom_index": 3004,
          "name": "O",
          "element": "O",
          "coord": [
            7.335899829864502,
            -0.7795000076293945,
            3.8187999725341797
          ]
        },
        {
          "atom_index": 3005,
          "name": "CB",
          "element": "C",
          "coord": [
            7.343900203704834,
            -0.43479999899864197,
            3.8196001052856445
          ]
        },
        {
          "atom_index": 3006,
          "name": "CG",
          "element": "C",
          "coord": [
            7.417300224304199,
            -0.3093999922275543,
            3.865299940109253
          ]
        },
        {
          "atom_index": 3007,
          "name": "CD",
          "element": "C",
          "coord": [
            7.328000068664551,
            -0.18850000202655792,
            3.8965001106262207
          ]
        },
        {
          "atom_index": 3008,
          "name": "CE",
          "element": "C",
          "coord": [
            7.230500221252441,
            -0.20509999990463257,
            4.015100002288818
          ]
        },
        {
          "atom_index": 3009,
          "name": "NZ",
          "element": "N",
          "coord": [
            7.15910005569458,
            -0.07829999923706055,
            4.04040002822876
          ]
        }
      ]
    },
    {
      "id": "C:217",
      "chain": "C",
      "resseq": 217,
      "icode": "",
      "resname": "PRO",
      "hetflag": " ",
      "sasa": 1.097025752067566,
      "atoms": [
        {
          "atom_index": 3010,
          "name": "N",
          "element": "N",
          "coord": [
            7.135799884796143,
            -0.6881999969482422,
            3.8447999954223633
          ]
        },
        {
          "atom_index": 3011,
          "name": "CA",
          "element": "C",
          "coord": [
            7.074900150299072,
            -0.8208000063896179,
            3.8127999305725098
          ]
        },
        {
          "atom_index": 3012,
          "name": "C",
          "element": "C",
          "coord": [
            7.048600196838379,
            -0.8474000096321106,
            3.662899971008301
          ]
        },
        {
          "atom_index": 3013,
          "name": "O",
          "element": "O",
          "coord": [
            7.013199806213379,
            -0.753000020980835,
            3.5933001041412354
          ]
        },
        {
          "atom_index": 3014,
          "name": "CB",
          "element": "C",
          "coord": [
            6.941699981689453,
            -0.8130999803543091,
            3.888000011444092
          ]
        },
        {
          "atom_index": 3015,
          "name": "CG",
          "element": "C",
          "coord": [
            6.901100158691406,
            -0.6656000018119812,
            3.8654000759124756
          ]
        },
        {
          "atom_index": 3016,
          "name": "CD",
          "element": "C",
          "coord": [
            7.033999919891357,
            -0.5875999927520752,
            3.873699903488159
          ]
        }
      ]
    },
    {
      "id": "C:218",
      "chain": "C",
      "resseq": 218,
      "icode": "",
      "resname": "CYS",
      "hetflag": " ",
      "sasa": 1.1375378370285034,
      "atoms": [
        {
          "atom_index": 3017,
          "name": "N",
          "element": "N",
          "coord": [
            7.061299800872803,
            -0.9778000116348267,
            3.6171998977661133
          ]
        },
        {
          "atom_index": 3018,
          "name": "CA",
          "element": "C",
          "coord": [
            7.033199787139893,
            -1.0169999599456787,
            3.475399971008301
          ]
        },
        {
          "atom_index": 3019,
          "name": "C",
          "element": "C",
          "coord": [
            6.9766998291015625,
            -0.9101999998092651,
            3.3828001022338867
          ]
        },
        {
          "atom_index": 3020,
          "name": "O",
          "element": "O",
          "coord": [
            6.85860013961792,
            -0.8949000239372253,
            3.352799892425537
          ]
        },
        {
          "atom_index": 3021,
          "name": "CB",
          "element": "C",
          "coord": [
            6.944900035858154,
            -1.1398999691009521,
            3.45740008354187
          ]
        },
        {
          "atom_index": 3022,
          "name": "SG",
          "element": "S",
          "coord": [
            6.936699867248535,
            -1.2160999774932861,
            3.287899971008301
          ]
        }
      ]
    },
    {
      "id": "C:219",
      "chain": "C",
      "resseq": 219,
      "icode": "",
      "resname": "GLY",
      "hetflag": " ",
      "sasa": 0.0,
      "atoms": [
        {
          "atom_index": 3023,
          "name": "N",
          "element": "N",
          "coord": [
            7.073500156402588,
            -0.8296999931335449,
            3.345400094985962
          ]
        },
        {
          "atom_index": 3024,
          "name": "CA",
          "element": "C",
          "coord": [
            7.035799980163574,
            -0.7127000093460083,
            3.268899917602539
          ]
        },
        {
          "atom_index": 3025,
          "name": "C",
          "element": "C",
          "coord": [
            7.044300079345703,
            -0.7422999739646912,
            3.123500108718872
          ]
        },
        {
          "atom_index": 3026,
          "name": "O",
          "element": "O",
          "coord": [
            7.145299911499023,
            -0.7892000079154968,
            3.072000026702881
          ]
        }
      ]
    },
    {
      "id": "C:220",
      "chain": "C",
      "resseq": 220,
      "icode": "",
      "resname": "GLN",
      "hetflag": " ",
      "sasa": 0.0,
      "atoms": [
        {
          "atom_index": 3027,
          "name": "N",
          "element": "N",
          "coord": [
            6.93209981918335,
            -0.7164000272750854,
            3.059499979019165
          ]
        },
        {
          "atom_index": 3028,
          "name": "CA",
          "element": "C",
          "coord": [
            6.935500144958496,
            -0.7347999811172485,
            2.915600061416626
          ]
        },
        {
          "atom_index": 3029,
          "name": "C",
          "element": "C",
          "coord": [
            6.992400169372559,
            -0.6169999837875366,
            2.8403000831604004
          ]
        },
        {
          "atom_index": 3030,
          "name": "O",
          "element": "O",
          "coord": [
            6.9496002197265625,
            -0.5040000081062317,
            2.8559999465942383
          ]
        },
        {
          "atom_index": 3031,
          "name": "CB",
          "element": "C",
          "coord": [
            6.803999900817871,
            -0.7853000164031982,
            2.861299991607666
          ]
        },
        {
          "atom_index": 3032,
          "name": "CG",
          "element": "C",
          "coord": [
            6.840700149536133,
            -0.8687999844551086,
            2.7399001121520996
          ]
        },
        {
          "atom_index": 3033,
          "name": "CD",
          "element": "C",
          "coord": [
            6.716300010681152,
            -0.9271000027656555,
            2.680500030517578
          ]
        },
        {
          "atom_index": 3034,
          "name": "OE1",
          "element": "O",
          "coord": [
            6.63129997253418,
            -0.8568999767303467,
            2.629699945449829
          ]
        },
        {
          "atom_index": 3035,
          "name": "NE2",
          "element": "N",
          "coord": [
            6.7067999839782715,
            -1.0591000318527222,
            2.681299924850464
          ]
        }
      ]
    },
    {
      "id": "C:221",
      "chain": "C",
      "resseq": 221,
      "icode": "",
      "resname": "GLN",
      "hetflag": " ",
      "sasa": 0.0,
      "atoms": [
        {
          "atom_index": 3036,
          "name": "N",
          "element": "N",
          "coord": [
            7.1006999015808105,
            -0.6498000025749207,
            2.7676000595092773
          ]
        },
        {
          "atom_index": 3037,
          "name": "CA",
          "element": "C",
          "coord": [
            7.178100109100342,
            -0.5461000204086304,
            2.698699951171875
          ]
        },
        {
          "atom_index": 3038,
          "name": "C",
          "element": "C",
          "coord": [
            7.201900005340576,
            -0.5874000191688538,
            2.555799961090088
          ]
        },
        {
          "atom_index": 3039,
          "name": "O",
          "element": "O",
          "coord": [
            7.215000152587891,
            -0.7042999863624573,
            2.525399923324585
          ]
        },
        {
          "atom_index": 3040,
          "name": "CB",
          "element": "C",
          "coord": [
            7.317699909210205,
            -0.5198000073432922,
            2.7581000328063965
          ]
        },
        {
          "atom_index": 3041,
          "name": "CG",
          "element": "C",
          "coord": [
            7.335299968719482,
            -0.4246000051498413,
            2.8770999908447266
          ]
        },
        {
          "atom_index": 3042,
          "name": "CD",
          "element": "C",
          "coord": [
            7.484399795532227,
            -0.4131999909877777,
            2.905600070953369
          ]
        },
        {
          "atom_index": 3043,
          "name": "OE1",
          "element": "O",
          "coord": [
            7.560800075531006,
            -0.3528999984264374,
            2.8327999114990234
          ]
        },
        {
          "atom_index": 3044,
          "name": "NE2",
          "element": "N",
          "coord": [
            7.5295000076293945,
            -0.47859999537467957,
            3.010999917984009
          ]
        }
      ]
    },
    {
      "id": "C:222",
      "chain": "C",
      "resseq": 222,
      "icode": "",
      "resname": "SER",
      "hetflag": " ",
      "sasa": 0.0,
      "atoms": [
        {
          "atom_index": 3045,
          "name": "N",
          "element": "N",
          "coord": [
            7.211400032043457,
            -0.4871000051498413,
            2.4718000888824463
          ]
        },
        {
          "atom_index": 3046,
          "name": "CA",
          "element": "C",
          "coord": [
            7.253200054168701,
            -0.5171999931335449,
            2.336699962615967
          ]
        },
        {
          "atom_index": 3047,
          "name": "C",
          "element": "C",
          "coord": [
            7.38100004196167,
            -0.4489000141620636,
            2.2964999675750732
          ]
        },
        {
          "atom_index": 3048,
          "name": "O",
          "element": "O",
          "coord": [
            7.423099994659424,
            -0.350600004196167,
            2.35479998588562
          ]
        },
        {
          "atom_index": 3049,
          "name": "CB",
          "element": "C",
          "coord": [
            7.1539998054504395,
            -0.4724000096321106,
            2.2309999465942383
          ]
        },
        {
          "atom_index": 3050,
          "name": "OG",
          "element": "O",
          "coord": [
            7.026199817657471,
            -0.5333999991416931,
            2.2465999126434326
          ]
        }
      ]
    },
    {
      "id": "C:223",
      "chain": "C",
      "resseq": 223,
      "icode": "",
      "resname": "ILE",
      "hetflag": " ",
      "sasa": 0.0,
      "atoms": [
        {
          "atom_index": 3051,
          "name": "N",
          "element": "N",
          "coord": [
            7.4369001388549805,
            -0.5091000199317932,
            2.188499927520752
          ]
        },
        {
          "atom_index": 3052,
          "name": "CA",
          "element": "C",
          "coord": [
            7.553599834442139,
            -0.46950000524520874,
            2.109800100326538
          ]
        },
        {
          "atom_index": 3053,
          "name": "C",
          "element": "C",
          "coord": [
            7.520699977874756,
            -0.4627000093460083,
            1.9589999914169312
          ]
        },
        {
          "atom_index": 3054,
          "name": "O",
          "element": "O",
          "coord": [
            7.471799850463867,
            -0.5586000084877014,
            1.9023000001907349
          ]
        },
        {
          "atom_index": 3055,
          "name": "CB",
          "element": "C",
          "coord": [
            7.665800094604492,
            -0.5717999935150146,
            2.1421000957489014
          ]
        },
        {
          "atom_index": 3056,
          "name": "CG1",
          "element": "C",
          "coord": [
            7.730000019073486,
            -0.527400016784668,
            2.2746999263763428
          ]
        },
        {
          "atom_index": 3057,
          "name": "CG2",
          "element": "C",
          "coord": [
            7.769599914550781,
            -0.586899995803833,
            2.028899908065796
          ]
        },
        {
          "atom_index": 3058,
          "name": "CD1",
          "element": "C",
          "coord": [
            7.831900119781494,
            -0.6219000220298767,
            2.337599992752075
          ]
        }
      ]
    },
    {
      "id": "C:224",
      "chain": "C",
      "resseq": 224,
      "icode": "",
      "resname": "HIS",
      "hetflag": " ",
      "sasa": 0.0,
      "atoms": [
        {
          "atom_index": 3059,
          "name": "N",
          "element": "N",
          "coord": [
            7.552800178527832,
            -0.34689998626708984,
            1.8975000381469727
          ]
        },
        {
          "atom_index": 3060,
          "name": "CA",
          "element": "C",
          "coord": [
            7.559000015258789,
            -0.33899998664855957,
            1.750599980354309
          ]
        },
        {
          "atom_index": 3061,
          "name": "C",
          "element": "C",
          "coord": [
            7.6975998878479,
            -0.31459999084472656,
            1.694100022315979
          ]
        },
        {
          "atom_index": 3062,
          "name": "O",
          "element": "O",
          "coord": [
            7.765100002288818,
            -0.21969999372959137,
            1.7267999649047852
          ]
        },
        {
          "atom_index": 3063,
          "name": "CB",
          "element": "C",
          "coord": [
            7.459099769592285,
            -0.23569999635219574,
            1.6956000328063965
          ]
        },
        {
          "atom_index": 3064,
          "name": "CG",
          "element": "C",
          "coord": [
            7.4375,
            -0.25049999356269836,
            1.544700026512146
          ]
        },
        {
          "atom_index": 3065,
          "name": "ND1",
          "element": "N",
          "coord": [
            7.343800067901611,
            -0.3292999863624573,
            1.48580002784729
          ]
        },
        {
          "atom_index": 3066,
          "name": "CD2",
          "element": "C",
          "coord": [
            7.5131001472473145,
            -0.1941000074148178,
            1.4428999423980713
          ]
        },
        {
          "atom_index": 3067,
          "name": "CE1",
          "element": "C",
          "coord": [
            7.3628997802734375,
            -0.3239000141620636,
            1.350100040435791
          ]
        },
        {
          "atom_index": 3068,
          "name": "NE2",
          "element": "N",
          "coord": [
            7.466700077056885,
            -0.2401999980211258,
            1.3241000175476074
          ]
        }
      ]
    },
    {
      "id": "C:225",
      "chain": "C",
      "resseq": 225,
      "icode": "",
      "resname": "LEU",
      "hetflag": " ",
      "sasa": 0.0,
      "atoms": [
        {
          "atom_index": 3069,
          "name": "N",
          "element": "N",
          "coord": [
            7.738900184631348,
            -0.4056999981403351,
            1.6081000566482544
          ]
        },
        {
          "atom_index": 3070,
          "name": "CA",
          "element": "C",
          "coord": [
            7.8678998947143555,
            -0.39959999918937683,
            1.5369000434875488
          ]
        },
        {
          "atom_index": 3071,
          "name": "C",
          "element": "C",
          "coord": [
            7.847099781036377,
            -0.3808000087738037,
            1.3885999917984009
          ]
        },
        {
          "atom_index": 3072,
          "name": "O",
          "element": "O",
          "coord": [
            7.763299942016602,
            -0.4498000144958496,
            1.3314000368118286
          ]
        },
        {
          "atom_index": 3073,
          "name": "CB",
          "element": "C",
          "coord": [
            7.947000026702881,
            -0.5331000089645386,
            1.5477999448776245
          ]
        },
        {
          "atom_index": 3074,
          "name": "CG",
          "element": "C",
          "coord": [
            8.002900123596191,
            -0.5701000094413757,
            1.6857000589370728
          ]
        },
        {
          "atom_index": 3075,
          "name": "CD1",
          "element": "C",
          "coord": [
            8.07759952545166,
            -0.7037000060081482,
            1.6828999519348145
          ]
        },
        {
          "atom_index": 3076,
          "name": "CD2",
          "element": "C",
          "coord": [
            8.09280014038086,
            -0.4593000113964081,
            1.7415000200271606
          ]
        }
      ]
    },
    {
      "id": "C:226",
      "chain": "C",
      "resseq": 226,
      "icode": "",
      "resname": "GLY",
      "hetflag": " ",
      "sasa": 0.0,
      "atoms": [
        {
          "atom_index": 3077,
          "name": "N",
          "element": "N",
          "coord": [
            7.9268999099731445,
            -0.2906999886035919,
            1.3288999795913696
          ]
        },
        {
          "atom_index": 3078,
          "name": "CA",
          "element": "C",
          "coord": [
            7.922299861907959,
            -0.28110000491142273,
            1.1811000108718872
          ]
        },
        {
          "atom_index": 3079,
          "name": "C",
          "element": "C",
          "coord": [
            8.03279972076416,
            -0.1988999992609024,
            1.1119999885559082
          ]
        },
        {
          "atom_index": 3080,
          "name": "O",
          "element": "O",
          "coord": [
            8.072099685668945,
            -0.09319999814033508,
            1.1549999713897705
          ]
        }
      ]
    },
    {
      "id": "C:227",
      "chain": "C",
      "resseq": 227,
      "icode": "",
      "resname": "GLY",
      "hetflag": " ",
      "sasa": 0.0,
      "atoms": [
        {
          "atom_index": 3081,
          "name": "N",
          "element": "N",
          "coord": [
            8.07979965209961,
            -0.2484000027179718,
            0.9980999827384949
          ]
        },
        {
          "atom_index": 3082,
          "name": "CA",
          "element": "C",
          "coord": [
            8.169599533081055,
            -0.16619999706745148,
            0.9139999747276306
          ]
        },
        {
          "atom_index": 3083,
          "name": "C",
          "element": "C",
          "coord": [
            8.193599700927734,
            -0.21719999611377716,
            0.769599974155426
          ]
        },
        {
          "atom_index": 3084,
          "name": "O",
          "element": "O",
          "coord": [
            8.145700454711914,
            -0.32190001010894775,
            0.7253999710083008
          ]
        }
      ]
    },
    {
      "id": "C:228",
      "chain": "C",
      "resseq": 228,
      "icode": "",
      "resname": "VAL",
      "hetflag": " ",
      "sasa": 0.0,
      "atoms": [
        {
          "atom_index": 3085,
          "name": "N",
          "element": "N",
          "coord": [
            8.270700454711914,
            -0.13830000162124634,
            0.6953999996185303
          ]
        },
        {
          "atom_index": 3086,
          "name": "CA",
          "element": "C",
          "coord": [
            8.308799743652344,
            -0.18219999969005585,
            0.560699999332428
          ]
        },
        {
          "atom_index": 3087,
          "name": "C",
          "element": "C",
          "coord": [
            8.445699691772461,
            -0.24410000443458557,
            0.5595999956130981
          ]
        },
        {
          "atom_index": 3088,
          "name": "O",
          "element": "O",
          "coord": [
            8.54259967803955,
            -0.1859000027179718,
            0.6067000031471252
          ]
        },
        {
          "atom_index": 3089,
          "name": "CB",
          "element": "C",
          "coord": [
            8.311100006103516,
            -0.06539999693632126,
            0.4569999873638153
          ]
        },
        {
          "atom_index": 3090,
          "name": "CG1",
          "element": "C",
          "coord": [
            8.373000144958496,
            -0.10679999738931656,
            0.32280001044273376
          ]
        },
        {
          "atom_index": 3091,
          "name": "CG2",
          "element": "C",
          "coord": [
            8.175399780273438,
            0.004100000020116568,
            0.43869999051094055
          ]
        }
      ]
    },
    {
      "id": "C:229",
      "chain": "C",
      "resseq": 229,
      "icode": "",
      "resname": "PHE",
      "hetflag": " ",
      "sasa": 0.0,
      "atoms": [
        {
          "atom_index": 3092,
          "name": "N",
          "element": "N",
          "coord": [
            8.447699546813965,
            -0.3637000024318695,
            0.49939998984336853
          ]
        },
        {
          "atom_index": 3093,
          "name": "CA",
          "element": "C",
          "coord": [
            8.571599960327148,
            -0.4410000145435333,
            0.48100000619888306
          ]
        },
        {
          "atom_index": 3094,
          "name": "C",
          "element": "C",
          "coord": [
            8.586700439453125,
            -0.5054000020027161,
            0.3411000072956085
          ]
        },
        {
          "atom_index": 3095,
          "name": "O",
          "element": "O",
          "coord": [
            8.491000175476074,
            -0.5361999869346619,
            0.2732999920845032
          ]
        },
        {
          "atom_index": 3096,
          "name": "CB",
          "element": "C",
          "coord": [
            8.578800201416016,
            -0.5490999817848206,
            0.593500018119812
          ]
        },
        {
          "atom_index": 3097,
          "name": "CG",
          "element": "C",
          "coord": [
            8.579500198364258,
            -0.492900013923645,
            0.7382000088691711
          ]
        },
        {
          "atom_index": 3098,
          "name": "CD1",
          "element": "C",
          "coord": [
            8.699299812316895,
            -0.44620001316070557,
            0.7985000014305115
          ]
        },
        {
          "atom_index": 3099,
          "name": "CD2",
          "element": "C",
          "coord": [
            8.458700180053711,
            -0.48420000076293945,
            0.8091999888420105
          ]
        },
        {
          "atom_index": 3100,
          "name": "CE1",
          "element": "C",
          "coord": [
            8.694199562072754,
            -0.38420000672340393,
            0.925599992275238
          ]
        },
        {
          "atom_index": 3101,
          "name": "CE2",
          "element": "C",
          "coord": [
            8.452500343322754,
            -0.42089998722076416,
            0.9352999925613403
          ]
        },
        {
          "atom_index": 3102,
          "name": "CZ",
          "element": "C",
          "coord": [
            8.570099830627441,
            -0.36959999799728394,
            0.9905999898910522
          ]
        }
      ]
    },
    {
      "id": "C:230",
      "chain": "C",
      "resseq": 230,
      "icode": "",
      "resname": "GLU",
      "hetflag": " ",
      "sasa": 0.0,
      "atoms": [
        {
          "atom_index": 3103,
          "name": "N",
          "element": "N",
          "coord": [
            8.711400032043457,
            -0.5282999873161316,
            0.29919999837875366
          ]
        },
        {
          "atom_index": 3104,
          "name": "CA",
          "element": "C",
          "coord": [
            8.738699913024902,
            -0.6172999739646912,
            0.1834000051021576
          ]
        },
        {
          "atom_index": 3105,
          "name": "C",
          "element": "C",
          "coord": [
            8.732799530029297,
            -0.7684000134468079,
            0.21690000593662262
          ]
        },
        {
          "atom_index": 3106,
          "name": "O",
          "element": "O",
          "coord": [
            8.794400215148926,
            -0.8202999830245972,
            0.3107999861240387
          ]
        },
        {
          "atom_index": 3107,
          "name": "CB",
          "element": "C",
          "coord": [
            8.881199836730957,
            -0.5920000076293945,
            0.1256999969482422
          ]
        },
        {
          "atom_index": 3108,
          "name": "CG",
          "element": "C",
          "coord": [
            8.891200065612793,
            -0.5662999749183655,
            -0.026000000536441803
          ]
        },
        {
          "atom_index": 3109,
          "name": "CD",
          "element": "C",
          "coord": [
            8.90410041809082,
            -0.6912000179290771,
            -0.11219999939203262
          ]
        },
        {
          "atom_index": 3110,
          "name": "OE1",
          "element": "O",
          "coord": [
            8.990400314331055,
            -0.7748000025749207,
            -0.08370000123977661
          ]
        },
        {
          "atom_index": 3111,
          "name": "OE2",
          "element": "O",
          "coord": [
            8.831299781799316,
            -0.7021999955177307,
            -0.21130000054836273
          ]
        }
      ]
    },
    {
      "id": "C:231",
      "chain": "C",
      "resseq": 231,
      "icode": "",
      "resname": "LEU",
      "hetflag": " ",
      "sasa": 0.0,
      "atoms": [
        {
          "atom_index": 3112,
          "name": "N",
          "element": "N",
          "coord": [
            8.659700393676758,
            -0.8389999866485596,
            0.13120000064373016
          ]
        },
        {
          "atom_index": 3113,
          "name": "CA",
          "element": "C",
          "coord": [
            8.670499801635742,
            -0.9832000136375427,
            0.1387999951839447
          ]
        },
        {
          "atom_index": 3114,
          "name": "C",
          "element": "C",
          "coord": [
            8.72719955444336,
            -1.045300006866455,
            0.013700000010430813
          ]
        },
        {
          "atom_index": 3115,
          "name": "O",
          "element": "O",
          "coord": [
            8.703300476074219,
            -0.9991000294685364,
            -0.0966000035405159
          ]
        },
        {
          "atom_index": 3116,
          "name": "CB",
          "element": "C",
          "coord": [
            8.535699844360352,
            -1.0437999963760376,
            0.17260000109672546
          ]
        },
        {
          "atom_index": 3117,
          "name": "CG",
          "element": "C",
          "coord": [
            8.477399826049805,
            -0.9900000095367432,
            0.3019999861717224
          ]
        },
        {
          "atom_index": 3118,
          "name": "CD1",
          "element": "C",
          "coord": [
            8.33430004119873,
            -1.0377000570297241,
            0.31380000710487366
          ]
        },
        {
          "atom_index": 3119,
          "name": "CD2",
          "element": "C",
          "coord": [
            8.566399574279785,
            -1.0246000289916992,
            0.42289999127388
          ]
        }
      ]
    },
    {
      "id": "C:232",
      "chain": "C",
      "resseq": 232,
      "icode": "",
      "resname": "GLN",
      "hetflag": " ",
      "sasa": 0.15764929354190826,
      "atoms": [
        {
          "atom_index": 3120,
          "name": "N",
          "element": "N",
          "coord": [
            8.804300308227539,
            -1.1512999534606934,
            0.03830000013113022
          ]
        },
        {
          "atom_index": 3121,
          "name": "CA",
          "element": "C",
          "coord": [
            8.861900329589844,
            -1.2324999570846558,
            -0.06930000334978104
          ]
        },
        {
          "atom_index": 3122,
          "name": "C",
          "element": "C",
          "coord": [
            8.760299682617188,
            -1.3317999839782715,
            -0.12070000171661377
          ]
        },
        {
          "atom_index": 3123,
          "name": "O",
          "element": "O",
          "coord": [
            8.6697998046875,
            -1.3640999794006348,
            -0.04500000178813934
          ]
        },
        {
          "atom_index": 3124,
          "name": "CB",
          "element": "C",
          "coord": [
            8.982000350952148,
            -1.3097000122070312,
            -0.012799999676644802
          ]
        },
        {
          "atom_index": 3125,
          "name": "CG",
          "element": "C",
          "coord": [
            9.10949993133545,
            -1.2247999906539917,
            -0.0142000000923872
          ]
        },
        {
          "atom_index": 3126,
          "name": "CD",
          "element": "C",
          "coord": [
            9.142600059509277,
            -1.188599944114685,
            -0.15929999947547913
          ]
        },
        {
          "atom_index": 3127,
          "name": "OE1",
          "element": "O",
          "coord": [
            9.214699745178223,
            -1.2581000328063965,
            -0.2303999960422516
          ]
        },
        {
          "atom_index": 3128,
          "name": "NE2",
          "element": "N",
          "coord": [
            9.087200164794922,
            -1.0750000476837158,
            -0.20229999721050262
          ]
        }
      ]
    },
    {
      "id": "C:233",
      "chain": "C",
      "resseq": 233,
      "icode": "",
      "resname": "PRO",
      "hetflag": " ",
      "sasa": 1.1292911767959595,
      "atoms": [
        {
          "atom_index": 3129,
          "name": "N",
          "element": "N",
          "coord": [
            8.773699760437012,
            -1.3841999769210815,
            -0.24719999730587006
          ]
        },
        {
          "atom_index": 3130,
          "name": "CA",
          "element": "C",
          "coord": [
            8.678099632263184,
            -1.489400029182434,
            -0.28519999980926514
          ]
        },
        {
          "atom_index": 3131,
          "name": "C",
          "element": "C",
          "coord": [
            8.692000389099121,
            -1.6044000387191772,
            -0.1891999989748001
          ]
        },
        {
          "atom_index": 3132,
          "name": "O",
          "element": "O",
          "coord": [
            8.800800323486328,
            -1.6375999450683594,
            -0.14380000531673431
          ]
        },
        {
          "atom_index": 3133,
          "name": "CB",
          "element": "C",
          "coord": [
            8.721400260925293,
            -1.5255999565124512,
            -0.4253999888896942
          ]
        },
        {
          "atom_index": 3134,
          "name": "CG",
          "element": "C",
          "coord": [
            8.804100036621094,
            -1.407099962234497,
            -0.47679999470710754
          ]
        },
        {
          "atom_index": 3135,
          "name": "CD",
          "element": "C",
          "coord": [
            8.87279987335205,
            -1.3589999675750732,
            -0.3515999913215637
          ]
        }
      ]
    },
    {
      "id": "C:234",
      "chain": "C",
      "resseq": 234,
      "icode": "",
      "resname": "GLY",
      "hetflag": " ",
      "sasa": 0.0,
      "atoms": [
        {
          "atom_index": 3136,
          "name": "N",
          "element": "N",
          "coord": [
            8.578300476074219,
            -1.6568000316619873,
            -0.1477999985218048
          ]
        },
        {
          "atom_index": 3137,
          "name": "CA",
          "element": "C",
          "coord": [
            8.593199729919434,
            -1.76419997215271,
            -0.049800001084804535
          ]
        },
        {
          "atom_index": 3138,
          "name": "C",
          "element": "C",
          "coord": [
            8.613800048828125,
            -1.7301000356674194,
            0.0966000035405159
          ]
        },
        {
          "atom_index": 3139,
          "name": "O",
          "element": "O",
          "coord": [
            8.602700233459473,
            -1.8193999528884888,
            0.17820000648498535
          ]
        }
      ]
    },
    {
      "id": "C:235",
      "chain": "C",
      "resseq": 235,
      "icode": "",
      "resname": "ALA",
      "hetflag": " ",
      "sasa": 0.0,
      "atoms": [
        {
          "atom_index": 3140,
          "name": "N",
          "element": "N",
          "coord": [
            8.636899948120117,
            -1.601099967956543,
            0.1274999976158142
          ]
        },
        {
          "atom_index": 3141,
          "name": "CA",
          "element": "C",
          "coord": [
            8.563199996948242,
            -1.5257999897003174,
            0.23229999840259552
          ]
        },
        {
          "atom_index": 3142,
          "name": "C",
          "element": "C",
          "coord": [
            8.624699592590332,
            -1.5111000537872314,
            0.36660000681877136
          ]
        },
        {
          "atom_index": 3143,
          "name": "O",
          "element": "O",
          "coord": [
            8.730600357055664,
            -1.4496999979019165,
            0.36800000071525574
          ]
        },
        {
          "atom_index": 3144,
          "name": "CB",
          "element": "C",
          "coord": [
            8.418000221252441,
            -1.5662000179290771,
            0.2493000030517578
          ]
        }
      ]
    },
    {
      "id": "C:236",
      "chain": "C",
      "resseq": 236,
      "icode": "",
      "resname": "SER",
      "hetflag": " ",
      "sasa": 0.0,
      "atoms": [
        {
          "atom_index": 3145,
          "name": "N",
          "element": "N",
          "coord": [
            8.568599700927734,
            -1.576200008392334,
            0.4749000072479248
          ]
        },
        {
          "atom_index": 3146,
          "name": "CA",
          "element": "C",
          "coord": [
            8.443300247192383,
            -1.5777000188827515,
            0.5559999942779541
          ]
        },
        {
          "atom_index": 3147,
          "name": "C",
          "element": "C",
          "coord": [
            8.447099685668945,
            -1.5135999917984009,
            0.6937000155448914
          ]
        },
        {
          "atom_index": 3148,
          "name": "O",
          "element": "O",
          "coord": [
            8.549099922180176,
            -1.492400050163269,
            0.7570000290870667
          ]
        },
        {
          "atom_index": 3149,
          "name": "CB",
          "element": "C",
          "coord": [
            8.382399559020996,
            -1.718000054359436,
            0.576200008392334
          ]
        },
        {
          "atom_index": 3150,
          "name": "OG",
          "element": "O",
          "coord": [
            8.454899787902832,
            -1.7975000143051147,
            0.6674000024795532
          ]
        }
      ]
    },
    {
      "id": "C:237",
      "chain": "C",
      "resseq": 237,
      "icode": "",
      "resname": "VAL",
      "hetflag": " ",
      "sasa": 0.0,
      "atoms": [
        {
          "atom_index": 3151,
          "name": "N",
          "element": "N",
          "coord": [
            8.32759952545166,
            -1.4737999439239502,
            0.7340999841690063
          ]
        },
        {
          "atom_index": 3152,
          "name": "CA",
          "element": "C",
          "coord": [
            8.31350040435791,
            -1.3946000337600708,
            0.8549000024795532
          ]
        },
        {
          "atom_index": 3153,
          "name": "C",
          "element": "C",
          "coord": [
            8.227899551391602,
            -1.4632999897003174,
            0.9584000110626221
          ]
        },
        {
          "atom_index": 3154,
          "name": "O",
          "element": "O",
          "coord": [
            8.134699821472168,
            -1.5354000329971313,
            0.9293000102043152
          ]
        },
        {
          "atom_index": 3155,
          "name": "CB",
          "element": "C",
          "coord": [
            8.261500358581543,
            -1.2529000043869019,
            0.8241999745368958
          ]
        },
        {
          "atom_index": 3156,
          "name": "CG1",
          "element": "C",
          "coord": [
            8.375300407409668,
            -1.1612000465393066,
            0.7775999903678894
          ]
        },
        {
          "atom_index": 3157,
          "name": "CG2",
          "element": "C",
          "coord": [
            8.138199806213379,
            -1.253999948501587,
            0.7315999865531921
          ]
        }
      ]
    },
    {
      "id": "C:238",
      "chain": "C",
      "resseq": 238,
      "icode": "",
      "resname": "PHE",
      "hetflag": " ",
      "sasa": 0.0,
      "atoms": [
        {
          "atom_index": 3158,
          "name": "N",
          "element": "N",
          "coord": [
            8.26449966430664,
            -1.4434000253677368,
            1.083299994468689
          ]
        },
        {
          "atom_index": 3159,
          "name": "CA",
          "element": "C",
          "coord": [
            8.184800148010254,
            -1.4989999532699585,
            1.1955000162124634
          ]
        },
        {
          "atom_index": 3160,
          "name": "C",
          "element": "C",
          "coord": [
            8.179499626159668,
            -1.409500002861023,
            1.322100043296814
          ]
        },
        {
          "atom_index": 3161,
          "name": "O",
          "element": "O",
          "coord": [
            8.249600410461426,
            -1.3102999925613403,
            1.3331999778747559
          ]
        },
        {
          "atom_index": 3162,
          "name": "CB",
          "element": "C",
          "coord": [
            8.23960018157959,
            -1.6390000581741333,
            1.2265000343322754
          ]
        },
        {
          "atom_index": 3163,
          "name": "CG",
          "element": "C",
          "coord": [
            8.384400367736816,
            -1.6366000175476074,
            1.2719999551773071
          ]
        },
        {
          "atom_index": 3164,
          "name": "CD1",
          "element": "C",
          "coord": [
            8.487799644470215,
            -1.641800045967102,
            1.1765999794006348
          ]
        },
        {
          "atom_index": 3165,
          "name": "CD2",
          "element": "C",
          "coord": [
            8.413100242614746,
            -1.635200023651123,
            1.4110000133514404
          ]
        },
        {
          "atom_index": 3166,
          "name": "CE1",
          "element": "C",
          "coord": [
            8.620499610900879,
            -1.6506999731063843,
            1.2210999727249146
          ]
        },
        {
          "atom_index": 3167,
          "name": "CE2",
          "element": "C",
          "coord": [
            8.547599792480469,
            -1.6454999446868896,
            1.4549000263214111
          ]
        },
        {
          "atom_index": 3168,
          "name": "CZ",
          "element": "C",
          "coord": [
            8.649900436401367,
            -1.6553000211715698,
            1.3588000535964966
          ]
        }
      ]
    },
    {
      "id": "C:239",
      "chain": "C",
      "resseq": 239,
      "icode": "",
      "resname": "VAL",
      "hetflag": " ",
      "sasa": 0.0,
      "atoms": [
        {
          "atom_index": 3169,
          "name": "N",
          "element": "N",
          "coord": [
            8.095800399780273,
            -1.44760000705719,
            1.4190000295639038
          ]
        },
        {
          "atom_index": 3170,
          "name": "CA",
          "element": "C",
          "coord": [
            8.093799591064453,
            -1.371399998664856,
            1.545799970626831
          ]
        },
        {
          "atom_index": 3171,
          "name": "C",
          "element": "C",
          "coord": [
            8.132200241088867,
            -1.4570000171661377,
            1.6651999950408936
          ]
        },
        {
          "atom_index": 3172,
          "name": "O",
          "element": "O",
          "coord": [
            8.072999954223633,
            -1.559399962425232,
            1.6921000480651855
          ]
        },
        {
          "atom_index": 3173,
          "name": "CB",
          "element": "C",
          "coord": [
            7.954899787902832,
            -1.30840003490448,
            1.5755000114440918
          ]
        },
        {
          "atom_index": 3174,
          "name": "CG1",
          "element": "C",
          "coord": [
            7.961699962615967,
            -1.2144999504089355,
            1.6970000267028809
          ]
        },
        {
          "atom_index": 3175,
          "name": "CG2",
          "element": "C",
          "coord": [
            7.895899772644043,
            -1.2353999614715576,
            1.455399990081787
          ]
        }
      ]
    },
    {
      "id": "C:240",
      "chain": "C",
      "resseq": 240,
      "icode": "",
      "resname": "ASN",
      "hetflag": " ",
      "sasa": 0.0,
      "atoms": [
        {
          "atom_index": 3176,
          "name": "N",
          "element": "N",
          "coord": [
            8.233200073242188,
            -1.4084999561309814,
            1.735200047492981
          ]
        },
        {
          "atom_index": 3177,
          "name": "CA",
          "element": "C",
          "coord": [
            8.278599739074707,
            -1.4550000429153442,
            1.8676999807357788
          ]
        },
        {
          "atom_index": 3178,
          "name": "C",
          "element": "C",
          "coord": [
            8.208900451660156,
            -1.3834999799728394,
            1.9888999462127686
          ]
        },
        {
          "atom_index": 3179,
          "name": "O",
          "element": "O",
          "coord": [
            8.190899848937988,
            -1.2628999948501587,
            1.9884999990463257
          ]
        },
        {
          "atom_index": 3180,
          "name": "CB",
          "element": "C",
          "coord": [
            8.426799774169922,
            -1.4155999422073364,
            1.8667999505996704
          ]
        },
        {
          "atom_index": 3181,
          "name": "CG",
          "element": "C",
          "coord": [
            8.509499549865723,
            -1.5206999778747559,
            1.9294999837875366
          ]
        },
        {
          "atom_index": 3182,
          "name": "OD1",
          "element": "O",
          "coord": [
            8.470999717712402,
            -1.636199951171875,
            1.9337999820709229
          ]
        },
        {
          "atom_index": 3183,
          "name": "ND2",
          "element": "N",
          "coord": [
            8.628100395202637,
            -1.4808000326156616,
            1.976099967956543
          ]
        }
      ]
    },
    {
      "id": "C:241",
      "chain": "C",
      "resseq": 241,
      "icode": "",
      "resname": "VAL",
      "hetflag": " ",
      "sasa": 0.0,
      "atoms": [
        {
          "atom_index": 3184,
          "name": "N",
          "element": "N",
          "coord": [
            8.171600341796875,
            -1.4574999809265137,
            2.0940001010894775
          ]
        },
        {
          "atom_index": 3185,
          "name": "CA",
          "element": "C",
          "coord": [
            8.140800476074219,
            -1.3880000114440918,
            2.221400022506714
          ]
        },
        {
          "atom_index": 3186,
          "name": "C",
          "element": "C",
          "coord": [
            8.210700035095215,
            -1.448699951171875,
            2.342600107192993
          ]
        },
        {
          "atom_index": 3187,
          "name": "O",
          "element": "O",
          "coord": [
            8.242600440979004,
            -1.566100001335144,
            2.3492000102996826
          ]
        },
        {
          "atom_index": 3188,
          "name": "CB",
          "element": "C",
          "coord": [
            7.992499828338623,
            -1.3730000257492065,
            2.2572999000549316
          ]
        },
        {
          "atom_index": 3189,
          "name": "CG1",
          "element": "C",
          "coord": [
            7.914899826049805,
            -1.2872999906539917,
            2.1602001190185547
          ]
        },
        {
          "atom_index": 3190,
          "name": "CG2",
          "element": "C",
          "coord": [
            7.923699855804443,
            -1.507200002670288,
            2.2718000411987305
          ]
        }
      ]
    },
    {
      "id": "C:242",
      "chain": "C",
      "resseq": 242,
      "icode": "",
      "resname": "THR",
      "hetflag": " ",
      "sasa": 0.0,
      "atoms": [
        {
          "atom_index": 3191,
          "name": "N",
          "element": "N",
          "coord": [
            8.22760009765625,
            -1.3646999597549438,
            2.4433000087738037
          ]
        },
        {
          "atom_index": 3192,
          "name": "CA",
          "element": "C",
          "coord": [
            8.280799865722656,
            -1.4155999422073364,
            2.5724000930786133
          ]
        },
        {
          "atom_index": 3193,
          "name": "C",
          "element": "C",
          "coord": [
            8.184700012207031,
            -1.507599949836731,
            2.650399923324585
          ]
        },
        {
          "atom_index": 3194,
          "name": "O",
          "element": "O",
          "coord": [
            8.22089958190918,
            -1.6025999784469604,
            2.719899892807007
          ]
        },
        {
          "atom_index": 3195,
          "name": "CB",
          "element": "C",
          "coord": [
            8.325400352478027,
            -1.3039000034332275,
            2.6698999404907227
          ]
        },
        {
          "atom_index": 3196,
          "name": "OG1",
          "element": "O",
          "coord": [
            8.225700378417969,
            -1.2029000520706177,
            2.67330002784729
          ]
        },
        {
          "atom_index": 3197,
          "name": "CG2",
          "element": "C",
          "coord": [
            8.458499908447266,
            -1.2403000593185425,
            2.640399932861328
          ]
        }
      ]
    },
    {
      "id": "C:243",
      "chain": "C",
      "resseq": 243,
      "icode": "",
      "resname": "ASP",
      "hetflag": " ",
      "sasa": 0.0,
      "atoms": [
        {
          "atom_index": 3198,
          "name": "N",
          "element": "N",
          "coord": [
            8.05780029296875,
            -1.4744000434875488,
            2.633699893951416
          ]
        },
        {
          "atom_index": 3199,
          "name": "CA",
          "element": "C",
          "coord": [
            7.9527997970581055,
            -1.532099962234497,
            2.719899892807007
          ]
        },
        {
          "atom_index": 3200,
          "name": "C",
          "element": "C",
          "coord": [
            7.831299781799316,
            -1.5957000255584717,
            2.654400110244751
          ]
        },
        {
          "atom_index": 3201,
          "name": "O",
          "element": "O",
          "coord": [
            7.718699932098389,
            -1.5542000532150269,
            2.6726999282836914
          ]
        },
        {
          "atom_index": 3202,
          "name": "CB",
          "element": "C",
          "coord": [
            7.894800186157227,
            -1.4300999641418457,
            2.8176000118255615
          ]
        },
        {
          "atom_index": 3203,
          "name": "CG",
          "element": "C",
          "coord": [
            8.006400108337402,
            -1.3899999856948853,
            2.9077000617980957
          ]
        },
        {
          "atom_index": 3204,
          "name": "OD1",
          "element": "O",
          "coord": [
            8.08080005645752,
            -1.2973999977111816,
            2.87280011177063
          ]
        },
        {
          "atom_index": 3205,
          "name": "OD2",
          "element": "O",
          "coord": [
            8.017900466918945,
            -1.4522000551223755,
            3.013200044631958
          ]
        }
      ]
    },
    {
      "id": "C:244",
      "chain": "C",
      "resseq": 244,
      "icode": "",
      "resname": "PRO",
      "hetflag": " ",
      "sasa": 0.0,
      "atoms": [
        {
          "atom_index": 3206,
          "name": "N",
          "element": "N",
          "coord": [
            7.8572001457214355,
            -1.7041000127792358,
            2.577699899673462
          ]
        },
        {
          "atom_index": 3207,
          "name": "CA",
          "element": "C",
          "coord": [
            7.7469000816345215,
            -1.7510000467300415,
            2.493000030517578
          ]
        },
        {
          "atom_index": 3208,
          "name": "C",
          "element": "C",
          "coord": [
            7.6194000244140625,
            -1.7924000024795532,
            2.5662999153137207
          ]
        },
        {
          "atom_index": 3209,
          "name": "O",
          "element": "O",
          "coord": [
            7.509799957275391,
            -1.7674000263214111,
            2.522599935531616
          ]
        },
        {
          "atom_index": 3210,
          "name": "CB",
          "element": "C",
          "coord": [
            7.810400009155273,
            -1.8575999736785889,
            2.4005000591278076
          ]
        },
        {
          "atom_index": 3211,
          "name": "CG",
          "element": "C",
          "coord": [
            7.961100101470947,
            -1.8495999574661255,
            2.4240000247955322
          ]
        },
        {
          "atom_index": 3212,
          "name": "CD",
          "element": "C",
          "coord": [
            7.981400012969971,
            -1.7781000137329102,
            2.5553998947143555
          ]
        }
      ]
    },
    {
      "id": "C:245",
      "chain": "C",
      "resseq": 245,
      "icode": "",
      "resname": "SER",
      "hetflag": " ",
      "sasa": 0.7670150995254517,
      "atoms": [
        {
          "atom_index": 3213,
          "name": "N",
          "element": "N",
          "coord": [
            7.637599945068359,
            -1.8508000373840332,
            2.685699939727783
          ]
        },
        {
          "atom_index": 3214,
          "name": "CA",
          "element": "C",
          "coord": [
            7.513400077819824,
            -1.8841999769210815,
            2.7606000900268555
          ]
        },
        {
          "atom_index": 3215,
          "name": "C",
          "element": "C",
          "coord": [
            7.418700218200684,
            -1.7690999507904053,
            2.7904000282287598
          ]
        },
        {
          "atom_index": 3216,
          "name": "O",
          "element": "O",
          "coord": [
            7.297399997711182,
            -1.778499960899353,
            2.7953999042510986
          ]
        },
        {
          "atom_index": 3217,
          "name": "CB",
          "element": "C",
          "coord": [
            7.545400142669678,
            -1.9567999839782715,
            2.892699956893921
          ]
        },
        {
          "atom_index": 3218,
          "name": "OG",
          "element": "O",
          "coord": [
            7.6427998542785645,
            -2.059499979019165,
            2.8678998947143555
          ]
        }
      ]
    },
    {
      "id": "C:246",
      "chain": "C",
      "resseq": 246,
      "icode": "",
      "resname": "GLN",
      "hetflag": " ",
      "sasa": 0.0,
      "atoms": [
        {
          "atom_index": 3219,
          "name": "N",
          "element": "N",
          "coord": [
            7.482100009918213,
            -1.652999997138977,
            2.8071999549865723
          ]
        },
        {
          "atom_index": 3220,
          "name": "CA",
          "element": "C",
          "coord": [
            7.404799938201904,
            -1.5303000211715698,
            2.830899953842163
          ]
        },
        {
          "atom_index": 3221,
          "name": "C",
          "element": "C",
          "coord": [
            7.339099884033203,
            -1.472599983215332,
            2.7054998874664307
          ]
        },
        {
          "atom_index": 3222,
          "name": "O",
          "element": "O",
          "coord": [
            7.2733001708984375,
            -1.3696999549865723,
            2.708400011062622
          ]
        },
        {
          "atom_index": 3223,
          "name": "CB",
          "element": "C",
          "coord": [
            7.498199939727783,
            -1.4228999614715576,
            2.88919997215271
          ]
        },
        {
          "atom_index": 3224,
          "name": "CG",
          "element": "C",
          "coord": [
            7.542399883270264,
            -1.437399983406067,
            3.035799980163574
          ]
        },
        {
          "atom_index": 3225,
          "name": "CD",
          "element": "C",
          "coord": [
            7.609399795532227,
            -1.5698000192642212,
            3.059299945831299
          ]
        },
        {
          "atom_index": 3226,
          "name": "OE1",
          "element": "O",
          "coord": [
            7.710700035095215,
            -1.6055999994277954,
            3.0013999938964844
          ]
        },
        {
          "atom_index": 3227,
          "name": "NE2",
          "element": "N",
          "coord": [
            7.543799877166748,
            -1.646299958229065,
            3.142699956893921
          ]
        }
      ]
    },
    {
      "id": "C:247",
      "chain": "C",
      "resseq": 247,
      "icode": "",
      "resname": "VAL",
      "hetflag": " ",
      "sasa": 0.0,
      "atoms": [
        {
          "atom_index": 3228,
          "name": "N",
          "element": "N",
          "coord": [
            7.362199783325195,
            -1.541700005531311,
            2.592099905014038
          ]
        },
        {
          "atom_index": 3229,
          "name": "CA",
          "element": "C",
          "coord": [
            7.305200099945068,
            -1.4740999937057495,
            2.479099988937378
          ]
        },
        {
          "atom_index": 3230,
          "name": "C",
          "element": "C",
          "coord": [
            7.157100200653076,
            -1.4915000200271606,
            2.4558000564575195
          ]
        },
        {
          "atom_index": 3231,
          "name": "O",
          "element": "O",
          "coord": [
            7.099400043487549,
            -1.597000002861023,
            2.470099925994873
          ]
        },
        {
          "atom_index": 3232,
          "name": "CB",
          "element": "C",
          "coord": [
            7.392899990081787,
            -1.4730000495910645,
            2.3538999557495117
          ]
        },
        {
          "atom_index": 3233,
          "name": "CG1",
          "element": "C",
          "coord": [
            7.539899826049805,
            -1.4851000308990479,
            2.390500068664551
          ]
        },
        {
          "atom_index": 3234,
          "name": "CG2",
          "element": "C",
          "coord": [
            7.341300010681152,
            -1.5484999418258667,
            2.232599973678589
          ]
        }
      ]
    },
    {
      "id": "C:248",
      "chain": "C",
      "resseq": 248,
      "icode": "",
      "resname": "SER",
      "hetflag": " ",
      "sasa": 0.0,
      "atoms": [
        {
          "atom_index": 3235,
          "name": "N",
          "element": "N",
          "coord": [
            7.0971999168396,
            -1.3789000511169434,
            2.4214999675750732
          ]
        },
        {
          "atom_index": 3236,
          "name": "CA",
          "element": "C",
          "coord": [
            6.9552001953125,
            -1.367799997329712,
            2.3889999389648438
          ]
        },
        {
          "atom_index": 3237,
          "name": "C",
          "element": "C",
          "coord": [
            6.909900188446045,
            -1.4050999879837036,
            2.2486000061035156
          ]
        },
        {
          "atom_index": 3238,
          "name": "O",
          "element": "O",
          "coord": [
            6.933700084686279,
            -1.3371000289916992,
            2.1503000259399414
          ]
        },
        {
          "atom_index": 3239,
          "name": "CB",
          "element": "C",
          "coord": [
            6.9029998779296875,
            -1.229699969291687,
            2.424499988555908
          ]
        },
        {
          "atom_index": 3240,
          "name": "OG",
          "element": "O",
          "coord": [
            6.908199787139893,
            -1.211899995803833,
            2.566499948501587
          ]
        }
      ]
    },
    {
      "id": "C:249",
      "chain": "C",
      "resseq": 249,
      "icode": "",
      "resname": "HIS",
      "hetflag": " ",
      "sasa": 0.0,
      "atoms": [
        {
          "atom_index": 3241,
          "name": "N",
          "element": "N",
          "coord": [
            6.842199802398682,
            -1.520900011062622,
            2.2437000274658203
          ]
        },
        {
          "atom_index": 3242,
          "name": "CA",
          "element": "C",
          "coord": [
            6.794600009918213,
            -1.5764000415802002,
            2.1171000003814697
          ]
        },
        {
          "atom_index": 3243,
          "name": "C",
          "element": "C",
          "coord": [
            6.658599853515625,
            -1.5348000526428223,
            2.0613999366760254
          ]
        },
        {
          "atom_index": 3244,
          "name": "O",
          "element": "O",
          "coord": [
            6.579899787902832,
            -1.6134999990463257,
            2.011199951171875
          ]
        },
        {
          "atom_index": 3245,
          "name": "CB",
          "element": "C",
          "coord": [
            6.812300205230713,
            -1.726099967956543,
            2.1149001121520996
          ]
        },
        {
          "atom_index": 3246,
          "name": "CG",
          "element": "C",
          "coord": [
            6.9604997634887695,
            -1.757099986076355,
            2.11899995803833
          ]
        },
        {
          "atom_index": 3247,
          "name": "ND1",
          "element": "N",
          "coord": [
            7.041299819946289,
            -1.750100016593933,
            2.012399911880493
          ]
        },
        {
          "atom_index": 3248,
          "name": "CD2",
          "element": "C",
          "coord": [
            7.035999774932861,
            -1.7998000383377075,
            2.227400064468384
          ]
        },
        {
          "atom_index": 3249,
          "name": "CE1",
          "element": "C",
          "coord": [
            7.166200160980225,
            -1.7862999439239502,
            2.050100088119507
          ]
        },
        {
          "atom_index": 3250,
          "name": "NE2",
          "element": "N",
          "coord": [
            7.160799980163574,
            -1.8174999952316284,
            2.1828999519348145
          ]
        }
      ]
    },
    {
      "id": "C:250",
      "chain": "C",
      "resseq": 250,
      "icode": "",
      "resname": "GLY",
      "hetflag": " ",
      "sasa": 0.4098881483078003,
      "atoms": [
        {
          "atom_index": 3251,
          "name": "N",
          "element": "N",
          "coord": [
            6.638299942016602,
            -1.4011000394821167,
            2.0625998973846436
          ]
        },
        {
          "atom_index": 3252,
          "name": "CA",
          "element": "C",
          "coord": [
            6.529300212860107,
            -1.3428000211715698,
            1.9815000295639038
          ]
        },
        {
          "atom_index": 3253,
          "name": "C",
          "element": "C",
          "coord": [
            6.397500038146973,
            -1.3804999589920044,
            2.037899971008301
          ]
        },
        {
          "atom_index": 3254,
          "name": "O",
          "element": "O",
          "coord": [
            6.398600101470947,
            -1.431399941444397,
            2.149899959564209
          ]
        }
      ]
    },
    {
      "id": "C:251",
      "chain": "C",
      "resseq": 251,
      "icode": "",
      "resname": "THR",
      "hetflag": " ",
      "sasa": 1.2583529949188232,
      "atoms": [
        {
          "atom_index": 3255,
          "name": "N",
          "element": "N",
          "coord": [
            6.287899971008301,
            -1.3567999601364136,
            1.9639999866485596
          ]
        },
        {
          "atom_index": 3256,
          "name": "CA",
          "element": "C",
          "coord": [
            6.292500019073486,
            -1.3056999444961548,
            1.8246999979019165
          ]
        },
        {
          "atom_index": 3257,
          "name": "C",
          "element": "C",
          "coord": [
            6.333700180053711,
            -1.1582000255584717,
            1.806399941444397
          ]
        },
        {
          "atom_index": 3258,
          "name": "O",
          "element": "O",
          "coord": [
            6.310400009155273,
            -1.0723999738693237,
            1.8911999464035034
          ]
        },
        {
          "atom_index": 3259,
          "name": "CB",
          "element": "C",
          "coord": [
            6.166999816894531,
            -1.3482999801635742,
            1.736799955368042
          ]
        },
        {
          "atom_index": 3260,
          "name": "OG1",
          "element": "O",
          "coord": [
            6.113399982452393,
            -1.2467999458312988,
            1.6473000049591064
          ]
        },
        {
          "atom_index": 3261,
          "name": "CG2",
          "element": "C",
          "coord": [
            6.0584001541137695,
            -1.416599988937378,
            1.819200038909912
          ]
        }
      ]
    },
    {
      "id": "C:252",
      "chain": "C",
      "resseq": 252,
      "icode": "",
      "resname": "GLY",
      "hetflag": " ",
      "sasa": 0.0,
      "atoms": [
        {
          "atom_index": 3262,
          "name": "N",
          "element": "N",
          "coord": [
            6.412300109863281,
            -1.1433000564575195,
            1.6959999799728394
          ]
        },
        {
          "atom_index": 3263,
          "name": "CA",
          "element": "C",
          "coord": [
            6.470699787139893,
            -1.0140000581741333,
            1.660099983215332
          ]
        },
        {
          "atom_index": 3264,
          "name": "C",
          "element": "C",
          "coord": [
            6.598700046539307,
            -0.975600004196167,
            1.7329000234603882
          ]
        },
        {
          "atom_index": 3265,
          "name": "O",
          "element": "O",
          "coord": [
            6.659800052642822,
            -0.8751000165939331,
            1.704800009727478
          ]
        }
      ]
    },
    {
      "id": "C:253",
      "chain": "C",
      "resseq": 253,
      "icode": "",
      "resname": "PHE",
      "hetflag": " ",
      "sasa": 0.0,
      "atoms": [
        {
          "atom_index": 3266,
          "name": "N",
          "element": "N",
          "coord": [
            6.635799884796143,
            -1.0562000274658203,
            1.8346999883651733
          ]
        },
        {
          "atom_index": 3267,
          "name": "CA",
          "element": "C",
          "coord": [
            6.736800193786621,
            -1.0018999576568604,
            1.929800033569336
          ]
        },
        {
          "atom_index": 3268,
          "name": "C",
          "element": "C",
          "coord": [
            6.881499767303467,
            -1.010699987411499,
            1.881700038909912
          ]
        },
        {
          "atom_index": 3269,
          "name": "O",
          "element": "O",
          "coord": [
            6.962900161743164,
            -0.9235000014305115,
            1.8997000455856323
          ]
        },
        {
          "atom_index": 3270,
          "name": "CB",
          "element": "C",
          "coord": [
            6.724400043487549,
            -1.0673999786376953,
            2.0713000297546387
          ]
        },
        {
          "atom_index": 3271,
          "name": "CG",
          "element": "C",
          "coord": [
            6.622600078582764,
            -0.9973000288009644,
            2.157900094985962
          ]
        },
        {
          "atom_index": 3272,
          "name": "CD1",
          "element": "C",
          "coord": [
            6.626399993896484,
            -0.857699990272522,
            2.172800064086914
          ]
        },
        {
          "atom_index": 3273,
          "name": "CD2",
          "element": "C",
          "coord": [
            6.5254998207092285,
            -1.0724999904632568,
            2.224299907684326
          ]
        },
        {
          "atom_index": 3274,
          "name": "CE1",
          "element": "C",
          "coord": [
            6.535600185394287,
            -0.7900999784469604,
            2.2553999423980713
          ]
        },
        {
          "atom_index": 3275,
          "name": "CE2",
          "element": "C",
          "coord": [
            6.432199954986572,
            -1.0056999921798706,
            2.309000015258789
          ]
        },
        {
          "atom_index": 3276,
          "name": "CZ",
          "element": "C",
          "coord": [
            6.439199924468994,
            -0.8646000027656555,
            2.3239998817443848
          ]
        }
      ]
    },
    {
      "id": "C:254",
      "chain": "C",
      "resseq": 254,
      "icode": "",
      "resname": "THR",
      "hetflag": " ",
      "sasa": 0.0,
      "atoms": [
        {
          "atom_index": 3277,
          "name": "N",
          "element": "N",
          "coord": [
            6.907899856567383,
            -1.1230000257492065,
            1.8170000314712524
          ]
        },
        {
          "atom_index": 3278,
          "name": "CA",
          "element": "C",
          "coord": [
            7.048399925231934,
            -1.156599998474121,
            1.77839994430542
          ]
        },
        {
          "atom_index": 3279,
          "name": "C",
          "element": "C",
          "coord": [
            7.057700157165527,
            -1.204800009727478,
            1.6323000192642212
          ]
        },
        {
          "atom_index": 3280,
          "name": "O",
          "element": "O",
          "coord": [
            6.992400169372559,
            -1.2971999645233154,
            1.5829999446868896
          ]
        },
        {
          "atom_index": 3281,
          "name": "CB",
          "element": "C",
          "coord": [
            7.113900184631348,
            -1.2559000253677368,
            1.8802000284194946
          ]
        },
        {
          "atom_index": 3282,
          "name": "OG1",
          "element": "O",
          "coord": [
            7.101500034332275,
            -1.2027000188827515,
            2.011399984359741
          ]
        },
        {
          "atom_index": 3283,
          "name": "CG2",
          "element": "C",
          "coord": [
            7.260799884796143,
            -1.2954000234603882,
            1.8550000190734863
          ]
        }
      ]
    },
    {
      "id": "C:255",
      "chain": "C",
      "resseq": 255,
      "icode": "",
      "resname": "SER",
      "hetflag": " ",
      "sasa": 0.0,
      "atoms": [
        {
          "atom_index": 3284,
          "name": "N",
          "element": "N",
          "coord": [
            7.141900062561035,
            -1.132099986076355,
            1.5597000122070312
          ]
        },
        {
          "atom_index": 3285,
          "name": "CA",
          "element": "C",
          "coord": [
            7.146399974822998,
            -1.144700050354004,
            1.4146000146865845
          ]
        },
        {
          "atom_index": 3286,
          "name": "C",
          "element": "C",
          "coord": [
            7.280799865722656,
            -1.1069999933242798,
            1.351099967956543
          ]
        },
        {
          "atom_index": 3287,
          "name": "O",
          "element": "O",
          "coord": [
            7.372700214385986,
            -1.0514999628067017,
            1.4112999439239502
          ]
        },
        {
          "atom_index": 3288,
          "name": "CB",
          "element": "C",
          "coord": [
            7.027200222015381,
            -1.0669000148773193,
            1.3531999588012695
          ]
        },
        {
          "atom_index": 3289,
          "name": "OG",
          "element": "O",
          "coord": [
            7.052299976348877,
            -0.9264000058174133,
            1.3486000299453735
          ]
        }
      ]
    },
    {
      "id": "C:256",
      "chain": "C",
      "resseq": 256,
      "icode": "",
      "resname": "PHE",
      "hetflag": " ",
      "sasa": 0.0,
      "atoms": [
        {
          "atom_index": 3290,
          "name": "N",
          "element": "N",
          "coord": [
            7.291600227355957,
            -1.142699956893921,
            1.2233999967575073
          ]
        },
        {
          "atom_index": 3291,
          "name": "CA",
          "element": "C",
          "coord": [
            7.422500133514404,
            -1.1269999742507935,
            1.1576999425888062
          ]
        },
        {
          "atom_index": 3292,
          "name": "C",
          "element": "C",
          "coord": [
            7.405700206756592,
            -1.1174999475479126,
            1.0063999891281128
          ]
        },
        {
          "atom_index": 3293,
          "name": "O",
          "element": "O",
          "coord": [
            7.324900150299072,
            -1.1849000453948975,
            0.9452999830245972
          ]
        },
        {
          "atom_index": 3294,
          "name": "CB",
          "element": "C",
          "coord": [
            7.503300189971924,
            -1.2518999576568604,
            1.1995999813079834
          ]
        },
        {
          "atom_index": 3295,
          "name": "CG",
          "element": "C",
          "coord": [
            7.642300128936768,
            -1.2771999835968018,
            1.1447999477386475
          ]
        },
        {
          "atom_index": 3296,
          "name": "CD1",
          "element": "C",
          "coord": [
            7.731900215148926,
            -1.1739000082015991,
            1.1097999811172485
          ]
        },
        {
          "atom_index": 3297,
          "name": "CD2",
          "element": "C",
          "coord": [
            7.679500102996826,
            -1.4127000570297241,
            1.1327999830245972
          ]
        },
        {
          "atom_index": 3298,
          "name": "CE1",
          "element": "C",
          "coord": [
            7.860899925231934,
            -1.2060999870300293,
            1.0622999668121338
          ]
        },
        {
          "atom_index": 3299,
          "name": "CE2",
          "element": "C",
          "coord": [
            7.807000160217285,
            -1.4469000101089478,
            1.0870000123977661
          ]
        },
        {
          "atom_index": 3300,
          "name": "CZ",
          "element": "C",
          "coord": [
            7.896299839019775,
            -1.3421000242233276,
            1.0526000261306763
          ]
        }
      ]
    },
    {
      "id": "C:257",
      "chain": "C",
      "resseq": 257,
      "icode": "",
      "resname": "GLY",
      "hetflag": " ",
      "sasa": 0.0,
      "atoms": [
        {
          "atom_index": 3301,
          "name": "N",
          "element": "N",
          "coord": [
            7.482999801635742,
            -1.031000018119812,
            0.9451000094413757
          ]
        },
        {
          "atom_index": 3302,
          "name": "CA",
          "element": "C",
          "coord": [
            7.470200061798096,
            -1.0357999801635742,
            0.7998999953269958
          ]
        },
        {
          "atom_index": 3303,
          "name": "C",
          "element": "C",
          "coord": [
            7.5680999755859375,
            -0.9434999823570251,
            0.7311000227928162
          ]
        },
        {
          "atom_index": 3304,
          "name": "O",
          "element": "O",
          "coord": [
            7.662499904632568,
            -0.8952000141143799,
            0.7901999950408936
          ]
        }
      ]
    },
    {
      "id": "C:258",
      "chain": "C",
      "resseq": 258,
      "icode": "",
      "resname": "LEU",
      "hetflag": " ",
      "sasa": 0.0,
      "atoms": [
        {
          "atom_index": 3305,
          "name": "N",
          "element": "N",
          "coord": [
            7.5406999588012695,
            -0.9218999743461609,
            0.6050999760627747
          ]
        },
        {
          "atom_index": 3306,
          "name": "CA",
          "element": "C",
          "coord": [
            7.633900165557861,
            -0.8456000089645386,
            0.521399974822998
          ]
        },
        {
          "atom_index": 3307,
          "name": "C",
          "element": "C",
          "coord": [
            7.565000057220459,
            -0.8019999861717224,
            0.3937000036239624
          ]
        },
        {
          "atom_index": 3308,
          "name": "O",
          "element": "O",
          "coord": [
            7.463200092315674,
            -0.8593999743461609,
            0.3549000024795532
          ]
        },
        {
          "atom_index": 3309,
          "name": "CB",
          "element": "C",
          "coord": [
            7.767099857330322,
            -0.9269000291824341,
            0.4950000047683716
          ]
        },
        {
          "atom_index": 3310,
          "name": "CG",
          "element": "C",
          "coord": [
            7.753900051116943,
            -1.067199945449829,
            0.43369999527931213
          ]
        },
        {
          "atom_index": 3311,
          "name": "CD1",
          "element": "C",
          "coord": [
            7.730299949645996,
            -1.0625,
            0.2825999855995178
          ]
        },
        {
          "atom_index": 3312,
          "name": "CD2",
          "element": "C",
          "coord": [
            7.873799800872803,
            -1.1567000150680542,
            0.46389999985694885
          ]
        }
      ]
    },
    {
      "id": "C:259",
      "chain": "C",
      "resseq": 259,
      "icode": "",
      "resname": "LEU",
      "hetflag": " ",
      "sasa": 0.0,
      "atoms": [
        {
          "atom_index": 3313,
          "name": "N",
          "element": "N",
          "coord": [
            7.625999927520752,
            -0.701200008392334,
            0.32910001277923584
          ]
        },
        {
          "atom_index": 3314,
          "name": "CA",
          "element": "C",
          "coord": [
            7.585000038146973,
            -0.6682000160217285,
            0.1923999935388565
          ]
        },
        {
          "atom_index": 3315,
          "name": "C",
          "element": "C",
          "coord": [
            7.705100059509277,
            -0.6255000233650208,
            0.11230000108480453
          ]
        },
        {
          "atom_index": 3316,
          "name": "O",
          "element": "O",
          "coord": [
            7.786200046539307,
            -0.5454999804496765,
            0.15790000557899475
          ]
        },
        {
          "atom_index": 3317,
          "name": "CB",
          "element": "C",
          "coord": [
            7.473400115966797,
            -0.5612999796867371,
            0.18310000002384186
          ]
        },
        {
          "atom_index": 3318,
          "name": "CG",
          "element": "C",
          "coord": [
            7.509699821472168,
            -0.4408000111579895,
            0.2703999876976013
          ]
        },
        {
          "atom_index": 3319,
          "name": "CD1",
          "element": "C",
          "coord": [
            7.561500072479248,
            -0.32429999113082886,
            0.18770000338554382
          ]
        },
        {
          "atom_index": 3320,
          "name": "CD2",
          "element": "C",
          "coord": [
            7.402100086212158,
            -0.40059998631477356,
            0.37139999866485596
          ]
        }
      ]
    },
    {
      "id": "C:260",
      "chain": "C",
      "resseq": 260,
      "icode": "",
      "resname": "LYS",
      "hetflag": " ",
      "sasa": 0.0,
      "atoms": [
        {
          "atom_index": 3321,
          "name": "N",
          "element": "N",
          "coord": [
            7.714000225067139,
            -0.6786999702453613,
            -0.009999999776482582
          ]
        },
        {
          "atom_index": 3322,
          "name": "CA",
          "element": "C",
          "coord": [
            7.813300132751465,
            -0.6198999881744385,
            -0.10220000147819519
          ]
        },
        {
          "atom_index": 3323,
          "name": "C",
          "element": "C",
          "coord": [
            7.795199871063232,
            -0.47119998931884766,
            -0.14219999313354492
          ]
        },
        {
          "atom_index": 3324,
          "name": "O",
          "element": "O",
          "coord": [
            7.6875,
            -0.426800012588501,
            -0.17870000004768372
          ]
        },
        {
          "atom_index": 3325,
          "name": "CB",
          "element": "C",
          "coord": [
            7.834700107574463,
            -0.7142000198364258,
            -0.2222999930381775
          ]
        },
        {
          "atom_index": 3326,
          "name": "CG",
          "element": "C",
          "coord": [
            7.9770002365112305,
            -0.7026000022888184,
            -0.2827000021934509
          ]
        },
        {
          "atom_index": 3327,
          "name": "CD",
          "element": "C",
          "coord": [
            8.003499984741211,
            -0.8011999726295471,
            -0.3978999853134155
          ]
        },
        {
          "atom_index": 3328,
          "name": "CE",
          "element": "C",
          "coord": [
            8.14490032196045,
            -0.8102999925613403,
            -0.4544000029563904
          ]
        },
        {
          "atom_index": 3329,
          "name": "NZ",
          "element": "N",
          "coord": [
            8.185799598693848,
            -0.6807000041007996,
            -0.5060999989509583
          ]
        }
      ]
    },
    {
      "id": "C:261",
      "chain": "C",
      "resseq": 261,
      "icode": "",
      "resname": "LEU",
      "hetflag": " ",
      "sasa": 0.0,
      "atoms": [
        {
          "atom_index": 3330,
          "name": "N",
          "element": "N",
          "coord": [
            7.906199932098389,
            -0.39969998598098755,
            -0.12409999966621399
          ]
        },
        {
          "atom_index": 3331,
          "name": "CA",
          "element": "C",
          "coord": [
            7.8744001388549805,
            -0.26980000734329224,
            -0.19249999523162842
          ]
        },
        {
          "atom_index": 3332,
          "name": "C",
          "element": "C",
          "coord": [
            7.907599925994873,
            -0.27079999446868896,
            -0.34470000863075256
          ]
        },
        {
          "atom_index": 3333,
          "name": "O",
          "element": "O",
          "coord": [
            7.946899890899658,
            -0.36309999227523804,
            -0.41659998893737793
          ]
        },
        {
          "atom_index": 3334,
          "name": "CB",
          "element": "C",
          "coord": [
            7.939199924468994,
            -0.14869999885559082,
            -0.1225999966263771
          ]
        },
        {
          "atom_index": 3335,
          "name": "CG",
          "element": "C",
          "coord": [
            8.047499656677246,
            -0.17419999837875366,
            -0.017100000753998756
          ]
        },
        {
          "atom_index": 3336,
          "name": "CD1",
          "element": "C",
          "coord": [
            8.149299621582031,
            -0.06080000102519989,
            -0.011300000362098217
          ]
        },
        {
          "atom_index": 3337,
          "name": "CD2",
          "element": "C",
          "coord": [
            7.988399982452393,
            -0.20329999923706055,
            0.12189999967813492
          ]
        },
        {
          "atom_index": 3338,
          "name": "OXT",
          "element": "O",
          "coord": [
            7.848400115966797,
            -0.17239999771118164,
            -0.390500009059906
          ]
        }
      ]
    }
  ],
  "overlaps": {
    "A:116": [
      "A:117",
      "A:118",
      "A:119",
      "A:120",
      "A:121",
      "A:122",
      "A:123",
      "A:124",
      "A:125",
      "A:126",
      "A:127",
      "A:128",
      "A:129",
      "A:130",
      "A:131",
      "A:132",
      "A:133",
      "A:134",
      "A:135",
      "A:136",
      "A:137",
      "A:138",
      "A:139",
      "A:140",
      "A:141",
      "A:142",
      "A:143",
      "A:144",
      "A:145",
      "A:146",
      "A:147",
      "A:148",
      "A:149",
      "A:150",
      "A:151",
      "A:152",
      "A:153",
      "A:154",
      "A:155",
      "A:156",
      "A:157",
      "A:158",
      "A:159",
      "A:160",
      "A:161",
      "A:162",
      "A:163",
      "A:164",
      "A:165",
      "A:166",
      "A:167",
      "A:168",
      "A:169",
      "A:170",
      "A:171",
      "A:172",
      "A:173",
      "A:174",
      "A:175",
      "A:176",
      "A:177",
      "A:178",
      "A:179",
      "A:180",
      "A:181",
      "A:182",
      "A:183",
      "A:184",
      "A:185",
      "A:186",
      "A:187",
      "A:188",
      "A:189",
      "A:190",
      "A:191",
      "A:192",
      "A:193",
      "A:194",
      "A:195",
      "A:196",
      "A:197",
      "A:198",
      "A:199",
      "A:200",
      "A:201",
      "A:202",
      "A:203",
      "A:204",
      "A:205",
      "A:206",
      "A:207",
      "A:208",
      "A:209",
      "A:210",
      "A:211",
      "A:212",
      "A:213",
      "A:214",
      "A:215",
      "A:216",
      "A:217",
      "A:218",
      "A:219",
      "A:220",
      "A:221",
      "A:222",
      "A:223",
      "A:224",
      "A:225",
      "A:226",
      "A:227",
      "A:228",
      "A:229",
      "A:230",
      "A:231",
      "A:232",
      "A:233",
      "A:234",
      "A:235",
      "A:236",
      "A:237",
      "A:238",
      "A:239",
      "A:240",
      "A:241",
      "A:242",
      "A:243",
      "A:244",
      "A:245",
      "A:246",
      "A:247",
      "A:248",
      "A:249",
      "A:250",
      "A:251",
      "A:252",
      "A:253",
      "A:254",
      "A:255",
      "A:256",
      "A:257",
      "A:258",
      "A:259",
      "A:260",
      "A:261",
      "B:116",
      "B:117",
      "B:118",
      "B:119",
      "B:120",
      "B:121",
      "B:122",
      "B:123",
      "B:124",
      "B:125",
      "B:126",
      "B:127",
      "B:128",
      "B:129",
      "B:130",
      "B:131",
      "B:132",
      "B:133",
      "B:134",
      "B:135",
      "B:136",
      "B:137",
      "B:138",
      "B:139",
      "B:140",
      "B:141",
      "B:142",
      "B:143",
      "B:144",
      "B:145",
      "B:146",
      "B:147",
      "B:148",
      "B:149",
      "B:150",
      "B:151",
      "B:152",
      "B:153",
      "B:154",
      "B:155",
      "B:156",
      "B:157",
      "B:158",
      "B:159",
      "B:160",
      "B:161",
      "B:162",
      "B:163",
      "B:164",
      "B:165",
      "B:166",
      "B:167",
      "B:168",
      "B:169",
      "B:170",
      "B:171",
      "B:172",
      "B:173",
      "B:174",
      "B:175",
      "B:176",
      "B:177",
      "B:178",
      "B:179",
      "B:180",
      "B:181",
      "B:182",
      "B:183",
      "B:184",
      "B:185",
      "B:186",
      "B:187",
      "B:188",
      "B:189",
      "B:190",
      "B:191",
      "B:192",
      "B:193",
      "B:194",
      "B:195",
      "B:196",
      "B:197",
      "B:198",
      "B:199",
      "B:200",
      "B:201",
      "B:202",
      "B:203",
      "B:204",
      "B:205",
      "B:206",
      "B:207",
      "B:208",
      "B:209",
      "B:210",
      "B:211",
      "B:212",
      "B:213",
      "B:214",
      "B:215",
      "B:216",
      "B:217",
      "B:218",
      "B:219",
      "B:220",
      "B:221",
      "B:222",
      "B:223",
      "B:224",
      "B:225",
      "B:226",
      "B:227",
      "B:228",
      "B:229",
      "B:230",
      "B:231",
      "B:232",
      "B:233",
      "B:234",
      "B:235",
      "B:236",
      "B:237",
      "B:238",
      "B:239",
      "B:240",
      "B:241",
      "B:242",
      "B:243",
      "B:244",
      "B:245",
      "B:246",
      "B:247",
      "B:248",
      "B:249",
      "B:250",
      "B:251",
      "B:252",
      "B:253",
      "B:254",
      "B:255",
      "B:256",
      "B:257",
      "B:258",
      "B:259",
      "B:260",
      "B:261",
      "C:116",
      "C:117",
      "C:118",
      "C:119",
      "C:120",
      "C:121",
      "C:122",
      "C:123",
      "C:124",
      "C:125",
      "C:126",
      "C:127",
      "C:128",
      "C:129",
      "C:130",
      "C:131",
      "C:132",
      "C:133",
      "C:134",
      "C:135",
      "C:136",
      "C:137",
      "C:138",
      "C:139",
      "C:140",
      "C:141",
      "C:142",
      "C:143",
      "C:144",
      "C:145",
      "C:146",
      "C:147",
      "C:148",
      "C:149",
      "C:150",
      "C:151",
      "C:152",
      "C:153",
      "C:154",
      "C:155",
      "C:156",
      "C:157",
      "C:158",
      "C:159",
      "C:160",
      "C:161",
      "C:162",
      "C:163",
      "C:164",
      "C:165",
      "C:166",
      "C:167",
      "C:168",
      "C:169",
      "C:170",
      "C:171",
      "C:172",
      "C:173",
      "C:174",
      "C:175",
      "C:176",
      "C:177",
      "C:178",
      "C:179",
      "C:180",
      "C:181",
      "C:182",
      "C:183",
      "C:184",
      "C:185",
      "C:186",
      "C:187",
      "C:188",
      "C:189",
      "C:190",
      "C:191",
      "C:192",
      "C:193",
      "C:194",
      "C:195",
      "C:196",
      "C:197",
      "C:198",
      "C:199",
      "C:200",
      "C:201",
      "C:202",
      "C:203",
      "C:204",
      "C:205",
      "C:206",
      "C:207",
      "C:208",
      "C:209",
      "C:210",
      "C:211",
      "C:212",
      "C:213",
      "C:214",
      "C:215",
      "C:216",
      "C:217",
      "C:218",
      "C:219",
      "C:220",
      "C:221",
      "C:222",
      "C:223",
      "C:224",
      "C:225",
      "C:226",
      "C:227",
      "C:228",
      "C:229",
      "C:230",
      "C:231",
      "C:232",
      "C:233",
      "C:234",
      "C:235",
      "C:236",
      "C:237",
      "C:238",
      "C:239",
      "C:240",
      "C:241",
      "C:242",
      "C:243",
      "C:244",
      "C:245",
      "C:246",
      "C:247",
      "C:248",
      "C:249",
      "C:250",
      "C:251",
      "C:252",
      "C:253",
      "C:254",
      "C:255",
      "C:256",
      "C:257",
      "C:258",
      "C:259",
      "C:260",
      "C:261"
    ],
    "A:117": [
      "A:116",
      "A:118",
      "A:119",
      "A:120",
      "A:121",
      "A:122",
      "A:123",
      "A:124",
      "A:125",
      "A:126",
      "A:127",
      "A:128",
      "A:129",
      "A:130",
      "A:131",
      "A:132",
      "A:133",
      "A:134",
      "A:135",
      "A:136",
      "A:137",
      "A:138",
      "A:139",
      "A:140",
      "A:141",
      "A:142",
      "A:143",
      "A:144",
      "A:145",
      "A:146",
      "A:147",
      "A:148",
      "A:149",
      "A:150",
      "A:151",
      "A:152",
      "A:153",
      "A:154",
      "A:155",
      "A:156",
      "A:157",
      "A:158",
      "A:159",
      "A:160",
      "A:161",
      "A:162",
      "A:163",
      "A:164",
      "A:165",
      "A:166",
      "A:167",
      "A:168",
      "A:169",
      "A:170",
      "A:171",
      "A:172",
      "A:173",
      "A:174",
      "A:175",
      "A:176",
      "A:177",
      "A:178",
      "A:179",
      "A:180",
      "A:181",
      "A:182",
      "A:183",
      "A:184",
      "A:185",
      "A:186",
      "A:187",
      "A:188",
      "A:189",
      "A:190",
      "A:191",
      "A:192",
      "A:193",
      "A:194",
      "A:195",
      "A:196",
      "A:197",
      "A:198",
      "A:199",
      "A:200",
      "A:201",
      "A:202",
      "A:203",
      "A:204",
      "A:205",
      "A:206",
      "A:207",
      "A:208",
      "A:209",
      "A:210",
      "A:211",
      "A:212",
      "A:213",
      "A:214",
      "A:215",
      "A:216",
      "A:217",
      "A:218",
      "A:219",
      "A:220",
      "A:221",
      "A:222",
      "A:223",
      "A:224",
      "A:225",
      "A:226",
      "A:227",
      "A:228",
      "A:229",
      "A:230",
      "A:231",
      "A:232",
      "A:233",
      "A:234",
      "A:235",
      "A:236",
      "A:237",
      "A:238",
      "A:239",
      "A:240",
      "A:241",
      "A:242",
      "A:243",
      "A:244",
      "A:245",
      "A:246",
      "A:247",
      "A:248",
      "A:249",
      "A:250",
      "A:251",
      "A:252",
      "A:253",
      "A:254",
      "A:255",
      "A:256",
      "A:257",
      "A:258",
      "A:259",
      "A:260",
      "A:261",
      "B:116",
      "B:117",
      "B:118",
      "B:119",
      "B:120",
      "B:121",
      "B:122",
      "B:123",
      "B:124",
      "B:125",
      "B:126",
      "B:127",
      "B:128",
      "B:129",
      "B:130",
      "B:131",
      "B:132",
      "B:133",
      "B:134",
      "B:135",
      "B:136",
      "B:137",
      "B:138",
      "B:139",
      "B:140",
      "B:141",
      "B:142",
      "B:143",
      "B:144",
      "B:145",
      "B:146",
      "B:147",
      "B:148",
      "B:149",
      "B:150",
      "B:151",
      "B:152",
      "B:153",
      "B:154",
      "B:155",
      "B:156",
      "B:157",
      "B:158",
      "B:159",
      "B:160",
      "B:161",
      "B:162",
      "B:163",
      "B:164",
      "B:165",
      "B:166",
      "B:167",
      "B:168",
      "B:169",
      "B:170",
      "B:171",
      "B:172",
      "B:173",
      "B:174",
      "B:175",
      "B:176",
      "B:177",
      "B:178",
      "B:179",
      "B:180",
      "B:181",
      "B:182",
      "B:183",
      "B:184",
      "B:185",
      "B:186",
      "B:187",
      "B:188",
      "B:189",
      "B:190",
      "B:191",
      "B:192",
      "B:193",
      "B:194",
      "B:195",
      "B:196",
      "B:197",
      "B:198",
      "B:199",
      "B:200",
      "B:201",
      "B:202",
      "B:203",
      "B:204",
      "B:205",
      "B:206",
      "B:207",
      "B:208",
      "B:209",
      "B:210",
      "B:211",
      "B:212",
      "B:213",
      "B:214",
      "B:215",
      "B:216",
      "B:217",
      "B:218",
      "B:219",
      "B:220",
      "B:221",
      "B:222",
      "B:223",
      "B:224",
      "B:225",
      "B:226",
      "B:227",
      "B:228",
      "B:229",
      "B:230",
      "B:231",
      "B:232",
      "B:233",
      "B:234",
      "B:235",
      "B:236",
      "B:237",
      "B:238",
      "B:239",
      "B:240",
      "B:241",
      "B:242",
      "B:243",
      "B:244",
      "B:245",
      "B:246",
      "B:247",
      "B:248",
      "B:249",
      "B:250",
      "B:251",
      "B:252",
      "B:253",
      "B:254",
      "B:255",
      "B:256",
      "B:257",
      "B:258",
      "B:259",
      "B:260",
      "B:261",
      "C:116",
      "C:117",
      "C:118",
      "C:119",
      "C:120",
      "C:121",
      "C:122",
      "C:123",
      "C:124",
      "C:125",
      "C:126",
      "C:127",
      "C:128",
      "C:129",
      "C:130",
      "C:131",
      "C:132",
      "C:133",
      "C:134",
      "C:135",
      "C:136",
      "C:137",
      "C:138",
      "C:139",
      "C:140",
      "C:141",
      "C:142",
      "C:143",
      "C:144",
      "C:145",
      "C:146",
      "C:147",
      "C:148",
      "C:149",
      "C:150",
      "C:151",
      "C:152",
      "C:153",
      "C:154",
      "C:155",
      "C:156",
      "C:157",
      "C:158",
      "C:159",
      "C:160",
      "C:161",
      "C:162",
      "C:163",
      "C:164",
      "C:165",
      "C:166",
      "C:167",
      "C:168",
      "C:169",
      "C:170",
      "C:171",
      "C:172",
      "C:173",
      "C:174",
      "C:175",
      "C:176",
      "C:177",
      "C:178",
      "C:179",
      "C:180",
      "C:181",
      "C:182",
      "C:183",
      "C:184",
      "C:185",
      "C:186",
      "C:187",
      "C:188",
      "C:189",
      "C:190",
      "C:191",
      "C:192",
      "C:193",
      "C:194",
      "C:195",
      "C:196",
      "C:197",
      "C:198",
      "C:199",
      "C:200",
      "C:201",
      "C:202",
      "C:203",
      "C:204",
      "C:205",
      "C:206",
      "C:207",
      "C:208",
      "C:209",
      "C:210",
      "C:211",
      "C:212",
      "C:213",
      "C:214",
      "C:215",
      "C:216",
      "C:217",
      "C:218",
      "C:219",
      "C:220",
      "C:221",
      "C:222",
      "C:223",
      "C:224",
      "C:225",
      "C:226",
      "C:227",
      "C:228",
      "C:229",
      "C:230",
      "C:231",
      "C:232",
      "C:233",
      "C:234",
      "C:235",
      "C:236",
      "C:237",
      "C:238",
      "C:239",
      "C:240",
      "C:241",
      "C:242",
      "C:243",
      "C:244",
      "C:245",
      "C:246",
      "C:247",
      "C:248",
      "C:249",
      "C:250",
      "C:251",
      "C:252",
      "C:253",
      "C:254",
      "C:255",
      "C:256",
      "C:257",
      "C:258",
      "C:259",
      "C:260",
      "C:261"
    ],
    "A:118": [
      "A:116",
      "A:117",
      "A:119",
      "A:120",
      "A:121",
      "A:122",
      "A:123",
      "A:124",
      "A:125",
      "A:126",
      "A:127",
      "A:128",
      "A:129",
      "A:130",
      "A:131",
      "A:132",
      "A:133",
      "A:134",
      "A:135",
      "A:136",
      "A:137",
      "A:138",
      "A:139",
      "A:140",
      "A:141",
      "A:142",
      "A:143",
      "A:144",
      "A:145",
      "A:146",
      "A:147",
      "A:148",
      "A:149",
      "A:150",
      "A:151",
      "A:152",
      "A:153",
      "A:154",
      "A:155",
      "A:156",
      "A:157",
      "A:158",
      "A:159",
      "A:160",
      "A:161",
      "A:162",
      "A:163",
      "A:164",
      "A:165",
      "A:166",
      "A:167",
      "A:168",
      "A:169",
      "A:170",
      "A:171",
      "A:172",
      "A:173",
      "A:174",
      "A:175",
      "A:176",
      "A:177",
      "A:178",
      "A:179",
      "A:180",
      "A:181",
      "A:182",
      "A:183",
      "A:184",
      "A:185",
      "A:186",
      "A:187",
      "A:188",
      "A:189",
      "A:190",
      "A:191",
      "A:192",
      "A:193",
      "A:194",
      "A:195",
      "A:196",
      "A:197",
      "A:198",
      "A:199",
      "A:200",
      "A:201",
      "A:202",
      "A:203",
      "A:204",
      "A:205",
      "A:206",
      "A:207",
      "A:208",
      "A:209",
      "A:210",
      "A:211",
      "A:212",
      "A:213",
      "A:214",
      "A:215",
      "A:216",
      "A:217",
      "A:218",
      "A:219",
      "A:220",
      "A:221",
      "A:222",
      "A:223",
      "A:224",
      "A:225",
      "A:226",
      "A:227",
      "A:228",
      "A:229",
      "A:230",
      "A:231",
      "A:232",
      "A:233",
      "A:234",
      "A:235",
      "A:236",
      "A:237",
      "A:238",
      "A:239",
      "A:240",
      "A:241",
      "A:242",
      "A:243",
      "A:244",
      "A:245",
      "A:246",
      "A:247",
      "A:248",
      "A:249",
      "A:250",
      "A:251",
      "A:252",
      "A:253",
      "A:254",
      "A:255",
      "A:256",
      "A:257",
      "A:258",
      "A:259",
      "A:260",
      "A:261",
      "B:116",
      "B:117",
      "B:118",
      "B:119",
      "B:120",
      "B:121",
      "B:122",
      "B:123",
      "B:124",
      "B:125",
      "B:126",
      "B:127",
      "B:128",
      "B:129",
      "B:130",
      "B:131",
      "B:132",
      "B:133",
      "B:134",
      "B:135",
      "B:136",
      "B:137",
      "B:138",
      "B:139",
      "B:140",
      "B:141",
      "B:142",
      "B:143",
      "B:144",
      "B:145",
      "B:146",
      "B:147",
      "B:148",
      "B:149",
      "B:150",
      "B:151",
      "B:152",
      "B:153",
      "B:154",
      "B:155",
      "B:156",
      "B:157",
      "B:158",
      "B:159",
      "B:160",
      "B:161",
      "B:162",
      "B:163",
      "B:164",
      "B:165",
      "B:166",
      "B:167",
      "B:168",
      "B:169",
      "B:170",
      "B:171",
      "B:172",
      "B:173",
      "B:174",
      "B:175",
      "B:176",
      "B:177",
      "B:178",
      "B:179",
      "B:180",
      "B:181",
      "B:182",
      "B:183",
      "B:184",
      "B:185",
      "B:186",
      "B:187",
      "B:188",
      "B:189",
      "B:190",
      "B:191",
      "B:192",
      "B:193",
      "B:194",
      "B:195",
      "B:196",
      "B:197",
      "B:198",
      "B:199",
      "B:200",
      "B:201",
      "B:202",
      "B:203",
      "B:204",
      "B:205",
      "B:206",
      "B:207",
      "B:208",
      "B:209",
      "B:210",
      "B:211",
      "B:212",
      "B:213",
      "B:214",
      "B:215",
      "B:216",
      "B:217",
      "B:218",
      "B:219",
      "B:220",
      "B:221",
      "B:222",
      "B:223",
      "B:224",
      "B:225",
      "B:226",
      "B:227",
      "B:228",
      "B:229",
      "B:230",
      "B:231",
      "B:232",
      "B:233",
      "B:234",
      "B:235",
      "B:236",
      "B:237",
      "B:238",
      "B:239",
      "B:240",
      "B:241",
      "B:242",
      "B:243",
      "B:244",
      "B:245",
      "B:246",
      "B:247",
      "B:248",
      "B:249",
      "B:250",
      "B:251",
      "B:252",
      "B:253",
      "B:254",
      "B:255",
      "B:256",
      "B:257",
      "B:258",
      "B:259",
      "B:260",
      "B:261",
      "C:116",
      "C:117",
      "C:118",
      "C:119",
      "C:120",
      "C:121",
      "C:122",
      "C:123",
      "C:124",
      "C:125",
      "C:126",
      "C:127",
      "C:128",
      "C:129",
      "C:130",
      "C:131",
      "C:132",
      "C:133",
      "C:134",
      "C:135",
      "C:136",
      "C:137",
      "C:138",
      "C:139",
      "C:140",
      "C:141",
      "C:142",
      "C:143",
      "C:144",
      "C:145",
      "C:146",
      "C:147",
      "C:148",
      "C:149",
      "C:150",
      "C:151",
      "C:152",
      "C:153",
      "C:154",
      "C:155",
      "C:156",
      "C:157",
      "C:158",
      "C:159",
      "C:160",
      "C:161",
      "C:162",
      "C:163",
      "C:164",
      "C:165",
      "C:166",
      "C:167",
      "C:168",
      "C:169",
      "C:170",
      "C:171",
      "C:172",
      "C:173",
      "C:174",
      "C:175",
      "C:176",
      "C:177",
      "C:178",
      "C:179",
      "C:180",
      "C:181",
      "C:182",
      "C:183",
      "C:184",
      "C:185",
      "C:186",
      "C:187",
      "C:188",
      "C:189",
      "C:190",
      "C:191",
      "C:192",
      "C:193",
      "C:194",
      "C:195",
      "C:196",
      "C:197",
      "C:198",
      "C:199",
      "C:200",
      "C:201",
      "C:202",
      "C:203",
      "C:204",
      "C:205",
      "C:206",
      "C:207",
      "C:208",
      "C:209",
      "C:210",
      "C:211",
      "C:212",
      "C:213",
      "C:214",
      "C:215",
      "C:216",
      "C:217",
      "C:218",
      "C:219",
      "C:220",
      "C:221",
      "C:222",
      "C:223",
      "C:224",
      "C:225",
      "C:226",
      "C:227",
      "C:228",
      "C:229",
      "C:230",
      "C:231",
      "C:232",
      "C:233",
      "C:234",
      "C:235",
      "C:236",
      "C:237",
      "C:238",
      "C:239",
      "C:240",
      "C:241",
      "C:242",
      "C:243",
      "C:244",
      "C:245",
      "C:246",
      "C:247",
      "C:248",
      "C:249",
      "C:250",
      "C:251",
      "C:252",
      "C:253",
      "C:254",
      "C:255",
      "C:256",
      "C:257",
      "C:258",
      "C:259",
      "C:260",
      "C:261"
    ],
    "A:119": [
      "A:116",
      "A:117",
      "A:118",
      "A:120",
      "A:121",
      "A:122",
      "A:123",
      "A:124",
      "A:125",
      "A:126",
      "A:127",
      "A:128",
      "A:129",
      "A:130",
      "A:131",
      "A:132",
      "A:133",
      "A:134",
      "A:135",
      "A:136",
      "A:137",
      "A:138",
      "A:139",
      "A:140",
      "A:141",
      "A:142",
      "A:143",
      "A:144",
      "A:145",
      "A:146",
      "A:147",
      "A:148",
      "A:149",
      "A:150",
      "A:151",
      "A:152",
      "A:153",
      "A:154",
      "A:155",
      "A:156",
      "A:157",
      "A:158",
      "A:159",
      "A:160",
      "A:161",
      "A:162",
      "A:163",
      "A:164",
      "A:165",
      "A:166",
      "A:167",
      "A:168",
      "A:169",
      "A:170",
      "A:171",
      "A:172",
      "A:173",
      "A:174",
      "A:175",
      "A:176",
      "A:177",
      "A:178",
      "A:179",
      "A:180",
      "A:181",
      "A:182",
      "A:183",
      "A:184",
      "A:185",
      "A:186",
      "A:187",
      "A:188",
      "A:189",
      "A:190",
      "A:191",
      "A:192",
      "A:193",
      "A:194",
      "A:195",
      "A:196",
      "A:197",
      "A:198",
      "A:199",
      "A:200",
      "A:201",
      "A:202",
      "A:203",
      "A:204",
      "A:205",
      "A:206",
      "A:207",
      "A:208",
      "A:209",
      "A:210",
      "A:211",
      "A:212",
      "A:213",
      "A:214",
      "A:215",
      "A:216",
      "A:217",
      "A:218",
      "A:219",
      "A:220",
      "A:221",
      "A:222",
      "A:223",
      "A:224",
      "A:225",
      "A:226",
      "A:227",
      "A:228",
      "A:229",
      "A:230",
      "A:231",
      "A:232",
      "A:233",
      "A:234",
      "A:235",
      "A:236",
      "A:237",
      "A:238",
      "A:239",
      "A:240",
      "A:241",
      "A:242",
      "A:243",
      "A:244",
      "A:245",
      "A:246",
      "A:247",
      "A:248",
      "A:249",
      "A:250",
      "A:251",
      "A:252",
      "A:253",
      "A:254",
      "A:255",
      "A:256",
      "A:257",
      "A:258",
      "A:259",
      "A:260",
      "A:261",
      "B:116",
      "B:117",
      "B:118",
      "B:119",
      "B:120",
      "B:121",
      "B:122",
      "B:123",
      "B:124",
      "B:125",
      "B:126",
      "B:127",
      "B:128",
      "B:129",
      "B:130",
      "B:131",
      "B:132",
      "B:133",
      "B:134",
      "B:135",
      "B:136",
      "B:137",
      "B:138",
      "B:139",
      "B:140",
      "B:141",
      "B:142",
      "B:143",
      "B:144",
      "B:145",
      "B:146",
      "B:147",
      "B:148",
      "B:149",
      "B:150",
      "B:151",
      "B:152",
      "B:153",
      "B:154",
      "B:155",
      "B:156",
      "B:157",
      "B:158",
      "B:159",
      "B:160",
      "B:161",
      "B:162",
      "B:163",
      "B:164",
      "B:165",
      "B:166",
      "B:167",
      "B:168",
      "B:169",
      "B:170",
      "B:171",
      "B:172",
      "B:173",
      "B:174",
      "B:175",
      "B:176",
      "B:177",
      "B:178",
      "B:179",
      "B:180",
      "B:181",
      "B:182",
      "B:183",
      "B:184",
      "B:185",
      "B:186",
      "B:187",
      "B:188",
      "B:189",
      "B:190",
      "B:191",
      "B:192",
      "B:193",
      "B:194",
      "B:195",
      "B:196",
      "B:197",
      "B:198",
      "B:199",
      "B:200",
      "B:201",
      "B:202",
      "B:203",
      "B:204",
      "B:205",
      "B:206",
      "B:207",
      "B:208",
      "B:209",
      "B:210",
      "B:211",
      "B:212",
      "B:213",
      "B:214",
      "B:215",
      "B:216",
      "B:217",
      "B:218",
      "B:219",
      "B:220",
      "B:221",
      "B:222",
      "B:223",
      "B:224",
      "B:225",
      "B:226",
      "B:227",
      "B:228",
      "B:229",
      "B:230",
      "B:231",
      "B:232",
      "B:233",
      "B:234",
      "B:235",
      "B:236",
      "B:237",
      "B:238",
      "B:239",
      "B:240",
      "B:241",
      "B:242",
      "B:243",
      "B:244",
      "B:245",
      "B:246",
      "B:247",
      "B:248",
      "B:249",
      "B:250",
      "B:251",
      "B:252",
      "B:253",
      "B:254",
      "B:255",
      "B:256",
      "B:257",
      "B:258",
      "B:259",
      "B:260",
      "B:261",
      "C:116",
      "C:117",
      "C:118",
      "C:119",
      "C:120",
      "C:121",
      "C:122",
      "C:123",
      "C:124",
      "C:125",
      "C:126",
      "C:127",
      "C:128",
      "C:129",
      "C:130",
      "C:131",
      "C:132",
      "C:133",
      "C:134",
      "C:135",
      "C:136",
      "C:137",
      "C:138",
      "C:139",
      "C:140",
      "C:141",
      "C:142",
      "C:143",
      "C:144",
      "C:145",
      "C:146",
      "C:147",
      "C:148",
      "C:149",
      "C:150",
      "C:151",
      "C:152",
      "C:153",
      "C:154",
      "C:155",
      "C:156",
      "C:157",
      "C:158",
      "C:159",
      "C:160",
      "C:161",
      "C:162",
      "C:163",
      "C:164",
      "C:165",
      "C:166",
      "C:167",
      "C:168",
      "C:169",
      "C:170",
      "C:171",
      "C:172",
      "C:173",
      "C:174",
      "C:175",
      "C:176",
      "C:177",
      "C:178",
      "C:179",
      "C:180",
      "C:181",
      "C:182",
      "C:183",
      "C:184",
      "C:185",
      "C:186",
      "C:187",
      "C:188",
      "C:189",
      "C:190",
      "C:191",
      "C:192",
      "C:193",
      "C:194",
      "C:195",
      "C:196",
      "C:197",
      "C:198",
      "C:199",
      "C:200",
      "C:201",
      "C:202",
      "C:203",
      "C:204",
      "C:205",
      "C:206",
      "C:207",
      "C:208",
      "C:209",
      "C:210",
      "C:211",
      "C:212",
      "C:213",
      "C:214",
      "C:215",
      "C:216",
      "C:217",
      "C:218",
      "C:219",
      "C:220",
      "C:221",
      "C:222",
      "C:223",
      "C:224",
      "C:225",
      "C:226",
      "C:227",
      "C:228",
      "C:229",
      "C:230",
      "C:231",
      "C:232",
      "C:233",
      "C:234",
      "C:235",
      "C:236",
      "C:237",
      "C:238",
      "C:239",
      "C:240",
      "C:241",
      "C:242",
      "C:243",
      "C:244",
      "C:245",
      "C:246",
      "C:247",
      "C:248",
      "C:249",
      "C:250",
      "C:251",
      "C:252",
      "C:253",
      "C:254",
      "C:255",
      "C:256",
      "C:257",
      "C:258",
      "C:259",
      "C:260",
      "C:261"
    ],
    "A:120": [
      "A:116",
      "A:117",
      "A:118",
      "A:119",
      "A:121",
      "A:122",
      "A:123",
      "A:124",
      "A:125",
      "A:126",
      "A:127",
      "A:128",
      "A:129",
      "A:130",
      "A:131",
      "A:132",
      "A:133",
      "A:134",
      "A:135",
      "A:136",
      "A:137",
      "A:138",
      "A:139",
      "A:140",
      "A:141",
      "A:142",
      "A:143",
      "A:144",
      "A:145",
      "A:146",
      "A:147",
      "A:148",
      "A:149",
      "A:150",
      "A:151",
      "A:152",
      "A:153",
      "A:154",
      "A:155",
      "A:156",
      "A:157",
      "A:158",
      "A:159",
      "A:160",
      "A:161",
      "A:162",
      "A:163",
      "A:164",
      "A:165",
      "A:166",
      "A:167",
      "A:168",
      "A:169",
      "A:170",
      "A:171",
      "A:172",
      "A:173",
      "A:174",
      "A:175",
      "A:176",
      "A:177",
      "A:178",
      "A:179",
      "A:180",
      "A:181",
      "A:182",
      "A:183",
      "A:184",
      "A:185",
      "A:186",
      "A:187",
      "A:188",
      "A:189",
      "A:190",
      "A:191",
      "A:192",
      "A:193",
      "A:194",
      "A:195",
      "A:196",
      "A:197",
      "A:198",
      "A:199",
      "A:200",
      "A:201",
      "A:202",
      "A:203",
      "A:204",
      "A:205",
      "A:206",
      "A:207",
      "A:208",
      "A:209",
      "A:210",
      "A:211",
      "A:212",
      "A:213",
      "A:214",
      "A:215",
      "A:216",
      "A:217",
      "A:218",
      "A:219",
      "A:220",
      "A:221",
      "A:222",
      "A:223",
      "A:224",
      "A:225",
      "A:226",
      "A:227",
      "A:228",
      "A:229",
      "A:230",
      "A:231",
      "A:232",
      "A:233",
      "A:234",
      "A:235",
      "A:236",
      "A:237",
      "A:238",
      "A:239",
      "A:240",
      "A:241",
      "A:242",
      "A:243",
      "A:244",
      "A:245",
      "A:246",
      "A:247",
      "A:248",
      "A:249",
      "A:250",
      "A:251",
      "A:252",
      "A:253",
      "A:254",
      "A:255",
      "A:256",
      "A:257",
      "A:258",
      "A:259",
      "A:260",
      "A:261",
      "B:116",
      "B:117",
      "B:118",
      "B:119",
      "B:120",
      "B:121",
      "B:122",
      "B:123",
      "B:124",
      "B:125",
      "B:126",
      "B:127",
      "B:128",
      "B:129",
      "B:130",
      "B:131",
      "B:132",
      "B:133",
      "B:134",
      "B:135",
      "B:136",
      "B:137",
      "B:138",
      "B:139",
      "B:140",
      "B:141",
      "B:142",
      "B:143",
      "B:144",
      "B:145",
      "B:146",
      "B:147",
      "B:148",
      "B:149",
      "B:150",
      "B:151",
      "B:152",
      "B:153",
      "B:154",
      "B:155",
      "B:156",
      "B:157",
      "B:158",
      "B:159",
      "B:160",
      "B:161",
      "B:162",
      "B:163",
      "B:164",
      "B:165",
      "B:166",
      "B:167",
      "B:168",
      "B:169",
      "B:170",
      "B:171",
      "B:172",
      "B:173",
      "B:174",
      "B:175",
      "B:176",
      "B:177",
      "B:178",
      "B:179",
      "B:180",
      "B:181",
      "B:182",
      "B:183",
      "B:184",
      "B:185",
      "B:186",
      "B:187",
      "B:188",
      "B:189",
      "B:190",
      "B:191",
      "B:192",
      "B:193",
      "B:194",
      "B:195",
      "B:196",
      "B:197",
      "B:198",
      "B:199",
      "B:200",
      "B:201",
      "B:202",
      "B:203",
      "B:204",
      "B:205",
      "B:206",
      "B:207",
      "B:208",
      "B:209",
      "B:210",
      "B:211",
      "B:212",
      "B:213",
      "B:214",
      "B:215",
      "B:216",
      "B:217",
      "B:218",
      "B:219",
      "B:220",
      "B:221",
      "B:222",
      "B:223",
      "B:224",
      "B:225",
      "B:226",
      "B:227",
      "B:228",
      "B:229",
      "B:230",
      "B:231",
      "B:232",
      "B:233",
      "B:234",
      "B:235",
      "B:236",
      "B:237",
      "B:238",
      "B:239",
      "B:240",
      "B:241",
      "B:242",
      "B:243",
      "B:244",
      "B:245",
      "B:246",
      "B:247",
      "B:248",
      "B:249",
      "B:250",
      "B:251",
      "B:252",
      "B:253",
      "B:254",
      "B:255",
      "B:256",
      "B:257",
      "B:258",
      "B:259",
      "B:260",
      "B:261",
      "C:116",
      "C:117",
      "C:118",
      "C:119",
      "C:120",
      "C:121",
      "C:122",
      "C:123",
      "C:124",
      "C:125",
      "C:126",
      "C:127",
      "C:128",
      "C:129",
      "C:130",
      "C:131",
      "C:132",
      "C:133",
      "C:134",
      "C:135",
      "C:136",
      "C:137",
      "C:138",
      "C:139",
      "C:140",
      "C:141",
      "C:142",
      "C:143",
      "C:144",
      "C:145",
      "C:146",
      "C:147",
      "C:148",
      "C:149",
      "C:150",
      "C:151",
      "C:152",
      "C:153",
      "C:154",
      "C:155",
      "C:156",
      "C:157",
      "C:158",
      "C:159",
      "C:160",
      "C:161",
      "C:162",
      "C:163",
      "C:164",
      "C:165",
      "C:166",
      "C:167",
      "C:168",
      "C:169",
      "C:170",
      "C:171",
      "C:172",
      "C:173",
      "C:174",
      "C:175",
      "C:176",
      "C:177",
      "C:178",
      "C:179",
      "C:180",
      "C:181",
      "C:182",
      "C:183",
      "C:184",
      "C:185",
      "C:186",
      "C:187",
      "C:188",
      "C:189",
      "C:190",
      "C:191",
      "C:192",
      "C:193",
      "C:194",
      "C:195",
      "C:196",
      "C:197",
      "C:198",
      "C:199",
      "C:200",
      "C:201",
      "C:202",
      "C:203",
      "C:204",
      "C:205",
      "C:206",
      "C:207",
      "C:208",
      "C:209",
      "C:210",
      "C:211",
      "C:212",
      "C:213",
      "C:214",
      "C:215",
      "C:216",
      "C:217",
      "C:218",
      "C:219",
      "C:220",
      "C:221",
      "C:222",
      "C:223",
      "C:224",
      "C:225",
      "C:226",
      "C:227",
      "C:228",
      "C:229",
      "C:230",
      "C:231",
      "C:232",
      "C:233",
      "C:234",
      "C:235",
      "C:236",
      "C:237",
      "C:238",
      "C:239",
      "C:240",
      "C:241",
      "C:242",
      "C:243",
      "C:244",
      "C:245",
      "C:246",
      "C:247",
      "C:248",
      "C:249",
      "C:250",
      "C:251",
      "C:252",
      "C:253",
      "C:254",
      "C:255",
      "C:256",
      "C:257",
      "C:258",
      "C:259",
      "C:260",
      "C:261"
    ],
    "A:121": [
      "A:116",
      "A:117",
      "A:118",
      "A:119",
      "A:120",
      "A:122",
      "A:123",
      "A:124",
      "A:125",
      "A:126",
      "A:127",
      "A:128",
      "A:129",
      "A:130",
      "A:131",
      "A:132",
      "A:133",
      "A:134",
      "A:135",
      "A:136",
      "A:137",
      "A:138",
      "A:139",
      "A:140",
      "A:141",
      "A:142",
      "A:143",
      "A:144",
      "A:145",
      "A:146",
      "A:147",
      "A:148",
      "A:149",
      "A:150",
      "A:151",
      "A:152",
      "A:153",
      "A:154",
      "A:155",
      "A:156",
      "A:157",
      "A:158",
      "A:159",
      "A:160",
      "A:161",
      "A:162",
      "A:163",
      "A:164",
      "A:165",
      "A:166",
      "A:167",
      "A:168",
      "A:169",
      "A:170",
      "A:171",
      "A:172",
      "A:173",
      "A:174",
      "A:175",
      "A:176",
      "A:177",
      "A:178",
      "A:179",
      "A:180",
      "A:181",
      "A:182",
      "A:183",
      "A:184",
      "A:185",
      "A:186",
      "A:187",
      "A:188",
      "A:189",
      "A:190",
      "A:191",
      "A:192",
      "A:193",
      "A:194",
      "A:195",
      "A:196",
      "A:197",
      "A:198",
      "A:199",
      "A:200",
      "A:201",
      "A:202",
      "A:203",
      "A:204",
      "A:205",
      "A:206",
      "A:207",
      "A:208",
      "A:209",
      "A:210",
      "A:211",
      "A:212",
      "A:213",
      "A:214",
      "A:215",
      "A:216",
      "A:217",
      "A:218",
      "A:219",
      "A:220",
      "A:221",
      "A:222",
      "A:223",
      "A:224",
      "A:225",
      "A:226",
      "A:227",
      "A:228",
      "A:229",
      "A:230",
      "A:231",
      "A:232",
      "A:233",
      "A:234",
      "A:235",
      "A:236",
      "A:237",
      "A:238",
      "A:239",
      "A:240",
      "A:241",
      "A:242",
      "A:243",
      "A:244",
      "A:245",
      "A:246",
      "A:247",
      "A:248",
      "A:249",
      "A:250",
      "A:251",
      "A:252",
      "A:253",
      "A:254",
      "A:255",
      "A:256",
      "A:257",
      "A:258",
      "A:259",
      "A:260",
      "A:261",
      "B:116",
      "B:117",
      "B:118",
      "B:119",
      "B:120",
      "B:121",
      "B:122",
      "B:123",
      "B:124",
      "B:125",
      "B:126",
      "B:127",
      "B:128",
      "B:129",
      "B:130",
      "B:131",
      "B:132",
      "B:133",
      "B:134",
      "B:135",
      "B:136",
      "B:137",
      "B:138",
      "B:139",
      "B:140",
      "B:141",
      "B:142",
      "B:143",
      "B:144",
      "B:145",
      "B:146",
      "B:147",
      "B:148",
      "B:149",
      "B:150",
      "B:151",
      "B:152",
      "B:153",
      "B:154",
      "B:155",
      "B:156",
      "B:157",
      "B:158",
      "B:159",
      "B:160",
      "B:161",
      "B:162",
      "B:163",
      "B:164",
      "B:165",
      "B:166",
      "B:167",
      "B:168",
      "B:169",
      "B:170",
      "B:171",
      "B:172",
      "B:173",
      "B:174",
      "B:175",
      "B:176",
      "B:177",
      "B:178",
      "B:179",
      "B:180",
      "B:181",
      "B:182",
      "B:183",
      "B:184",
      "B:185",
      "B:186",
      "B:187",
      "B:188",
      "B:189",
      "B:190",
      "B:191",
      "B:192",
      "B:193",
      "B:194",
      "B:195",
      "B:196",
      "B:197",
      "B:198",
      "B:199",
      "B:200",
      "B:201",
      "B:202",
      "B:203",
      "B:204",
      "B:205",
      "B:206",
      "B:207",
      "B:208",
      "B:209",
      "B:210",
      "B:211",
      "B:212",
      "B:213",
      "B:214",
      "B:215",
      "B:216",
      "B:217",
      "B:218",
      "B:219",
      "B:220",
      "B:221",
      "B:222",
      "B:223",
      "B:224",
      "B:225",
      "B:226",
      "B:227",
      "B:228",
      "B:229",
      "B:230",
      "B:231",
      "B:232",
      "B:233",
      "B:234",
      "B:235",
      "B:236",
      "B:237",
      "B:238",
      "B:239",
      "B:240",
      "B:241",
      "B:242",
      "B:243",
      "B:244",
      "B:245",
      "B:246",
      "B:247",
      "B:248",
      "B:249",
      "B:250",
      "B:251",
      "B:252",
      "B:253",
      "B:254",
      "B:255",
      "B:256",
      "B:257",
      "B:258",
      "B:259",
      "B:260",
      "B:261",
      "C:116",
      "C:117",
      "C:118",
      "C:119",
      "C:120",
      "C:121",
      "C:122",
      "C:123",
      "C:124",
      "C:125",
      "C:126",
      "C:127",
      "C:128",
      "C:129",
      "C:130",
      "C:131",
      "C:132",
      "C:133",
      "C:134",
      "C:135",
      "C:136",
      "C:137",
      "C:138",
      "C:139",
      "C:140",
      "C:141",
      "C:142",
      "C:143",
      "C:144",
      "C:145",
      "C:146",
      "C:147",
      "C:148",
      "C:149",
      "C:150",
      "C:151",
      "C:152",
      "C:153",
      "C:154",
      "C:155",
      "C:156",
      "C:157",
      "C:158",
      "C:159",
      "C:160",
      "C:161",
      "C:162",
      "C:163",
      "C:164",
      "C:165",
      "C:166",
      "C:167",
      "C:168",
      "C:169",
      "C:170",
      "C:171",
      "C:172",
      "C:173",
      "C:174",
      "C:175",
      "C:176",
      "C:177",
      "C:178",
      "C:179",
      "C:180",
      "C:181",
      "C:182",
      "C:183",
      "C:184",
      "C:185",
      "C:186",
      "C:187",
      "C:188",
      "C:189",
      "C:190",
      "C:191",
      "C:192",
      "C:193",
      "C:194",
      "C:195",
      "C:196",
      "C:197",
      "C:198",
      "C:199",
      "C:200",
      "C:201",
      "C:202",
      "C:203",
      "C:204",
      "C:205",
      "C:206",
      "C:207",
      "C:208",
      "C:209",
      "C:210",
      "C:211",
      "C:212",
      "C:213",
      "C:214",
      "C:215",
      "C:216",
      "C:217",
      "C:218",
      "C:219",
      "C:220",
      "C:221",
      "C:222",
      "C:223",
      "C:224",
      "C:225",
      "C:226",
      "C:227",
      "C:228",
      "C:229",
      "C:230",
      "C:231",
      "C:232",
      "C:233",
      "C:234",
      "C:235",
      "C:236",
      "C:237",
      "C:238",
      "C:239",
      "C:240",
      "C:241",
      "C:242",
      "C:243",
      "C:244",
      "C:245",
      "C:246",
      "C:247",
      "C:248",
      "C:249",
      "C:250",
      "C:251",
      "C:252",
      "C:253",
      "C:254",
      "C:255",
      "C:256",
      "C:257",
      "C:258",
      "C:259",
      "C:260",
      "C:261"
    ],
    "A:122": [
      "A:116",
      "A:117",
      "A:118",
      "A:119",
      "A:120",
      "A:121",
      "A:123",
      "A:124",
      "A:125",
      "A:126",
      "A:127",
      "A:128",
      "A:129",
      "A:130",
      "A:131",
      "A:132",
      "A:133",
      "A:134",
      "A:135",
      "A:136",
      "A:137",
      "A:138",
      "A:139",
      "A:140",
      "A:141",
      "A:142",
      "A:143",
      "A:144",
      "A:145",
      "A:146",
      "A:147",
      "A:148",
      "A:149",
      "A:150",
      "A:151",
      "A:152",
      "A:153",
      "A:154",
      "A:155",
      "A:156",
      "A:157",
      "A:158",
      "A:159",
      "A:160",
      "A:161",
      "A:162",
      "A:163",
      "A:164",
      "A:165",
      "A:166",
      "A:167",
      "A:168",
      "A:169",
      "A:170",
      "A:171",
      "A:172",
      "A:173",
      "A:174",
      "A:175",
      "A:176",
      "A:177",
      "A:178",
      "A:179",
      "A:180",
      "A:181",
      "A:182",
      "A:183",
      "A:184",
      "A:185",
      "A:186",
      "A:187",
      "A:188",
      "A:189",
      "A:190",
      "A:191",
      "A:192",
      "A:193",
      "A:194",
      "A:195",
      "A:196",
      "A:197",
      "A:198",
      "A:199",
      "A:200",
      "A:201",
      "A:202",
      "A:203",
      "A:204",
      "A:205",
      "A:206",
      "A:207",
      "A:208",
      "A:209",
      "A:210",
      "A:211",
      "A:212",
      "A:213",
      "A:214",
      "A:215",
      "A:216",
      "A:217",
      "A:218",
      "A:219",
      "A:220",
      "A:221",
      "A:222",
      "A:223",
      "A:224",
      "A:225",
      "A:226",
      "A:227",
      "A:228",
      "A:229",
      "A:230",
      "A:231",
      "A:232",
      "A:233",
      "A:234",
      "A:235",
      "A:236",
      "A:237",
      "A:238",
      "A:239",
      "A:240",
      "A:241",
      "A:242",
      "A:243",
      "A:244",
      "A:245",
      "A:246",
      "A:247",
      "A:248",
      "A:249",
      "A:250",
      "A:251",
      "A:252",
      "A:253",
      "A:254",
      "A:255",
      "A:256",
      "A:257",
      "A:258",
      "A:259",
      "A:260",
      "A:261",
      "B:116",
      "B:117",
      "B:118",
      "B:119",
      "B:120",
      "B:121",
      "B:122",
      "B:123",
      "B:124",
      "B:125",
      "B:126",
      "B:127",
      "B:128",
      "B:129",
      "B:130",
      "B:131",
      "B:132",
      "B:133",
      "B:134",
      "B:135",
      "B:136",
      "B:137",
      "B:138",
      "B:139",
      "B:140",
      "B:141",
      "B:142",
      "B:143",
      "B:144",
      "B:145",
      "B:146",
      "B:147",
      "B:148",
      "B:149",
      "B:150",
      "B:151",
      "B:152",
      "B:153",
      "B:154",
      "B:155",
      "B:156",
      "B:157",
      "B:158",
      "B:159",
      "B:160",
      "B:161",
      "B:162",
      "B:163",
      "B:164",
      "B:165",
      "B:166",
      "B:167",
      "B:168",
      "B:169",
      "B:170",
      "B:171",
      "B:172",
      "B:173",
      "B:174",
      "B:175",
      "B:176",
      "B:177",
      "B:178",
      "B:179",
      "B:180",
      "B:181",
      "B:182",
      "B:183",
      "B:184",
      "B:185",
      "B:186",
      "B:187",
      "B:188",
      "B:189",
      "B:190",
      "B:191",
      "B:192",
      "B:193",
      "B:194",
      "B:195",
      "B:196",
      "B:197",
      "B:198",
      "B:199",
      "B:200",
      "B:201",
      "B:202",
      "B:203",
      "B:204",
      "B:205",
      "B:206",
      "B:207",
      "B:208",
      "B:209",
      "B:210",
      "B:211",
      "B:212",
      "B:213",
      "B:214",
      "B:215",
      "B:216",
      "B:217",
      "B:218",
      "B:219",
      "B:220",
      "B:221",
      "B:222",
      "B:223",
      "B:224",
      "B:225",
      "B:226",
      "B:227",
      "B:228",
      "B:229",
      "B:230",
      "B:231",
      "B:232",
      "B:233",
      "B:234",
      "B:235",
      "B:236",
      "B:237",
      "B:238",
      "B:239",
      "B:240",
      "B:241",
      "B:242",
      "B:243",
      "B:244",
      "B:245",
      "B:246",
      "B:247",
      "B:248",
      "B:249",
      "B:250",
      "B:251",
      "B:252",
      "B:253",
      "B:254",
      "B:255",
      "B:256",
      "B:257",
      "B:258",
      "B:259",
      "B:260",
      "B:261",
      "C:116",
      "C:117",
      "C:118",
      "C:119",
      "C:120",
      "C:121",
      "C:122",
      "C:123",
      "C:124",
      "C:125",
      "C:126",
      "C:127",
      "C:128",
      "C:129",
      "C:130",
      "C:131",
      "C:132",
      "C:133",
      "C:134",
      "C:135",
      "C:136",
      "C:137",
      "C:138",
      "C:139",
      "C:140",
      "C:141",
      "C:142",
      "C:143",
      "C:144",
      "C:145",
      "C:146",
      "C:147",
      "C:148",
      "C:149",
      "C:150",
      "C:151",
      "C:152",
      "C:153",
      "C:154",
      "C:155",
      "C:156",
      "C:157",
      "C:158",
      "C:159",
      "C:160",
      "C:161",
      "C:162",
      "C:163",
      "C:164",
      "C:165",
      "C:166",
      "C:167",
      "C:168",
      "C:169",
      "C:170",
      "C:171",
      "C:172",
      "C:173",
      "C:174",
      "C:175",
      "C:176",
      "C:177",
      "C:178",
      "C:179",
      "C:180",
      "C:181",
      "C:182",
      "C:183",
      "C:184",
      "C:185",
      "C:186",
      "C:187",
      "C:188",
      "C:189",
      "C:190",
      "C:191",
      "C:192",
      "C:193",
      "C:194",
      "C:195",
      "C:196",
      "C:197",
      "C:198",
      "C:199",
      "C:200",
      "C:201",
      "C:202",
      "C:203",
      "C:204",
      "C:205",
      "C:206",
      "C:207",
      "C:208",
      "C:209",
      "C:210",
      "C:211",
      "C:212",
      "C:213",
      "C:214",
      "C:215",
      "C:216",
      "C:217",
      "C:218",
      "C:219",
      "C:220",
      "C:221",
      "C:222",
      "C:223",
      "C:224",
      "C:225",
      "C:226",
      "C:227",
      "C:228",
      "C:229",
      "C:230",
      "C:231",
      "C:232",
      "C:233",
      "C:234",
      "C:235",
      "C:236",
      "C:237",
      "C:238",
      "C:239",
      "C:240",
      "C:241",
      "C:242",
      "C:243",
      "C:244",
      "C:245",
      "C:246",
      "C:247",
      "C:248",
      "C:249",
      "C:250",
      "C:251",
      "C:252",
      "C:253",
      "C:254",
      "C:255",
      "C:256",
      "C:257",
      "C:258",
      "C:259",
      "C:260",
      "C:261"
    ],
    "A:123": [
      "A:116",
      "A:117",
      "A:118",
      "A:119",
      "A:120",
      "A:121",
      "A:122",
      "A:124",
      "A:125",
      "A:126",
      "A:127",
      "A:128",
      "A:129",
      "A:130",
      "A:131",
      "A:132",
      "A:133",
      "A:134",
      "A:135",
      "A:136",
      "A:137",
      "A:138",
      "A:139",
      "A:140",
      "A:141",
      "A:142",
      "A:143",
      "A:144",
      "A:145",
      "A:146",
      "A:147",
      "A:148",
      "A:149",
      "A:150",
      "A:151",
      "A:152",
      "A:153",
      "A:154",
      "A:155",
      "A:156",
      "A:157",
      "A:158",
      "A:159",
      "A:160",
      "A:161",
      "A:162",
      "A:163",
      "A:164",
      "A:165",
      "A:166",
      "A:167",
      "A:168",
      "A:169",
      "A:170",
      "A:171",
      "A:172",
      "A:173",
      "A:174",
      "A:175",
      "A:176",
      "A:177",
      "A:178",
      "A:179",
      "A:180",
      "A:181",
      "A:182",
      "A:183",
      "A:184",
      "A:185",
      "A:186",
      "A:187",
      "A:188",
      "A:189",
      "A:190",
      "A:191",
      "A:192",
      "A:193",
      "A:194",
      "A:195",
      "A:196",
      "A:197",
      "A:198",
      "A:199",
      "A:200",
      "A:201",
      "A:202",
      "A:203",
      "A:204",
      "A:205",
      "A:206",
      "A:207",
      "A:208",
      "A:209",
      "A:210",
      "A:211",
      "A:212",
      "A:213",
      "A:214",
      "A:215",
      "A:216",
      "A:217",
      "A:218",
      "A:219",
      "A:220",
      "A:221",
      "A:222",
      "A:223",
      "A:224",
      "A:225",
      "A:226",
      "A:227",
      "A:228",
      "A:229",
      "A:230",
      "A:231",
      "A:232",
      "A:233",
      "A:234",
      "A:235",
      "A:236",
      "A:237",
      "A:238",
      "A:239",
      "A:240",
      "A:241",
      "A:242",
      "A:243",
      "A:244",
      "A:245",
      "A:246",
      "A:247",
      "A:248",
      "A:249",
      "A:250",
      "A:251",
      "A:252",
      "A:253",
      "A:254",
      "A:255",
      "A:256",
      "A:257",
      "A:258",
      "A:259",
      "A:260",
      "A:261",
      "B:116",
      "B:117",
      "B:118",
      "B:119",
      "B:120",
      "B:121",
      "B:122",
      "B:123",
      "B:124",
      "B:125",
      "B:126",
      "B:127",
      "B:128",
      "B:129",
      "B:130",
      "B:131",
      "B:132",
      "B:133",
      "B:134",
      "B:135",
      "B:136",
      "B:137",
      "B:138",
      "B:139",
      "B:140",
      "B:141",
      "B:142",
      "B:143",
      "B:144",
      "B:145",
      "B:146",
      "B:147",
      "B:148",
      "B:149",
      "B:150",
      "B:151",
      "B:152",
      "B:153",
      "B:154",
      "B:155",
      "B:156",
      "B:157",
      "B:158",
      "B:159",
      "B:160",
      "B:161",
      "B:162",
      "B:163",
      "B:164",
      "B:165",
      "B:166",
      "B:167",
      "B:168",
      "B:169",
      "B:170",
      "B:171",
      "B:172",
      "B:173",
      "B:174",
      "B:175",
      "B:176",
      "B:177",
      "B:178",
      "B:179",
      "B:180",
      "B:181",
      "B:182",
      "B:183",
      "B:184",
      "B:185",
      "B:186",
      "B:187",
      "B:188",
      "B:189",
      "B:190",
      "B:191",
      "B:192",
      "B:193",
      "B:194",
      "B:195",
      "B:196",
      "B:197",
      "B:198",
      "B:199",
      "B:200",
      "B:201",
      "B:202",
      "B:203",
      "B:204",
      "B:205",
      "B:206",
      "B:207",
      "B:208",
      "B:209",
      "B:210",
      "B:211",
      "B:212",
      "B:213",
      "B:214",
      "B:215",
      "B:216",
      "B:217",
      "B:218",
      "B:219",
      "B:220",
      "B:221",
      "B:222",
      "B:223",
      "B:224",
      "B:225",
      "B:226",
      "B:227",
      "B:228",
      "B:229",
      "B:230",
      "B:231",
      "B:232",
      "B:233",
      "B:234",
      "B:235",
      "B:236",
      "B:237",
      "B:238",
      "B:239",
      "B:240",
      "B:241",
      "B:242",
      "B:243",
      "B:244",
      "B:245",
      "B:246",
      "B:247",
      "B:248",
      "B:249",
      "B:250",
      "B:251",
      "B:252",
      "B:253",
      "B:254",
      "B:255",
      "B:256",
      "B:257",
      "B:258",
      "B:259",
      "B:260",
      "B:261",
      "C:116",
      "C:117",
      "C:118",
      "C:119",
      "C:120",
      "C:121",
      "C:122",
      "C:123",
      "C:124",
      "C:125",
      "C:126",
      "C:127",
      "C:128",
      "C:129",
      "C:130",
      "C:131",
      "C:132",
      "C:133",
      "C:134",
      "C:135",
      "C:136",
      "C:137",
      "C:138",
      "C:139",
      "C:140",
      "C:141",
      "C:142",
      "C:143",
      "C:144",
      "C:145",
      "C:146",
      "C:147",
      "C:148",
      "C:149",
      "C:150",
      "C:151",
      "C:152",
      "C:153",
      "C:154",
      "C:155",
      "C:156",
      "C:157",
      "C:158",
      "C:159",
      "C:160",
      "C:161",
      "C:162",
      "C:163",
      "C:164",
      "C:165",
      "C:166",
      "C:167",
      "C:168",
      "C:169",
      "C:170",
      "C:171",
      "C:172",
      "C:173",
      "C:174",
      "C:175",
      "C:176",
      "C:177",
      "C:178",
      "C:179",
      "C:180",
      "C:181",
      "C:182",
      "C:183",
      "C:184",
      "C:185",
      "C:186",
      "C:187",
      "C:188",
      "C:189",
      "C:190",
      "C:191",
      "C:192",
      "C:193",
      "C:194",
      "C:195",
      "C:196",
      "C:197",
      "C:198",
      "C:199",
      "C:200",
      "C:201",
      "C:202",
      "C:203",
      "C:204",
      "C:205",
      "C:206",
      "C:207",
      "C:208",
      "C:209",
      "C:210",
      "C:211",
      "C:212",
      "C:213",
      "C:214",
      "C:215",
      "C:216",
      "C:217",
      "C:218",
      "C:219",
      "C:220",
      "C:221",
      "C:222",
      "C:223",
      "C:224",
      "C:225",
      "C:226",
      "C:227",
      "C:228",
      "C:229",
      "C:230",
      "C:231",
      "C:232",
      "C:233",
      "C:234",
      "C:235",
      "C:236",
      "C:237",
      "C:238",
      "C:239",
      "C:240",
      "C:241",
      "C:242",
      "C:243",
      "C:244",
      "C:245",
      "C:246",
      "C:247",
      "C:248",
      "C:249",
      "C:250",
      "C:251",
      "C:252",
      "C:253",
      "C:254",
      "C:255",
      "C:256",
      "C:257",
      "C:258",
      "C:259",
      "C:260",
      "C:261"
    ],
    "A:124": [
      "A:116",
      "A:117",
      "A:118",
      "A:119",
      "A:120",
      "A:121",
      "A:122",
      "A:123",
      "A:125",
      "A:126",
      "A:127",
      "A:128",
      "A:129",
      "A:130",
      "A:131",
      "A:132",
      "A:133",
      "A:134",
      "A:135",
      "A:136",
      "A:137",
      "A:138",
      "A:139",
      "A:140",
      "A:141",
      "A:142",
      "A:143",
      "A:144",
      "A:145",
      "A:146",
      "A:147",
      "A:148",
      "A:149",
      "A:150",
      "A:151",
      "A:152",
      "A:153",
      "A:154",
      "A:155",
      "A:156",
      "A:157",
      "A:158",
      "A:159",
      "A:160",
      "A:161",
      "A:162",
      "A:163",
      "A:164",
      "A:165",
      "A:166",
      "A:167",
      "A:168",
      "A:169",
      "A:170",
      "A:171",
      "A:172",
      "A:173",
      "A:174",
      "A:175",
      "A:176",
      "A:177",
      "A:178",
      "A:179",
      "A:180",
      "A:181",
      "A:182",
      "A:183",
      "A:184",
      "A:185",
      "A:186",
      "A:187",
      "A:188",
      "A:189",
      "A:190",
      "A:191",
      "A:192",
      "A:193",
      "A:194",
      "A:195",
      "A:196",
      "A:197",
      "A:198",
      "A:199",
      "A:200",
      "A:201",
      "A:202",
      "A:203",
      "A:204",
      "A:205",
      "A:206",
      "A:207",
      "A:208",
      "A:209",
      "A:210",
      "A:211",
      "A:212",
      "A:213",
      "A:214",
      "A:215",
      "A:216",
      "A:217",
      "A:218",
      "A:219",
      "A:220",
      "A:221",
      "A:222",
      "A:223",
      "A:224",
      "A:225",
      "A:226",
      "A:227",
      "A:228",
      "A:229",
      "A:230",
      "A:231",
      "A:232",
      "A:233",
      "A:234",
      "A:235",
      "A:236",
      "A:237",
      "A:238",
      "A:239",
      "A:240",
      "A:241",
      "A:242",
      "A:243",
      "A:244",
      "A:245",
      "A:246",
      "A:247",
      "A:248",
      "A:249",
      "A:250",
      "A:251",
      "A:252",
      "A:253",
      "A:254",
      "A:255",
      "A:256",
      "A:257",
      "A:258",
      "A:259",
      "A:260",
      "A:261",
      "B:116",
      "B:117",
      "B:118",
      "B:119",
      "B:120",
      "B:121",
      "B:122",
      "B:123",
      "B:124",
      "B:125",
      "B:126",
      "B:127",
      "B:128",
      "B:129",
      "B:130",
      "B:131",
      "B:132",
      "B:133",
      "B:134",
      "B:135",
      "B:136",
      "B:137",
      "B:138",
      "B:139",
      "B:140",
      "B:141",
      "B:142",
      "B:143",
      "B:144",
      "B:145",
      "B:146",
      "B:147",
      "B:148",
      "B:149",
      "B:150",
      "B:151",
      "B:152",
      "B:153",
      "B:154",
      "B:155",
      "B:156",
      "B:157",
      "B:158",
      "B:159",
      "B:160",
      "B:161",
      "B:162",
      "B:163",
      "B:164",
      "B:165",
      "B:166",
      "B:167",
      "B:168",
      "B:169",
      "B:170",
      "B:171",
      "B:172",
      "B:173",
      "B:174",
      "B:175",
      "B:176",
      "B:177",
      "B:178",
      "B:179",
      "B:180",
      "B:181",
      "B:182",
      "B:183",
      "B:184",
      "B:185",
      "B:186",
      "B:187",
      "B:188",
      "B:189",
      "B:190",
      "B:191",
      "B:192",
      "B:193",
      "B:194",
      "B:195",
      "B:196",
      "B:197",
      "B:198",
      "B:199",
      "B:200",
      "B:201",
      "B:202",
      "B:203",
      "B:204",
      "B:205",
      "B:206",
      "B:207",
      "B:208",
      "B:209",
      "B:210",
      "B:211",
      "B:212",
      "B:213",
      "B:214",
      "B:215",
      "B:216",
      "B:217",
      "B:218",
      "B:219",
      "B:220",
      "B:221",
      "B:222",
      "B:223",
      "B:224",
      "B:225",
      "B:226",
      "B:227",
      "B:228",
      "B:229",
      "B:230",
      "B:231",
      "B:232",
      "B:233",
      "B:234",
      "B:235",
      "B:236",
      "B:237",
      "B:238",
      "B:239",
      "B:240",
      "B:241",
      "B:242",
      "B:243",
      "B:244",
      "B:245",
      "B:246",
      "B:247",
      "B:248",
      "B:249",
      "B:250",
      "B:251",
      "B:252",
      "B:253",
      "B:254",
      "B:255",
      "B:256",
      "B:257",
      "B:258",
      "B:259",
      "B:260",
      "B:261",
      "C:116",
      "C:117",
      "C:118",
      "C:119",
      "C:120",
      "C:121",
      "C:122",
      "C:123",
      "C:124",
      "C:125",
      "C:126",
      "C:127",
      "C:128",
      "C:129",
      "C:130",
      "C:131",
      "C:132",
      "C:133",
      "C:134",
      "C:135",
      "C:136",
      "C:137",
      "C:138",
      "C:139",
      "C:140",
      "C:141",
      "C:142",
      "C:143",
      "C:144",
      "C:145",
      "C:146",
      "C:147",
      "C:148",
      "C:149",
      "C:150",
      "C:151",
      "C:152",
      "C:153",
      "C:154",
      "C:155",
      "C:156",
      "C:157",
      "C:158",
      "C:159",
      "C:160",
      "C:161",
      "C:162",
      "C:163",
      "C:164",
      "C:165",
      "C:166",
      "C:167",
      "C:168",
      "C:169",
      "C:170",
      "C:171",
      "C:172",
      "C:173",
      "C:174",
      "C:175",
      "C:176",
      "C:177",
      "C:178",
      "C:179",
      "C:180",
      "C:181",
      "C:182",
      "C:183",
      "C:184",
      "C:185",
      "C:186",
      "C:187",
      "C:188",
      "C:189",
      "C:190",
      "C:191",
      "C:192",
      "C:193",
      "C:194",
      "C:195",
      "C:196",
      "C:197",
      "C:198",
      "C:199",
      "C:200",
      "C:201",
      "C:202",
      "C:203",
      "C:204",
      "C:205",
      "C:206",
      "C:207",
      "C:208",
      "C:209",
      "C:210",
      "C:211",
      "C:212",
      "C:213",
      "C:214",
      "C:215",
      "C:216",
      "C:217",
      "C:218",
      "C:219",
      "C:220",
      "C:221",
      "C:222",
      "C:223",
      "C:224",
      "C:225",
      "C:226",
      "C:227",
      "C:228",
      "C:229",
      "C:230",
      "C:231",
      "C:232",
      "C:233",
      "C:234",
      "C:235",
      "C:236",
      "C:237",
      "C:238",
      "C:239",
      "C:240",
      "C:241",
      "C:242",
      "C:243",
      "C:244",
      "C:245",
      "C:246",
      "C:247",
      "C:248",
      "C:249",
      "C:250",
      "C:251",
      "C:252",
      "C:253",
      "C:254",
      "C:255",
      "C:256",
      "C:257",
      "C:258",
      "C:259",
      "C:260",
      "C:261"
    ],
    "A:125": [
      "A:116",
      "A:117",
      "A:118",
      "A:119",
      "A:120",
      "A:121",
      "A:122",
      "A:123",
      "A:124",
      "A:126",
      "A:127",
      "A:128",
      "A:129",
      "A:130",
      "A:131",
      "A:132",
      "A:133",
      "A:134",
      "A:135",
      "A:136",
      "A:137",
      "A:138",
      "A:139",
      "A:140",
      "A:141",
      "A:142",
      "A:143",
      "A:144",
      "A:145",
      "A:146",
      "A:147",
      "A:148",
      "A:149",
      "A:150",
      "A:151",
      "A:152",
      "A:153",
      "A:154",
      "A:155",
      "A:156",
      "A:157",
      "A:158",
      "A:159",
      "A:160",
      "A:161",
      "A:162",
      "A:163",
      "A:164",
      "A:165",
      "A:166",
      "A:167",
      "A:168",
      "A:169",
      "A:170",
      "A:171",
      "A:172",
      "A:173",
      "A:174",
      "A:175",
      "A:176",
      "A:177",
      "A:178",
      "A:179",
      "A:180",
      "A:181",
      "A:182",
      "A:183",
      "A:184",
      "A:185",
      "A:186",
      "A:187",
      "A:188",
      "A:189",
      "A:190",
      "A:191",
      "A:192",
      "A:193",
      "A:194",
      "A:195",
      "A:196",
      "A:197",
      "A:198",
      "A:199",
      "A:200",
      "A:201",
      "A:202",
      "A:203",
      "A:204",
      "A:205",
      "A:206",
      "A:207",
      "A:208",
      "A:209",
      "A:210",
      "A:211",
      "A:212",
      "A:213",
      "A:214",
      "A:215",
      "A:216",
      "A:217",
      "A:218",
      "A:219",
      "A:220",
      "A:221",
      "A:222",
      "A:223",
      "A:224",
      "A:225",
      "A:226",
      "A:227",
      "A:228",
      "A:229",
      "A:230",
      "A:231",
      "A:232",
      "A:233",
      "A:234",
      "A:235",
      "A:236",
      "A:237",
      "A:238",
      "A:239",
      "A:240",
      "A:241",
      "A:242",
      "A:243",
      "A:244",
      "A:245",
      "A:246",
      "A:247",
      "A:248",
      "A:249",
      "A:250",
      "A:251",
      "A:252",
      "A:253",
      "A:254",
      "A:255",
      "A:256",
      "A:257",
      "A:258",
      "A:259",
      "A:260",
      "A:261",
      "B:116",
      "B:117",
      "B:118",
      "B:119",
      "B:120",
      "B:121",
      "B:122",
      "B:123",
      "B:124",
      "B:125",
      "B:126",
      "B:127",
      "B:128",
      "B:129",
      "B:130",
      "B:131",
      "B:132",
      "B:133",
      "B:134",
      "B:135",
      "B:136",
      "B:137",
      "B:138",
      "B:139",
      "B:140",
      "B:141",
      "B:142",
      "B:143",
      "B:144",
      "B:145",
      "B:146",
      "B:147",
      "B:148",
      "B:149",
      "B:150",
      "B:151",
      "B:152",
      "B:153",
      "B:154",
      "B:155",
      "B:156",
      "B:157",
      "B:158",
      "B:159",
      "B:160",
      "B:161",
      "B:162",
      "B:163",
      "B:164",
      "B:165",
      "B:166",
      "B:167",
      "B:168",
      "B:169",
      "B:170",
      "B:171",
      "B:172",
      "B:173",
      "B:174",
      "B:175",
      "B:176",
      "B:177",
      "B:178",
      "B:179",
      "B:180",
      "B:181",
      "B:182",
      "B:183",
      "B:184",
      "B:185",
      "B:186",
      "B:187",
      "B:188",
      "B:189",
      "B:190",
      "B:191",
      "B:192",
      "B:193",
      "B:194",
      "B:195",
      "B:196",
      "B:197",
      "B:198",
      "B:199",
      "B:200",
      "B:201",
      "B:202",
      "B:203",
      "B:204",
      "B:205",
      "B:206",
      "B:207",
      "B:208",
      "B:209",
      "B:210",
      "B:211",
      "B:212",
      "B:213",
      "B:214",
      "B:215",
      "B:216",
      "B:217",
      "B:218",
      "B:219",
      "B:220",
      "B:221",
      "B:222",
      "B:223",
      "B:224",
      "B:225",
      "B:226",
      "B:227",
      "B:228",
      "B:229",
      "B:230",
      "B:231",
      "B:232",
      "B:233",
      "B:234",
      "B:235",
      "B:236",
      "B:237",
      "B:238",
      "B:239",
      "B:240",
      "B:241",
      "B:242",
      "B:243",
      "B:244",
      "B:245",
      "B:246",
      "B:247",
      "B:248",
      "B:249",
      "B:250",
      "B:251",
      "B:252",
      "B:253",
      "B:254",
      "B:255",
      "B:256",
      "B:257",
      "B:258",
      "B:259",
      "B:260",
      "B:261",
      "C:116",
      "C:117",
      "C:118",
      "C:119",
      "C:120",
      "C:121",
      "C:122",
      "C:123",
      "C:124",
      "C:125",
      "C:126",
      "C:127",
      "C:128",
      "C:129",
      "C:130",
      "C:131",
      "C:132",
      "C:133",
      "C:134",
      "C:135",
      "C:136",
      "C:137",
      "C:138",
      "C:139",
      "C:140",
      "C:141",
      "C:142",
      "C:143",
      "C:144",
      "C:145",
      "C:146",
      "C:147",
      "C:148",
      "C:149",
      "C:150",
      "C:151",
      "C:152",
      "C:153",
      "C:154",
      "C:155",
      "C:156",
      "C:157",
      "C:158",
      "C:159",
      "C:160",
      "C:161",
      "C:162",
      "C:163",
      "C:164",
      "C:165",
      "C:166",
      "C:167",
      "C:168",
      "C:169",
      "C:170",
      "C:171",
      "C:172",
      "C:173",
      "C:174",
      "C:175",
      "C:176",
      "C:177",
      "C:178",
      "C:179",
      "C:180",
      "C:181",
      "C:182",
      "C:183",
      "C:184",
      "C:185",
      "C:186",
      "C:187",
      "C:188",
      "C:189",
      "C:190",
      "C:191",
      "C:192",
      "C:193",
      "C:194",
      "C:195",
      "C:196",
      "C:197",
      "C:198",
      "C:199",
      "C:200",
      "C:201",
      "C:202",
      "C:203",
      "C:204",
      "C:205",
      "C:206",
      "C:207",
      "C:208",
      "C:209",
      "C:210",
      "C:211",
      "C:212",
      "C:213",
      "C:214",
      "C:215",
      "C:216",
      "C:217",
      "C:218",
      "C:219",
      "C:220",
      "C:221",
      "C:222",
      "C:223",
      "C:224",
      "C:225",
      "C:226",
      "C:227",
      "C:228",
      "C:229",
      "C:230",
      "C:231",
      "C:232",
      "C:233",
      "C:234",
      "C:235",
      "C:236",
      "C:237",
      "C:238",
      "C:239",
      "C:240",
      "C:241",
      "C:242",
      "C:243",
      "C:244",
      "C:245",
      "C:246",
      "C:247",
      "C:248",
      "C:249",
      "C:250",
      "C:251",
      "C:252",
      "C:253",
      "C:254",
      "C:255",
      "C:256",
      "C:257",
      "C:258",
      "C:259",
      "C:260",
      "C:261"
    ],
    "A:126": [
      "A:116",
      "A:117",
      "A:118",
      "A:119",
      "A:120",
      "A:121",
      "A:122",
      "A:123",
      "A:124",
      "A:125",
      "A:127",
      "A:128",
      "A:129",
      "A:130",
      "A:131",
      "A:132",
      "A:133",
      "A:134",
      "A:135",
      "A:136",
      "A:137",
      "A:138",
      "A:139",
      "A:140",
      "A:141",
      "A:142",
      "A:143",
      "A:144",
      "A:145",
      "A:146",
      "A:147",
      "A:148",
      "A:149",
      "A:150",
      "A:151",
      "A:152",
      "A:153",
      "A:154",
      "A:155",
      "A:156",
      "A:157",
      "A:158",
      "A:159",
      "A:160",
      "A:161",
      "A:162",
      "A:163",
      "A:164",
      "A:165",
      "A:166",
      "A:167",
      "A:168",
      "A:169",
      "A:170",
      "A:171",
      "A:172",
      "A:173",
      "A:174",
      "A:175",
      "A:176",
      "A:177",
      "A:178",
      "A:179",
      "A:180",
      "A:181",
      "A:182",
      "A:183",
      "A:184",
      "A:185",
      "A:186",
      "A:187",
      "A:188",
      "A:189",
      "A:190",
      "A:191",
      "A:192",
      "A:193",
      "A:194",
      "A:195",
      "A:196",
      "A:197",
      "A:198",
      "A:199",
      "A:200",
      "A:201",
      "A:202",
      "A:203",
      "A:204",
      "A:205",
      "A:206",
      "A:207",
      "A:208",
      "A:209",
      "A:210",
      "A:211",
      "A:212",
      "A:213",
      "A:214",
      "A:215",
      "A:216",
      "A:217",
      "A:218",
      "A:219",
      "A:220",
      "A:221",
      "A:222",
      "A:223",
      "A:224",
      "A:225",
      "A:226",
      "A:227",
      "A:228",
      "A:229",
      "A:230",
      "A:231",
      "A:232",
      "A:233",
      "A:234",
      "A:235",
      "A:236",
      "A:237",
      "A:238",
      "A:239",
      "A:240",
      "A:241",
      "A:242",
      "A:243",
      "A:244",
      "A:245",
      "A:246",
      "A:247",
      "A:248",
      "A:249",
      "A:250",
      "A:251",
      "A:252",
      "A:253",
      "A:254",
      "A:255",
      "A:256",
      "A:257",
      "A:258",
      "A:259",
      "A:260",
      "A:261",
      "B:116",
      "B:117",
      "B:118",
      "B:119",
      "B:120",
      "B:121",
      "B:122",
      "B:123",
      "B:124",
      "B:125",
      "B:126",
      "B:127",
      "B:128",
      "B:129",
      "B:130",
      "B:131",
      "B:132",
      "B:133",
      "B:134",
      "B:135",
      "B:136",
      "B:137",
      "B:138",
      "B:139",
      "B:140",
      "B:141",
      "B:142",
      "B:143",
      "B:144",
      "B:145",
      "B:146",
      "B:147",
      "B:148",
      "B:149",
      "B:150",
      "B:151",
      "B:152",
      "B:153",
      "B:154",
      "B:155",
      "B:156",
      "B:157",
      "B:158",
      "B:159",
      "B:160",
      "B:161",
      "B:162",
      "B:163",
      "B:164",
      "B:165",
      "B:166",
      "B:167",
      "B:168",
      "B:169",
      "B:170",
      "B:171",
      "B:172",
      "B:173",
      "B:174",
      "B:175",
      "B:176",
      "B:177",
      "B:178",
      "B:179",
      "B:180",
      "B:181",
      "B:182",
      "B:183",
      "B:184",
      "B:185",
      "B:186",
      "B:187",
      "B:188",
      "B:189",
      "B:190",
      "B:191",
      "B:192",
      "B:193",
      "B:194",
      "B:195",
      "B:196",
      "B:197",
      "B:198",
      "B:199",
      "B:200",
      "B:201",
      "B:202",
      "B:203",
      "B:204",
      "B:205",
      "B:206",
      "B:207",
      "B:208",
      "B:209",
      "B:210",
      "B:211",
      "B:212",
      "B:213",
      "B:214",
      "B:215",
      "B:216",
      "B:217",
      "B:218",
      "B:219",
      "B:220",
      "B:221",
      "B:222",
      "B:223",
      "B:224",
      "B:225",
      "B:226",
      "B:227",
      "B:228",
      "B:229",
      "B:230",
      "B:231",
      "B:232",
      "B:233",
      "B:234",
      "B:235",
      "B:236",
      "B:237",
      "B:238",
      "B:239",
      "B:240",
      "B:241",
      "B:242",
      "B:243",
      "B:244",
      "B:245",
      "B:246",
      "B:247",
      "B:248",
      "B:249",
      "B:250",
      "B:251",
      "B:252",
      "B:253",
      "B:254",
      "B:255",
      "B:256",
      "B:257",
      "B:258",
      "B:259",
      "B:260",
      "B:261",
      "C:116",
      "C:117",
      "C:118",
      "C:119",
      "C:120",
      "C:121",
      "C:122",
      "C:123",
      "C:124",
      "C:125",
      "C:126",
      "C:127",
      "C:128",
      "C:129",
      "C:130",
      "C:131",
      "C:132",
      "C:133",
      "C:134",
      "C:135",
      "C:136",
      "C:137",
      "C:138",
      "C:139",
      "C:140",
      "C:141",
      "C:142",
      "C:143",
      "C:144",
      "C:145",
      "C:146",
      "C:147",
      "C:148",
      "C:149",
      "C:150",
      "C:151",
      "C:152",
      "C:153",
      "C:154",
      "C:155",
      "C:156",
      "C:157",
      "C:158",
      "C:159",
      "C:160",
      "C:161",
      "C:162",
      "C:163",
      "C:164",
      "C:165",
      "C:166",
      "C:167",
      "C:168",
      "C:169",
      "C:170",
      "C:171",
      "C:172",
      "C:173",
      "C:174",
      "C:175",
      "C:176",
      "C:177",
      "C:178",
      "C:179",
      "C:180",
      "C:181",
      "C:182",
      "C:183",
      "C:184",
      "C:185",
      "C:186",
      "C:187",
      "C:188",
      "C:189",
      "C:190",
      "C:191",
      "C:192",
      "C:193",
      "C:194",
      "C:195",
      "C:196",
      "C:197",
      "C:198",
      "C:199",
      "C:200",
      "C:201",
      "C:202",
      "C:203",
      "C:204",
      "C:205",
      "C:206",
      "C:207",
      "C:208",
      "C:209",
      "C:210",
      "C:211",
      "C:212",
      "C:213",
      "C:214",
      "C:215",
      "C:216",
      "C:217",
      "C:218",
      "C:219",
      "C:220",
      "C:221",
      "C:222",
      "C:223",
      "C:224",
      "C:225",
      "C:226",
      "C:227",
      "C:228",
      "C:229",
      "C:230",
      "C:231",
      "C:232",
      "C:233",
      "C:234",
      "C:235",
      "C:236",
      "C:237",
      "C:238",
      "C:239",
      "C:240",
      "C:241",
      "C:242",
      "C:243",
      "C:244",
      "C:245",
      "C:246",
      "C:247",
      "C:248",
      "C:249",
      "C:250",
      "C:251",
      "C:252",
      "C:253",
      "C:254",
      "C:255",
      "C:256",
      "C:257",
      "C:258",
      "C:259",
      "C:260",
      "C:261"
    ],
    "A:127": [
      "A:116",
      "A:117",
      "A:118",
      "A:119",
      "A:120",
      "A:121",
      "A:122",
      "A:123",
      "A:124",
      "A:125",
      "A:126",
      "A:128",
      "A:129",
      "A:130",
      "A:131",
      "A:132",
      "A:133",
      "A:134",
      "A:135",
      "A:136",
      "A:137",
      "A:138",
      "A:139",
      "A:140",
      "A:141",
      "A:142",
      "A:143",
      "A:144",
      "A:145",
      "A:146",
      "A:147",
      "A:148",
      "A:149",
      "A:150",
      "A:151",
      "A:152",
      "A:153",
      "A:154",
      "A:155",
      "A:156",
      "A:157",
      "A:158",
      "A:159",
      "A:160",
      "A:161",
      "A:162",
      "A:163",
      "A:164",
      "A:165",
      "A:166",
      "A:167",
      "A:168",
      "A:169",
      "A:170",
      "A:171",
      "A:172",
      "A:173",
      "A:174",
      "A:175",
      "A:176",
      "A:177",
      "A:178",
      "A:179",
      "A:180",
      "A:181",
      "A:182",
      "A:183",
      "A:184",
      "A:185",
      "A:186",
      "A:187",
      "A:188",
      "A:189",
      "A:190",
      "A:191",
      "A:192",
      "A:193",
      "A:194",
      "A:195",
      "A:196",
      "A:197",
      "A:198",
      "A:199",
      "A:200",
      "A:201",
      "A:202",
      "A:203",
      "A:204",
      "A:205",
      "A:206",
      "A:207",
      "A:208",
      "A:209",
      "A:210",
      "A:211",
      "A:212",
      "A:213",
      "A:214",
      "A:215",
      "A:216",
      "A:217",
      "A:218",
      "A:219",
      "A:220",
      "A:221",
      "A:222",
      "A:223",
      "A:224",
      "A:225",
      "A:226",
      "A:227",
      "A:228",
      "A:229",
      "A:230",
      "A:231",
      "A:232",
      "A:233",
      "A:234",
      "A:235",
      "A:236",
      "A:237",
      "A:238",
      "A:239",
      "A:240",
      "A:241",
      "A:242",
      "A:243",
      "A:244",
      "A:245",
      "A:246",
      "A:247",
      "A:248",
      "A:249",
      "A:250",
      "A:251",
      "A:252",
      "A:253",
      "A:254",
      "A:255",
      "A:256",
      "A:257",
      "A:258",
      "A:259",
      "A:260",
      "A:261",
      "B:116",
      "B:117",
      "B:118",
      "B:119",
      "B:120",
      "B:121",
      "B:122",
      "B:123",
      "B:124",
      "B:125",
      "B:126",
      "B:127",
      "B:128",
      "B:129",
      "B:130",
      "B:131",
      "B:132",
      "B:133",
      "B:134",
      "B:135",
      "B:136",
      "B:137",
      "B:138",
      "B:139",
      "B:140",
      "B:141",
      "B:142",
      "B:143",
      "B:144",
      "B:145",
      "B:146",
      "B:147",
      "B:148",
      "B:149",
      "B:150",
      "B:151",
      "B:152",
      "B:153",
      "B:154",
      "B:155",
      "B:156",
      "B:157",
      "B:158",
      "B:159",
      "B:160",
      "B:161",
      "B:162",
      "B:163",
      "B:164",
      "B:165",
      "B:166",
      "B:167",
      "B:168",
      "B:169",
      "B:170",
      "B:171",
      "B:172",
      "B:173",
      "B:174",
      "B:175",
      "B:176",
      "B:177",
      "B:178",
      "B:179",
      "B:180",
      "B:181",
      "B:182",
      "B:183",
      "B:184",
      "B:185",
      "B:186",
      "B:187",
      "B:188",
      "B:189",
      "B:190",
      "B:191",
      "B:192",
      "B:193",
      "B:194",
      "B:195",
      "B:196",
      "B:197",
      "B:198",
      "B:199",
      "B:200",
      "B:201",
      "B:202",
      "B:203",
      "B:204",
      "B:205",
      "B:206",
      "B:207",
      "B:208",
      "B:209",
      "B:210",
      "B:211",
      "B:212",
      "B:213",
      "B:214",
      "B:215",
      "B:216",
      "B:217",
      "B:218",
      "B:219",
      "B:220",
      "B:221",
      "B:222",
      "B:223",
      "B:224",
      "B:225",
      "B:226",
      "B:227",
      "B:228",
      "B:229",
      "B:230",
      "B:231",
      "B:232",
      "B:233",
      "B:234",
      "B:235",
      "B:236",
      "B:237",
      "B:238",
      "B:239",
      "B:240",
      "B:241",
      "B:242",
      "B:243",
      "B:244",
      "B:245",
      "B:246",
      "B:247",
      "B:248",
      "B:249",
      "B:250",
      "B:251",
      "B:252",
      "B:253",
      "B:254",
      "B:255",
      "B:256",
      "B:257",
      "B:258",
      "B:259",
      "B:260",
      "B:261",
      "C:116",
      "C:117",
      "C:118",
      "C:119",
      "C:120",
      "C:121",
      "C:122",
      "C:123",
      "C:124",
      "C:125",
      "C:126",
      "C:127",
      "C:128",
      "C:129",
      "C:130",
      "C:131",
      "C:132",
      "C:133",
      "C:134",
      "C:135",
      "C:136",
      "C:137",
      "C:138",
      "C:139",
      "C:140",
      "C:141",
      "C:142",
      "C:143",
      "C:144",
      "C:145",
      "C:146",
      "C:147",
      "C:148",
      "C:149",
      "C:150",
      "C:151",
      "C:152",
      "C:153",
      "C:154",
      "C:155",
      "C:156",
      "C:157",
      "C:158",
      "C:159",
      "C:160",
      "C:161",
      "C:162",
      "C:163",
      "C:164",
      "C:165",
      "C:166",
      "C:167",
      "C:168",
      "C:169",
      "C:170",
      "C:171",
      "C:172",
      "C:173",
      "C:174",
      "C:175",
      "C:176",
      "C:177",
      "C:178",
      "C:179",
      "C:180",
      "C:181",
      "C:182",
      "C:183",
      "C:184",
      "C:185",
      "C:186",
      "C:187",
      "C:188",
      "C:189",
      "C:190",
      "C:191",
      "C:192",
      "C:193",
      "C:194",
      "C:195",
      "C:196",
      "C:197",
      "C:198",
      "C:199",
      "C:200",
      "C:201",
      "C:202",
      "C:203",
      "C:204",
      "C:205",
      "C:206",
      "C:207",
      "C:208",
      "C:209",
      "C:210",
      "C:211",
      "C:212",
      "C:213",
      "C:214",
      "C:215",
      "C:216",
      "C:217",
      "C:218",
      "C:219",
      "C:220",
      "C:221",
      "C:222",
      "C:223",
      "C:224",
      "C:225",
      "C:226",
      "C:227",
      "C:228",
      "C:229",
      "C:230",
      "C:231",
      "C:232",
      "C:233",
      "C:234",
      "C:235",
      "C:236",
      "C:237",
      "C:238",
      "C:239",
      "C:240",
      "C:241",
      "C:242",
      "C:243",
      "C:244",
      "C:245",
      "C:246",
      "C:247",
      "C:248",
      "C:249",
      "C:250",
      "C:251",
      "C:252",
      "C:253",
      "C:254",
      "C:255",
      "C:256",
      "C:257",
      "C:258",
      "C:259",
      "C:260",
      "C:261"
    ],
    "A:128": [
      "A:116",
      "A:117",
      "A:118",
      "A:119",
      "A:120",
      "A:121",
      "A:122",
      "A:123",
      "A:124",
      "A:125",
      "A:126",
      "A:127",
      "A:129",
      "A:130",
      "A:131",
      "A:132",
      "A:133",
      "A:134",
      "A:135",
      "A:136",
      "A:137",
      "A:138",
      "A:139",
      "A:140",
      "A:141",
      "A:142",
      "A:143",
      "A:144",
      "A:145",
      "A:146",
      "A:147",
      "A:148",
      "A:149",
      "A:150",
      "A:151",
      "A:152",
      "A:153",
      "A:154",
      "A:155",
      "A:156",
      "A:157",
      "A:158",
      "A:159",
      "A:160",
      "A:161",
      "A:162",
      "A:163",
      "A:164",
      "A:165",
      "A:166",
      "A:167",
      "A:168",
      "A:169",
      "A:170",
      "A:171",
      "A:172",
      "A:173",
      "A:174",
      "A:175",
      "A:176",
      "A:177",
      "A:178",
      "A:179",
      "A:180",
      "A:181",
      "A:182",
      "A:183",
      "A:184",
      "A:185",
      "A:186",
      "A:187",
      "A:188",
      "A:189",
      "A:190",
      "A:191",
      "A:192",
      "A:193",
      "A:194",
      "A:195",
      "A:196",
      "A:197",
      "A:198",
      "A:199",
      "A:200",
      "A:201",
      "A:202",
      "A:203",
      "A:204",
      "A:205",
      "A:206",
      "A:207",
      "A:208",
      "A:209",
      "A:210",
      "A:211",
      "A:212",
      "A:213",
      "A:214",
      "A:215",
      "A:216",
      "A:217",
      "A:218",
      "A:219",
      "A:220",
      "A:221",
      "A:222",
      "A:223",
      "A:224",
      "A:225",
      "A:226",
      "A:227",
      "A:228",
      "A:229",
      "A:230",
      "A:231",
      "A:232",
      "A:233",
      "A:234",
      "A:235",
      "A:236",
      "A:237",
      "A:238",
      "A:239",
      "A:240",
      "A:241",
      "A:242",
      "A:243",
      "A:244",
      "A:245",
      "A:246",
      "A:247",
      "A:248",
      "A:249",
      "A:250",
      "A:251",
      "A:252",
      "A:253",
      "A:254",
      "A:255",
      "A:256",
      "A:257",
      "A:258",
      "A:259",
      "A:260",
      "A:261",
      "B:116",
      "B:117",
      "B:118",
      "B:119",
      "B:120",
      "B:121",
      "B:122",
      "B:123",
      "B:124",
      "B:125",
      "B:126",
      "B:127",
      "B:128",
      "B:129",
      "B:130",
      "B:131",
      "B:132",
      "B:133",
      "B:134",
      "B:135",
      "B:136",
      "B:137",
      "B:138",
      "B:139",
      "B:140",
      "B:141",
      "B:142",
      "B:143",
      "B:144",
      "B:145",
      "B:146",
      "B:147",
      "B:148",
      "B:149",
      "B:150",
      "B:151",
      "B:152",
      "B:153",
      "B:154",
      "B:155",
      "B:156",
      "B:157",
      "B:158",
      "B:159",
      "B:160",
      "B:161",
      "B:162",
      "B:163",
      "B:164",
      "B:165",
      "B:166",
      "B:167",
      "B:168",
      "B:169",
      "B:170",
      "B:171",
      "B:172",
      "B:173",
      "B:174",
      "B:175",
      "B:176",
      "B:177",
      "B:178",
      "B:179",
      "B:180",
      "B:181",
      "B:182",
      "B:183",
      "B:184",
      "B:185",
      "B:186",
      "B:187",
      "B:188",
      "B:189",
      "B:190",
      "B:191",
      "B:192",
      "B:193",
      "B:194",
      "B:195",
      "B:196",
      "B:197",
      "B:198",
      "B:199",
      "B:200",
      "B:201",
      "B:202",
      "B:203",
      "B:204",
      "B:205",
      "B:206",
      "B:207",
      "B:208",
      "B:209",
      "B:210",
      "B:211",
      "B:212",
      "B:213",
      "B:214",
      "B:215",
      "B:216",
      "B:217",
      "B:218",
      "B:219",
      "B:220",
      "B:221",
      "B:222",
      "B:223",
      "B:224",
      "B:225",
      "B:226",
      "B:227",
      "B:228",
      "B:229",
      "B:230",
      "B:231",
      "B:232",
      "B:233",
      "B:234",
      "B:235",
      "B:236",
      "B:237",
      "B:238",
      "B:239",
      "B:240",
      "B:241",
      "B:242",
      "B:243",
      "B:244",
      "B:245",
      "B:246",
      "B:247",
      "B:248",
      "B:249",
      "B:250",
      "B:251",
      "B:252",
      "B:253",
      "B:254",
      "B:255",
      "B:256",
      "B:257",
      "B:258",
      "B:259",
      "B:260",
      "B:261",
      "C:116",
      "C:117",
      "C:118",
      "C:119",
      "C:120",
      "C:121",
      "C:122",
      "C:123",
      "C:124",
      "C:125",
      "C:126",
      "C:127",
      "C:128",
      "C:129",
      "C:130",
      "C:131",
      "C:132",
      "C:133",
      "C:134",
      "C:135",
      "C:136",
      "C:137",
      "C:138",
      "C:139",
      "C:140",
      "C:141",
      "C:142",
      "C:143",
      "C:144",
      "C:145",
      "C:146",
      "C:147",
      "C:148",
      "C:149",
      "C:150",
      "C:151",
      "C:152",
      "C:153",
      "C:154",
      "C:155",
      "C:156",
      "C:157",
      "C:158",
      "C:159",
      "C:160",
      "C:161",
      "C:162",
      "C:163",
      "C:164",
      "C:165",
      "C:166",
      "C:167",
      "C:168",
      "C:169",
      "C:170",
      "C:171",
      "C:172",
      "C:173",
      "C:174",
      "C:175",
      "C:176",
      "C:177",
      "C:178",
      "C:179",
      "C:180",
      "C:181",
      "C:182",
      "C:183",
      "C:184",
      "C:185",
      "C:186",
      "C:187",
      "C:188",
      "C:189",
      "C:190",
      "C:191",
      "C:192",
      "C:193",
      "C:194",
      "C:195",
      "C:196",
      "C:197",
      "C:198",
      "C:199",
      "C:200",
      "C:201",
      "C:202",
      "C:203",
      "C:204",
      "C:205",
      "C:206",
      "C:207",
      "C:208",
      "C:209",
      "C:210",
      "C:211",
      "C:212",
      "C:213",
      "C:214",
      "C:215",
      "C:216",
      "C:217",
      "C:218",
      "C:219",
      "C:220",
      "C:221",
      "C:222",
      "C:223",
      "C:224",
      "C:225",
      "C:226",
      "C:227",
      "C:228",
      "C:229",
      "C:230",
      "C:231",
      "C:232",
      "C:233",
      "C:234",
      "C:235",
      "C:236",
      "C:237",
      "C:238",
      "C:239",
      "C:240",
      "C:241",
      "C:242",
      "C:243",
      "C:244",
      "C:245",
      "C:246",
      "C:247",
      "C:248",
      "C:249",
      "C:250",
      "C:251",
      "C:252",
      "C:253",
      "C:254",
      "C:255",
      "C:256",
      "C:257",
      "C:258",
      "C:259",
      "C:260",
      "C:261"
    ],
    "A:129": [
      "A:116",
      "A:117",
      "A:118",
      "A:119",
      "A:120",
      "A:121",
      "A:122",
      "A:123",
      "A:124",
      "A:125",
      "A:126",
      "A:127",
      "A:128",
      "A:130",
      "A:131",
      "A:132",
      "A:133",
      "A:134",
      "A:135",
      "A:136",
      "A:137",
      "A:138",
      "A:139",
      "A:140",
      "A:141",
      "A:142",
      "A:143",
      "A:144",
      "A:145",
      "A:146",
      "A:147",
      "A:148",
      "A:149",
      "A:150",
      "A:151",
      "A:152",
      "A:153",
      "A:154",
      "A:155",
      "A:156",
      "A:157",
      "A:158",
      "A:159",
      "A:160",
      "A:161",
      "A:162",
      "A:163",
      "A:164",
      "A:165",
      "A:166",
      "A:167",
      "A:168",
      "A:169",
      "A:170",
      "A:171",
      "A:172",
      "A:173",
      "A:174",
      "A:175",
      "A:176",
      "A:177",
      "A:178",
      "A:179",
      "A:180",
      "A:181",
      "A:182",
      "A:183",
      "A:184",
      "A:185",
      "A:186",
      "A:187",
      "A:188",
      "A:189",
      "A:190",
      "A:191",
      "A:192",
      "A:193",
      "A:194",
      "A:195",
      "A:196",
      "A:197",
      "A:198",
      "A:199",
      "A:200",
      "A:201",
      "A:202",
      "A:203",
      "A:204",
      "A:205",
      "A:206",
      "A:207",
      "A:208",
      "A:209",
      "A:210",
      "A:211",
      "A:212",
      "A:213",
      "A:214",
      "A:215",
      "A:216",
      "A:217",
      "A:218",
      "A:219",
      "A:220",
      "A:221",
      "A:222",
      "A:223",
      "A:224",
      "A:225",
      "A:226",
      "A:227",
      "A:228",
      "A:229",
      "A:230",
      "A:231",
      "A:232",
      "A:233",
      "A:234",
      "A:235",
      "A:236",
      "A:237",
      "A:238",
      "A:239",
      "A:240",
      "A:241",
      "A:242",
      "A:243",
      "A:244",
      "A:245",
      "A:246",
      "A:247",
      "A:248",
      "A:249",
      "A:250",
      "A:251",
      "A:252",
      "A:253",
      "A:254",
      "A:255",
      "A:256",
      "A:257",
      "A:258",
      "A:259",
      "A:260",
      "A:261",
      "B:116",
      "B:117",
      "B:118",
      "B:119",
      "B:120",
      "B:121",
      "B:122",
      "B:123",
      "B:124",
      "B:125",
      "B:126",
      "B:127",
      "B:128",
      "B:129",
      "B:130",
      "B:131",
      "B:132",
      "B:133",
      "B:134",
      "B:135",
      "B:136",
      "B:137",
      "B:138",
      "B:139",
      "B:140",
      "B:141",
      "B:142",
      "B:143",
      "B:144",
      "B:145",
      "B:146",
      "B:147",
      "B:148",
      "B:149",
      "B:150",
      "B:151",
      "B:152",
      "B:153",
      "B:154",
      "B:155",
      "B:156",
      "B:157",
      "B:158",
      "B:159",
      "B:160",
      "B:161",
      "B:162",
      "B:163",
      "B:164",
      "B:165",
      "B:166",
      "B:167",
      "B:168",
      "B:169",
      "B:170",
      "B:171",
      "B:172",
      "B:173",
      "B:174",
      "B:175",
      "B:176",
      "B:177",
      "B:178",
      "B:179",
      "B:180",
      "B:181",
      "B:182",
      "B:183",
      "B:184",
      "B:185",
      "B:186",
      "B:187",
      "B:188",
      "B:189",
      "B:190",
      "B:191",
      "B:192",
      "B:193",
      "B:194",
      "B:195",
      "B:196",
      "B:197",
      "B:198",
      "B:199",
      "B:200",
      "B:201",
      "B:202",
      "B:203",
      "B:204",
      "B:205",
      "B:206",
      "B:207",
      "B:208",
      "B:209",
      "B:210",
      "B:211",
      "B:212",
      "B:213",
      "B:214",
      "B:215",
      "B:216",
      "B:217",
      "B:218",
      "B:219",
      "B:220",
      "B:221",
      "B:222",
      "B:223",
      "B:224",
      "B:225",
      "B:226",
      "B:227",
      "B:228",
      "B:229",
      "B:230",
      "B:231",
      "B:232",
      "B:233",
      "B:234",
      "B:235",
      "B:236",
      "B:237",
      "B:238",
      "B:239",
      "B:240",
      "B:241",
      "B:242",
      "B:243",
      "B:244",
      "B:245",
      "B:246",
      "B:247",
      "B:248",
      "B:249",
      "B:250",
      "B:251",
      "B:252",
      "B:253",
      "B:254",
      "B:255",
      "B:256",
      "B:257",
      "B:258",
      "B:259",
      "B:260",
      "B:261",
      "C:116",
      "C:117",
      "C:118",
      "C:119",
      "C:120",
      "C:121",
      "C:122",
      "C:123",
      "C:124",
      "C:125",
      "C:126",
      "C:127",
      "C:128",
      "C:129",
      "C:130",
      "C:131",
      "C:132",
      "C:133",
      "C:134",
      "C:135",
      "C:136",
      "C:137",
      "C:138",
      "C:139",
      "C:140",
      "C:141",
      "C:142",
      "C:143",
      "C:144",
      "C:145",
      "C:146",
      "C:147",
      "C:148",
      "C:149",
      "C:150",
      "C:151",
      "C:152",
      "C:153",
      "C:154",
      "C:155",
      "C:156",
      "C:157",
      "C:158",
      "C:159",
      "C:160",
      "C:161",
      "C:162",
      "C:163",
      "C:164",
      "C:165",
      "C:166",
      "C:167",
      "C:168",
      "C:169",
      "C:170",
      "C:171",
      "C:172",
      "C:173",
      "C:174",
      "C:175",
      "C:176",
      "C:177",
      "C:178",
      "C:179",
      "C:180",
      "C:181",
      "C:182",
      "C:183",
      "C:184",
      "C:185",
      "C:186",
      "C:187",
      "C:188",
      "C:189",
      "C:190",
      "C:191",
      "C:192",
      "C:193",
      "C:194",
      "C:195",
      "C:196",
      "C:197",
      "C:198",
      "C:199",
      "C:200",
      "C:201",
      "C:202",
      "C:203",
      "C:204",
      "C:205",
      "C:206",
      "C:207",
      "C:208",
      "C:209",
      "C:210",
      "C:211",
      "C:212",
      "C:213",
      "C:214",
      "C:215",
      "C:216",
      "C:217",
      "C:218",
      "C:219",
      "C:220",
      "C:221",
      "C:222",
      "C:223",
      "C:224",
      "C:225",
      "C:226",
      "C:227",
      "C:228",
      "C:229",
      "C:230",
      "C:231",
      "C:232",
      "C:233",
      "C:234",
      "C:235",
      "C:236",
      "C:237",
      "C:238",
      "C:239",
      "C:240",
      "C:241",
      "C:242",
      "C:243",
      "C:244",
      "C:245",
      "C:246",
      "C:247",
      "C:248",
      "C:249",
      "C:250",
      "C:251",
      "C:252",
      "C:253",
      "C:254",
      "C:255",
      "C:256",
      "C:257",
      "C:258",
      "C:259",
      "C:260",
      "C:261"
    ],
    "A:130": [
      "A:116",
      "A:117",
      "A:118",
      "A:119",
      "A:120",
      "A:121",
      "A:122",
      "A:123",
      "A:124",
      "A:125",
      "A:126",
      "A:127",
      "A:128",
      "A:129",
      "A:131",
      "A:132",
      "A:133",
      "A:134",
      "A:135",
      "A:136",
      "A:137",
      "A:138",
      "A:139",
      "A:140",
      "A:141",
      "A:142",
      "A:143",
      "A:144",
      "A:145",
      "A:146",
      "A:147",
      "A:148",
      "A:149",
      "A:150",
      "A:151",
      "A:152",
      "A:153",
      "A:154",
      "A:155",
      "A:156",
      "A:157",
      "A:158",
      "A:159",
      "A:160",
      "A:161",
      "A:162",
      "A:163",
      "A:164",
      "A:165",
      "A:166",
      "A:167",
      "A:168",
      "A:169",
      "A:170",
      "A:171",
      "A:172",
      "A:173",
      "A:174",
      "A:175",
      "A:176",
      "A:177",
      "A:178",
      "A:179",
      "A:180",
      "A:181",
      "A:182",
      "A:183",
      "A:184",
      "A:185",
      "A:186",
      "A:187",
      "A:188",
      "A:189",
      "A:190",
      "A:191",
      "A:192",
      "A:193",
      "A:194",
      "A:195",
      "A:196",
      "A:197",
      "A:198",
      "A:199",
      "A:200",
      "A:201",
      "A:202",
      "A:203",
      "A:204",
      "A:205",
      "A:206",
      "A:207",
      "A:208",
      "A:209",
      "A:210",
      "A:211",
      "A:212",
      "A:213",
      "A:214",
      "A:215",
      "A:216",
      "A:217",
      "A:218",
      "A:219",
      "A:220",
      "A:221",
      "A:222",
      "A:223",
      "A:224",
      "A:225",
      "A:226",
      "A:227",
      "A:228",
      "A:229",
      "A:230",
      "A:231",
      "A:232",
      "A:233",
      "A:234",
      "A:235",
      "A:236",
      "A:237",
      "A:238",
      "A:239",
      "A:240",
      "A:241",
      "A:242",
      "A:243",
      "A:244",
      "A:245",
      "A:246",
      "A:247",
      "A:248",
      "A:249",
      "A:250",
      "A:251",
      "A:252",
      "A:253",
      "A:254",
      "A:255",
      "A:256",
      "A:257",
      "A:258",
      "A:259",
      "A:260",
      "A:261",
      "B:116",
      "B:117",
      "B:118",
      "B:119",
      "B:120",
      "B:121",
      "B:122",
      "B:123",
      "B:124",
      "B:125",
      "B:126",
      "B:127",
      "B:128",
      "B:129",
      "B:130",
      "B:131",
      "B:132",
      "B:133",
      "B:134",
      "B:135",
      "B:136",
      "B:137",
      "B:138",
      "B:139",
      "B:140",
      "B:141",
      "B:142",
      "B:143",
      "B:144",
      "B:145",
      "B:146",
      "B:147",
      "B:148",
      "B:149",
      "B:150",
      "B:151",
      "B:152",
      "B:153",
      "B:154",
      "B:155",
      "B:156",
      "B:157",
      "B:158",
      "B:159",
      "B:160",
      "B:161",
      "B:162",
      "B:163",
      "B:164",
      "B:165",
      "B:166",
      "B:167",
      "B:168",
      "B:169",
      "B:170",
      "B:171",
      "B:172",
      "B:173",
      "B:174",
      "B:175",
      "B:176",
      "B:177",
      "B:178",
      "B:179",
      "B:180",
      "B:181",
      "B:182",
      "B:183",
      "B:184",
      "B:185",
      "B:186",
      "B:187",
      "B:188",
      "B:189",
      "B:190",
      "B:191",
      "B:192",
      "B:193",
      "B:194",
      "B:195",
      "B:196",
      "B:197",
      "B:198",
      "B:199",
      "B:200",
      "B:201",
      "B:202",
      "B:203",
      "B:204",
      "B:205",
      "B:206",
      "B:207",
      "B:208",
      "B:209",
      "B:210",
      "B:211",
      "B:212",
      "B:213",
      "B:214",
      "B:215",
      "B:216",
      "B:217",
      "B:218",
      "B:219",
      "B:220",
      "B:221",
      "B:222",
      "B:223",
      "B:224",
      "B:225",
      "B:226",
      "B:227",
      "B:228",
      "B:229",
      "B:230",
      "B:231",
      "B:232",
      "B:233",
      "B:234",
      "B:235",
      "B:236",
      "B:237",
      "B:238",
      "B:239",
      "B:240",
      "B:241",
      "B:242",
      "B:243",
      "B:244",
      "B:245",
      "B:246",
      "B:247",
      "B:248",
      "B:249",
      "B:250",
      "B:251",
      "B:252",
      "B:253",
      "B:254",
      "B:255",
      "B:256",
      "B:257",
      "B:258",
      "B:259",
      "B:260",
      "B:261",
      "C:116",
      "C:117",
      "C:118",
      "C:119",
      "C:120",
      "C:121",
      "C:122",
      "C:123",
      "C:124",
      "C:125",
      "C:126",
      "C:127",
      "C:128",
      "C:129",
      "C:130",
      "C:131",
      "C:132",
      "C:133",
      "C:134",
      "C:135",
      "C:136",
      "C:137",
      "C:138",
      "C:139",
      "C:140",
      "C:141",
      "C:142",
      "C:143",
      "C:144",
      "C:145",
      "C:146",
      "C:147",
      "C:148",
      "C:149",
      "C:150",
      "C:151",
      "C:152",
      "C:153",
      "C:154",
      "C:155",
      "C:156",
      "C:157",
      "C:158",
      "C:159",
      "C:160",
      "C:161",
      "C:162",
      "C:163",
      "C:164",
      "C:165",
      "C:166",
      "C:167",
      "C:168",
      "C:169",
      "C:170",
      "C:171",
      "C:172",
      "C:173",
      "C:174",
      "C:175",
      "C:176",
      "C:177",
      "C:178",
      "C:179",
      "C:180",
      "C:181",
      "C:182",
      "C:183",
      "C:184",
      "C:185",
      "C:186",
      "C:187",
      "C:188",
      "C:189",
      "C:190",
      "C:191",
      "C:192",
      "C:193",
      "C:194",
      "C:195",
      "C:196",
      "C:197",
      "C:198",
      "C:199",
      "C:200",
      "C:201",
      "C:202",
      "C:203",
      "C:204",
      "C:205",
      "C:206",
      "C:207",
      "C:208",
      "C:209",
      "C:210",
      "C:211",
      "C:212",
      "C:213",
      "C:214",
      "C:215",
      "C:216",
      "C:217",
      "C:218",
      "C:219",
      "C:220",
      "C:221",
      "C:222",
      "C:223",
      "C:224",
      "C:225",
      "C:226",
      "C:227",
      "C:228",
      "C:229",
      "C:230",
      "C:231",
      "C:232",
      "C:233",
      "C:234",
      "C:235",
      "C:236",
      "C:237",
      "C:238",
      "C:239",
      "C:240",
      "C:241",
      "C:242",
      "C:243",
      "C:244",
      "C:245",
      "C:246",
      "C:247",
      "C:248",
      "C:249",
      "C:250",
      "C:251",
      "C:252",
      "C:253",
      "C:254",
      "C:255",
      "C:256",
      "C:257",
      "C:258",
      "C:259",
      "C:260",
      "C:261"
    ],
    "A:131": [
      "A:116",
      "A:117",
      "A:118",
      "A:119",
      "A:120",
      "A:121",
      "A:122",
      "A:123",
      "A:124",
      "A:125",
      "A:126",
      "A:127",
      "A:128",
      "A:129",
      "A:130",
      "A:132",
      "A:133",
      "A:134",
      "A:135",
      "A:136",
      "A:137",
      "A:138",
      "A:139",
      "A:140",
      "A:141",
      "A:142",
      "A:143",
      "A:144",
      "A:145",
      "A:146",
      "A:147",
      "A:148",
      "A:149",
      "A:150",
      "A:151",
      "A:152",
      "A:153",
      "A:154",
      "A:155",
      "A:156",
      "A:157",
      "A:158",
      "A:159",
      "A:160",
      "A:161",
      "A:162",
      "A:163",
      "A:164",
      "A:165",
      "A:166",
      "A:167",
      "A:168",
      "A:169",
      "A:170",
      "A:171",
      "A:172",
      "A:173",
      "A:174",
      "A:175",
      "A:176",
      "A:177",
      "A:178",
      "A:179",
      "A:180",
      "A:181",
      "A:182",
      "A:183",
      "A:184",
      "A:185",
      "A:186",
      "A:187",
      "A:188",
      "A:189",
      "A:190",
      "A:191",
      "A:192",
      "A:193",
      "A:194",
      "A:195",
      "A:196",
      "A:197",
      "A:198",
      "A:199",
      "A:200",
      "A:201",
      "A:202",
      "A:203",
      "A:204",
      "A:205",
      "A:206",
      "A:207",
      "A:208",
      "A:209",
      "A:210",
      "A:211",
      "A:212",
      "A:213",
      "A:214",
      "A:215",
      "A:216",
      "A:217",
      "A:218",
      "A:219",
      "A:220",
      "A:221",
      "A:222",
      "A:223",
      "A:224",
      "A:225",
      "A:226",
      "A:227",
      "A:228",
      "A:229",
      "A:230",
      "A:231",
      "A:232",
      "A:233",
      "A:234",
      "A:235",
      "A:236",
      "A:237",
      "A:238",
      "A:239",
      "A:240",
      "A:241",
      "A:242",
      "A:243",
      "A:244",
      "A:245",
      "A:246",
      "A:247",
      "A:248",
      "A:249",
      "A:250",
      "A:251",
      "A:252",
      "A:253",
      "A:254",
      "A:255",
      "A:256",
      "A:257",
      "A:258",
      "A:259",
      "A:260",
      "A:261",
      "B:116",
      "B:117",
      "B:118",
      "B:119",
      "B:120",
      "B:121",
      "B:122",
      "B:123",
      "B:124",
      "B:125",
      "B:126",
      "B:127",
      "B:128",
      "B:129",
      "B:130",
      "B:131",
      "B:132",
      "B:133",
      "B:134",
      "B:135",
      "B:136",
      "B:137",
      "B:138",
      "B:139",
      "B:140",
      "B:141",
      "B:142",
      "B:143",
      "B:144",
      "B:145",
      "B:146",
      "B:147",
      "B:148",
      "B:149",
      "B:150",
      "B:151",
      "B:152",
      "B:153",
      "B:154",
      "B:155",
      "B:156",
      "B:157",
      "B:158",
      "B:159",
      "B:160",
      "B:161",
      "B:162",
      "B:163",
      "B:164",
      "B:165",
      "B:166",
      "B:167",
      "B:168",
      "B:169",
      "B:170",
      "B:171",
      "B:172",
      "B:173",
      "B:174",
      "B:175",
      "B:176",
      "B:177",
      "B:178",
      "B:179",
      "B:180",
      "B:181",
      "B:182",
      "B:183",
      "B:184",
      "B:185",
      "B:186",
      "B:187",
      "B:188",
      "B:189",
      "B:190",
      "B:191",
      "B:192",
      "B:193",
      "B:194",
      "B:195",
      "B:196",
      "B:197",
      "B:198",
      "B:199",
      "B:200",
      "B:201",
      "B:202",
      "B:203",
      "B:204",
      "B:205",
      "B:206",
      "B:207",
      "B:208",
      "B:209",
      "B:210",
      "B:211",
      "B:212",
      "B:213",
      "B:214",
      "B:215",
      "B:216",
      "B:217",
      "B:218",
      "B:219",
      "B:220",
      "B:221",
      "B:222",
      "B:223",
      "B:224",
      "B:225",
      "B:226",
      "B:227",
      "B:228",
      "B:229",
      "B:230",
      "B:231",
      "B:232",
      "B:233",
      "B:234",
      "B:235",
      "B:236",
      "B:237",
      "B:238",
      "B:239",
      "B:240",
      "B:241",
      "B:242",
      "B:243",
      "B:244",
      "B:245",
      "B:246",
      "B:247",
      "B:248",
      "B:249",
      "B:250",
      "B:251",
      "B:252",
      "B:253",
      "B:254",
      "B:255",
      "B:256",
      "B:257",
      "B:258",
      "B:259",
      "B:260",
      "B:261",
      "C:116",
      "C:117",
      "C:118",
      "C:119",
      "C:120",
      "C:121",
      "C:122",
      "C:123",
      "C:124",
      "C:125",
      "C:126",
      "C:127",
      "C:128",
      "C:129",
      "C:130",
      "C:131",
      "C:132",
      "C:133",
      "C:134",
      "C:135",
      "C:136",
      "C:137",
      "C:138",
      "C:139",
      "C:140",
      "C:141",
      "C:142",
      "C:143",
      "C:144",
      "C:145",
      "C:146",
      "C:147",
      "C:148",
      "C:149",
      "C:150",
      "C:151",
      "C:152",
      "C:153",
      "C:154",
      "C:155",
      "C:156",
      "C:157",
      "C:158",
      "C:159",
      "C:160",
      "C:161",
      "C:162",
      "C:163",
      "C:164",
      "C:165",
      "C:166",
      "C:167",
      "C:168",
      "C:169",
      "C:170",
      "C:171",
      "C:172",
      "C:173",
      "C:174",
      "C:175",
      "C:176",
      "C:177",
      "C:178",
      "C:179",
      "C:180",
      "C:181",
      "C:182",
      "C:183",
      "C:184",
      "C:185",
      "C:186",
      "C:187",
      "C:188",
      "C:189",
      "C:190",
      "C:191",
      "C:192",
      "C:193",
      "C:194",
      "C:195",
      "C:196",
      "C:197",
      "C:198",
      "C:199",
      "C:200",
      "C:201",
      "C:202",
      "C:203",
      "C:204",
      "C:205",
      "C:206",
      "C:207",
      "C:208",
      "C:209",
      "C:210",
      "C:211",
      "C:212",
      "C:213",
      "C:214",
      "C:215",
      "C:216",
      "C:217",
      "C:218",
      "C:219",
      "C:220",
      "C:221",
      "C:222",
      "C:223",
      "C:224",
      "C:225",
      "C:226",
      "C:227",
      "C:228",
      "C:229",
      "C:230",
      "C:231",
      "C:232",
      "C:233",
      "C:234",
      "C:235",
      "C:236",
      "C:237",
      "C:238",
      "C:239",
      "C:240",
      "C:241",
      "C:242",
      "C:243",
      "C:244",
      "C:245",
      "C:246",
      "C:247",
      "C:248",
      "C:249",
      "C:250",
      "C:251",
      "C:252",
      "C:253",
      "C:254",
      "C:255",
      "C:256",
      "C:257",
      "C:258",
      "C:259",
      "C:260",
      "C:261"
    ],
    "A:132": [
      "A:116",
      "A:117",
      "A:118",
      "A:119",
      "A:120",
      "A:121",
      "A:122",
      "A:123",
      "A:124",
      "A:125",
      "A:126",
      "A:127",
      "A:128",
      "A:129",
      "A:130",
      "A:131",
      "A:133",
      "A:134",
      "A:135",
      "A:136",
      "A:137",
      "A:138",
      "A:139",
      "A:140",
      "A:141",
      "A:142",
      "A:143",
      "A:144",
      "A:145",
      "A:146",
      "A:147",
      "A:148",
      "A:149",
      "A:150",
      "A:151",
      "A:152",
      "A:153",
      "A:154",
      "A:155",
      "A:156",
      "A:157",
      "A:158",
      "A:159",
      "A:160",
      "A:161",
      "A:162",
      "A:163",
      "A:164",
      "A:165",
      "A:166",
      "A:167",
      "A:168",
      "A:169",
      "A:170",
      "A:171",
      "A:172",
      "A:173",
      "A:174",
      "A:175",
      "A:176",
      "A:177",
      "A:178",
      "A:179",
      "A:180",
      "A:181",
      "A:182",
      "A:183",
      "A:184",
      "A:185",
      "A:186",
      "A:187",
      "A:188",
      "A:189",
      "A:190",
      "A:191",
      "A:192",
      "A:193",
      "A:194",
      "A:195",
      "A:196",
      "A:197",
      "A:198",
      "A:199",
      "A:200",
      "A:201",
      "A:202",
      "A:203",
      "A:204",
      "A:205",
      "A:206",
      "A:207",
      "A:208",
      "A:209",
      "A:210",
      "A:211",
      "A:212",
      "A:213",
      "A:214",
      "A:215",
      "A:216",
      "A:217",
      "A:218",
      "A:219",
      "A:220",
      "A:221",
      "A:222",
      "A:223",
      "A:224",
      "A:225",
      "A:226",
      "A:227",
      "A:228",
      "A:229",
      "A:230",
      "A:231",
      "A:232",
      "A:233",
      "A:234",
      "A:235",
      "A:236",
      "A:237",
      "A:238",
      "A:239",
      "A:240",
      "A:241",
      "A:242",
      "A:243",
      "A:244",
      "A:245",
      "A:246",
      "A:247",
      "A:248",
      "A:249",
      "A:250",
      "A:251",
      "A:252",
      "A:253",
      "A:254",
      "A:255",
      "A:256",
      "A:257",
      "A:258",
      "A:259",
      "A:260",
      "A:261",
      "B:116",
      "B:117",
      "B:118",
      "B:119",
      "B:120",
      "B:121",
      "B:122",
      "B:123",
      "B:124",
      "B:125",
      "B:126",
      "B:127",
      "B:128",
      "B:129",
      "B:130",
      "B:131",
      "B:132",
      "B:133",
      "B:134",
      "B:135",
      "B:136",
      "B:137",
      "B:138",
      "B:139",
      "B:140",
      "B:141",
      "B:142",
      "B:143",
      "B:144",
      "B:145",
      "B:146",
      "B:147",
      "B:148",
      "B:149",
      "B:150",
      "B:151",
      "B:152",
      "B:153",
      "B:154",
      "B:155",
      "B:156",
      "B:157",
      "B:158",
      "B:159",
      "B:160",
      "B:161",
      "B:162",
      "B:163",
      "B:164",
      "B:165",
      "B:166",
      "B:167",
      "B:168",
      "B:169",
      "B:170",
      "B:171",
      "B:172",
      "B:173",
      "B:174",
      "B:175",
      "B:176",
      "B:177",
      "B:178",
      "B:179",
      "B:180",
      "B:181",
      "B:182",
      "B:183",
      "B:184",
      "B:185",
      "B:186",
      "B:187",
      "B:188",
      "B:189",
      "B:190",
      "B:191",
      "B:192",
      "B:193",
      "B:194",
      "B:195",
      "B:196",
      "B:197",
      "B:198",
      "B:199",
      "B:200",
      "B:201",
      "B:202",
      "B:203",
      "B:204",
      "B:205",
      "B:206",
      "B:207",
      "B:208",
      "B:209",
      "B:210",
      "B:211",
      "B:212",
      "B:213",
      "B:214",
      "B:215",
      "B:216",
      "B:217",
      "B:218",
      "B:219",
      "B:220",
      "B:221",
      "B:222",
      "B:223",
      "B:224",
      "B:225",
      "B:226",
      "B:227",
      "B:228",
      "B:229",
      "B:230",
      "B:231",
      "B:232",
      "B:233",
      "B:234",
      "B:235",
      "B:236",
      "B:237",
      "B:238",
      "B:239",
      "B:240",
      "B:241",
      "B:242",
      "B:243",
      "B:244",
      "B:245",
      "B:246",
      "B:247",
      "B:248",
      "B:249",
      "B:250",
      "B:251",
      "B:252",
      "B:253",
      "B:254",
      "B:255",
      "B:256",
      "B:257",
      "B:258",
      "B:259",
      "B:260",
      "B:261",
      "C:116",
      "C:117",
      "C:118",
      "C:119",
      "C:120",
      "C:121",
      "C:122",
      "C:123",
      "C:124",
      "C:125",
      "C:126",
      "C:127",
      "C:128",
      "C:129",
      "C:130",
      "C:131",
      "C:132",
      "C:133",
      "C:134",
      "C:135",
      "C:136",
      "C:137",
      "C:138",
      "C:139",
      "C:140",
      "C:141",
      "C:142",
      "C:143",
      "C:144",
      "C:145",
      "C:146",
      "C:147",
      "C:148",
      "C:149",
      "C:150",
      "C:151",
      "C:152",
      "C:153",
      "C:154",
      "C:155",
      "C:156",
      "C:157",
      "C:158",
      "C:159",
      "C:160",
      "C:161",
      "C:162",
      "C:163",
      "C:164",
      "C:165",
      "C:166",
      "C:167",
      "C:168",
      "C:169",
      "C:170",
      "C:171",
      "C:172",
      "C:173",
      "C:174",
      "C:175",
      "C:176",
      "C:177",
      "C:178",
      "C:179",
      "C:180",
      "C:181",
      "C:182",
      "C:183",
      "C:184",
      "C:185",
      "C:186",
      "C:187",
      "C:188",
      "C:189",
      "C:190",
      "C:191",
      "C:192",
      "C:193",
      "C:194",
      "C:195",
      "C:196",
      "C:197",
      "C:198",
      "C:199",
      "C:200",
      "C:201",
      "C:202",
      "C:203",
      "C:204",
      "C:205",
      "C:206",
      "C:207",
      "C:208",
      "C:209",
      "C:210",
      "C:211",
      "C:212",
      "C:213",
      "C:214",
      "C:215",
      "C:216",
      "C:217",
      "C:218",
      "C:219",
      "C:220",
      "C:221",
      "C:222",
      "C:223",
      "C:224",
      "C:225",
      "C:226",
      "C:227",
      "C:228",
      "C:229",
      "C:230",
      "C:231",
      "C:232",
      "C:233",
      "C:234",
      "C:235",
      "C:236",
      "C:237",
      "C:238",
      "C:239",
      "C:240",
      "C:241",
      "C:242",
      "C:243",
      "C:244",
      "C:245",
      "C:246",
      "C:247",
      "C:248",
      "C:249",
      "C:250",
      "C:251",
      "C:252",
      "C:253",
      "C:254",
      "C:255",
      "C:256",
      "C:257",
      "C:258",
      "C:259",
      "C:260",
      "C:261"
    ],
    "A:133": [
      "A:116",
      "A:117",
      "A:118",
      "A:119",
      "A:120",
      "A:121",
      "A:122",
      "A:123",
      "A:124",
      "A:125",
      "A:126",
      "A:127",
      "A:128",
      "A:129",
      "A:130",
      "A:131",
      "A:132",
      "A:134",
      "A:135",
      "A:136",
      "A:137",
      "A:138",
      "A:139",
      "A:140",
      "A:141",
      "A:142",
      "A:143",
      "A:144",
      "A:145",
      "A:146",
      "A:147",
      "A:148",
      "A:149",
      "A:150",
      "A:151",
      "A:152",
      "A:153",
      "A:154",
      "A:155",
      "A:156",
      "A:157",
      "A:158",
      "A:159",
      "A:160",
      "A:161",
      "A:162",
      "A:163",
      "A:164",
      "A:165",
      "A:166",
      "A:167",
      "A:168",
      "A:169",
      "A:170",
      "A:171",
      "A:172",
      "A:173",
      "A:174",
      "A:175",
      "A:176",
      "A:177",
      "A:178",
      "A:179",
      "A:180",
      "A:181",
      "A:182",
      "A:183",
      "A:184",
      "A:185",
      "A:186",
      "A:187",
      "A:188",
      "A:189",
      "A:190",
      "A:191",
      "A:192",
      "A:193",
      "A:194",
      "A:195",
      "A:196",
      "A:197",
      "A:198",
      "A:199",
      "A:200",
      "A:201",
      "A:202",
      "A:203",
      "A:204",
      "A:205",
      "A:206",
      "A:207",
      "A:208",
      "A:209",
      "A:210",
      "A:211",
      "A:212",
      "A:213",
      "A:214",
      "A:215",
      "A:216",
      "A:217",
      "A:218",
      "A:219",
      "A:220",
      "A:221",
      "A:222",
      "A:223",
      "A:224",
      "A:225",
      "A:226",
      "A:227",
      "A:228",
      "A:229",
      "A:230",
      "A:231",
      "A:232",
      "A:233",
      "A:234",
      "A:235",
      "A:236",
      "A:237",
      "A:238",
      "A:239",
      "A:240",
      "A:241",
      "A:242",
      "A:243",
      "A:244",
      "A:245",
      "A:246",
      "A:247",
      "A:248",
      "A:249",
      "A:250",
      "A:251",
      "A:252",
      "A:253",
      "A:254",
      "A:255",
      "A:256",
      "A:257",
      "A:258",
      "A:259",
      "A:260",
      "A:261",
      "B:116",
      "B:117",
      "B:118",
      "B:119",
      "B:120",
      "B:121",
      "B:122",
      "B:123",
      "B:124",
      "B:125",
      "B:126",
      "B:127",
      "B:128",
      "B:129",
      "B:130",
      "B:131",
      "B:132",
      "B:133",
      "B:134",
      "B:135",
      "B:136",
      "B:137",
      "B:138",
      "B:139",
      "B:140",
      "B:141",
      "B:142",
      "B:143",
      "B:144",
      "B:145",
      "B:146",
      "B:147",
      "B:148",
      "B:149",
      "B:150",
      "B:151",
      "B:152",
      "B:153",
      "B:154",
      "B:155",
      "B:156",
      "B:157",
      "B:158",
      "B:159",
      "B:160",
      "B:161",
      "B:162",
      "B:163",
      "B:164",
      "B:165",
      "B:166",
      "B:167",
      "B:168",
      "B:169",
      "B:170",
      "B:171",
      "B:172",
      "B:173",
      "B:174",
      "B:175",
      "B:176",
      "B:177",
      "B:178",
      "B:179",
      "B:180",
      "B:181",
      "B:182",
      "B:183",
      "B:184",
      "B:185",
      "B:186",
      "B:187",
      "B:188",
      "B:189",
      "B:190",
      "B:191",
      "B:192",
      "B:193",
      "B:194",
      "B:195",
      "B:196",
      "B:197",
      "B:198",
      "B:199",
      "B:200",
      "B:201",
      "B:202",
      "B:203",
      "B:204",
      "B:205",
      "B:206",
      "B:207",
      "B:208",
      "B:209",
      "B:210",
      "B:211",
      "B:212",
      "B:213",
      "B:214",
      "B:215",
      "B:216",
      "B:217",
      "B:218",
      "B:219",
      "B:220",
      "B:221",
      "B:222",
      "B:223",
      "B:224",
      "B:225",
      "B:226",
      "B:227",
      "B:228",
      "B:229",
      "B:230",
      "B:231",
      "B:232",
      "B:233",
      "B:234",
      "B:235",
      "B:236",
      "B:237",
      "B:238",
      "B:239",
      "B:240",
      "B:241",
      "B:242",
      "B:243",
      "B:244",
      "B:245",
      "B:246",
      "B:247",
      "B:248",
      "B:249",
      "B:250",
      "B:251",
      "B:252",
      "B:253",
      "B:254",
      "B:255",
      "B:256",
      "B:257",
      "B:258",
      "B:259",
      "B:260",
      "B:261",
      "C:116",
      "C:117",
      "C:118",
      "C:119",
      "C:120",
      "C:121",
      "C:122",
      "C:123",
      "C:124",
      "C:125",
      "C:126",
      "C:127",
      "C:128",
      "C:129",
      "C:130",
      "C:131",
      "C:132",
      "C:133",
      "C:134",
      "C:135",
      "C:136",
      "C:137",
      "C:138",
      "C:139",
      "C:140",
      "C:141",
      "C:142",
      "C:143",
      "C:144",
      "C:145",
      "C:146",
      "C:147",
      "C:148",
      "C:149",
      "C:150",
      "C:151",
      "C:152",
      "C:153",
      "C:154",
      "C:155",
      "C:156",
      "C:157",
      "C:158",
      "C:159",
      "C:160",
      "C:161",
      "C:162",
      "C:163",
      "C:164",
      "C:165",
      "C:166",
      "C:167",
      "C:168",
      "C:169",
      "C:170",
      "C:171",
      "C:172",
      "C:173",
      "C:174",
      "C:175",
      "C:176",
      "C:177",
      "C:178",
      "C:179",
      "C:180",
      "C:181",
      "C:182",
      "C:183",
      "C:184",
      "C:185",
      "C:186",
      "C:187",
      "C:188",
      "C:189",
      "C:190",
      "C:191",
      "C:192",
      "C:193",
      "C:194",
      "C:195",
      "C:196",
      "C:197",
      "C:198",
      "C:199",
      "C:200",
      "C:201",
      "C:202",
      "C:203",
      "C:204",
      "C:205",
      "C:206",
      "C:207",
      "C:208",
      "C:209",
      "C:210",
      "C:211",
      "C:212",
      "C:213",
      "C:214",
      "C:215",
      "C:216",
      "C:217",
      "C:218",
      "C:219",
      "C:220",
      "C:221",
      "C:222",
      "C:223",
      "C:224",
      "C:225",
      "C:226",
      "C:227",
      "C:228",
      "C:229",
      "C:230",
      "C:231",
      "C:232",
      "C:233",
      "C:234",
      "C:235",
      "C:236",
      "C:237",
      "C:238",
      "C:239",
      "C:240",
      "C:241",
      "C:242",
      "C:243",
      "C:244",
      "C:245",
      "C:246",
      "C:247",
      "C:248",
      "C:249",
      "C:250",
      "C:251",
      "C:252",
      "C:253",
      "C:254",
      "C:255",
      "C:256",
      "C:257",
      "C:258",
      "C:259",
      "C:260",
      "C:261"
    ],
    "A:134": [
      "A:116",
      "A:117",
      "A:118",
      "A:119",
      "A:120",
      "A:121",
      "A:122",
      "A:123",
      "A:124",
      "A:125",
      "A:126",
      "A:127",
      "A:128",
      "A:129",
      "A:130",
      "A:131",
      "A:132",
      "A:133",
      "A:135",
      "A:136",
      "A:137",
      "A:138",
      "A:139",
      "A:140",
      "A:141",
      "A:142",
      "A:143",
      "A:144",
      "A:145",
      "A:146",
      "A:147",
      "A:148",
      "A:149",
      "A:150",
      "A:151",
      "A:152",
      "A:153",
      "A:154",
      "A:155",
      "A:156",
      "A:157",
      "A:158",
      "A:159",
      "A:160",
      "A:161",
      "A:162",
      "A:163",
      "A:164",
      "A:165",
      "A:166",
      "A:167",
      "A:168",
      "A:169",
      "A:170",
      "A:171",
      "A:172",
      "A:173",
      "A:174",
      "A:175",
      "A:176",
      "A:177",
      "A:178",
      "A:179",
      "A:180",
      "A:181",
      "A:182",
      "A:183",
      "A:184",
      "A:185",
      "A:186",
      "A:187",
      "A:188",
      "A:189",
      "A:190",
      "A:191",
      "A:192",
      "A:193",
      "A:194",
      "A:195",
      "A:196",
      "A:197",
      "A:198",
      "A:199",
      "A:200",
      "A:201",
      "A:202",
      "A:203",
      "A:204",
      "A:205",
      "A:206",
      "A:207",
      "A:208",
      "A:209",
      "A:210",
      "A:211",
      "A:212",
      "A:213",
      "A:214",
      "A:215",
      "A:216",
      "A:217",
      "A:218",
      "A:219",
      "A:220",
      "A:221",
      "A:222",
      "A:223",
      "A:224",
      "A:225",
      "A:226",
      "A:227",
      "A:228",
      "A:229",
      "A:230",
      "A:231",
      "A:232",
      "A:233",
      "A:234",
      "A:235",
      "A:236",
      "A:237",
      "A:238",
      "A:239",
      "A:240",
      "A:241",
      "A:242",
      "A:243",
      "A:244",
      "A:245",
      "A:246",
      "A:247",
      "A:248",
      "A:249",
      "A:250",
      "A:251",
      "A:252",
      "A:253",
      "A:254",
      "A:255",
      "A:256",
      "A:257",
      "A:258",
      "A:259",
      "A:260",
      "A:261",
      "B:116",
      "B:117",
      "B:118",
      "B:119",
      "B:120",
      "B:121",
      "B:122",
      "B:123",
      "B:124",
      "B:125",
      "B:126",
      "B:127",
      "B:128",
      "B:129",
      "B:130",
      "B:131",
      "B:132",
      "B:133",
      "B:134",
      "B:135",
      "B:136",
      "B:137",
      "B:138",
      "B:139",
      "B:140",
      "B:141",
      "B:142",
      "B:143",
      "B:144",
      "B:145",
      "B:146",
      "B:147",
      "B:148",
      "B:149",
      "B:150",
      "B:151",
      "B:152",
      "B:153",
      "B:154",
      "B:155",
      "B:156",
      "B:157",
      "B:158",
      "B:159",
      "B:160",
      "B:161",
      "B:162",
      "B:163",
      "B:164",
      "B:165",
      "B:166",
      "B:167",
      "B:168",
      "B:169",
      "B:170",
      "B:171",
      "B:172",
      "B:173",
      "B:174",
      "B:175",
      "B:176",
      "B:177",
      "B:178",
      "B:179",
      "B:180",
      "B:181",
      "B:182",
      "B:183",
      "B:184",
      "B:185",
      "B:186",
      "B:187",
      "B:188",
      "B:189",
      "B:190",
      "B:191",
      "B:192",
      "B:193",
      "B:194",
      "B:195",
      "B:196",
      "B:197",
      "B:198",
      "B:199",
      "B:200",
      "B:201",
      "B:202",
      "B:203",
      "B:204",
      "B:205",
      "B:206",
      "B:207",
      "B:208",
      "B:209",
      "B:210",
      "B:211",
      "B:212",
      "B:213",
      "B:214",
      "B:215",
      "B:216",
      "B:217",
      "B:218",
      "B:219",
      "B:220",
      "B:221",
      "B:222",
      "B:223",
      "B:224",
      "B:225",
      "B:226",
      "B:227",
      "B:228",
      "B:229",
      "B:230",
      "B:231",
      "B:232",
      "B:233",
      "B:234",
      "B:235",
      "B:236",
      "B:237",
      "B:238",
      "B:239",
      "B:240",
      "B:241",
      "B:242",
      "B:243",
      "B:244",
      "B:245",
      "B:246",
      "B:247",
      "B:248",
      "B:249",
      "B:250",
      "B:251",
      "B:252",
      "B:253",
      "B:254",
      "B:255",
      "B:256",
      "B:257",
      "B:258",
      "B:259",
      "B:260",
      "B:261",
      "C:116",
      "C:117",
      "C:118",
      "C:119",
      "C:120",
      "C:121",
      "C:122",
      "C:123",
      "C:124",
      "C:125",
      "C:126",
      "C:127",
      "C:128",
      "C:129",
      "C:130",
      "C:131",
      "C:132",
      "C:133",
      "C:134",
      "C:135",
      "C:136",
      "C:137",
      "C:138",
      "C:139",
      "C:140",
      "C:141",
      "C:142",
      "C:143",
      "C:144",
      "C:145",
      "C:146",
      "C:147",
      "C:148",
      "C:149",
      "C:150",
      "C:151",
      "C:152",
      "C:153",
      "C:154",
      "C:155",
      "C:156",
      "C:157",
      "C:158",
      "C:159",
      "C:160",
      "C:161",
      "C:162",
      "C:163",
      "C:164",
      "C:165",
      "C:166",
      "C:167",
      "C:168",
      "C:169",
      "C:170",
      "C:171",
      "C:172",
      "C:173",
      "C:174",
      "C:175",
      "C:176",
      "C:177",
      "C:178",
      "C:179",
      "C:180",
      "C:181",
      "C:182",
      "C:183",
      "C:184",
      "C:185",
      "C:186",
      "C:187",
      "C:188",
      "C:189",
      "C:190",
      "C:191",
      "C:192",
      "C:193",
      "C:194",
      "C:195",
      "C:196",
      "C:197",
      "C:198",
      "C:199",
      "C:200",
      "C:201",
      "C:202",
      "C:203",
      "C:204",
      "C:205",
      "C:206",
      "C:207",
      "C:208",
      "C:209",
      "C:210",
      "C:211",
      "C:212",
      "C:213",
      "C:214",
      "C:215",
      "C:216",
      "C:217",
      "C:218",
      "C:219",
      "C:220",
      "C:221",
      "C:222",
      "C:223",
      "C:224",
      "C:225",
      "C:226",
      "C:227",
      "C:228",
      "C:229",
      "C:230",
      "C:231",
      "C:232",
      "C:233",
      "C:234",
      "C:235",
      "C:236",
      "C:237",
      "C:238",
      "C:239",
      "C:240",
      "C:241",
      "C:242",
      "C:243",
      "C:244",
      "C:245",
      "C:246",
      "C:247",
      "C:248",
      "C:249",
      "C:250",
      "C:251",
      "C:252",
      "C:253",
      "C:254",
      "C:255",
      "C:256",
      "C:257",
      "C:258",
      "C:259",
      "C:260",
      "C:261"
    ],
    "A:135": [
      "A:116",
      "A:117",
      "A:118",
      "A:119",
      "A:120",
      "A:121",
      "A:122",
      "A:123",
      "A:124",
      "A:125",
      "A:126",
      "A:127",
      "A:128",
      "A:129",
      "A:130",
      "A:131",
      "A:132",
      "A:133",
      "A:134",
      "A:136",
      "A:137",
      "A:138",
      "A:139",
      "A:140",
      "A:141",
      "A:142",
      "A:143",
      "A:144",
      "A:145",
      "A:146",
      "A:147",
      "A:148",
      "A:149",
      "A:150",
      "A:151",
      "A:152",
      "A:153",
      "A:154",
      "A:155",
      "A:156",
      "A:157",
      "A:158",
      "A:159",
      "A:160",
      "A:161",
      "A:162",
      "A:163",
      "A:164",
      "A:165",
      "A:166",
      "A:167",
      "A:168",
      "A:169",
      "A:170",
      "A:171",
      "A:172",
      "A:173",
      "A:174",
      "A:175",
      "A:176",
      "A:177",
      "A:178",
      "A:179",
      "A:180",
      "A:181",
      "A:182",
      "A:183",
      "A:184",
      "A:185",
      "A:186",
      "A:187",
      "A:188",
      "A:189",
      "A:190",
      "A:191",
      "A:192",
      "A:193",
      "A:194",
      "A:195",
      "A:196",
      "A:197",
      "A:198",
      "A:199",
      "A:200",
      "A:201",
      "A:202",
      "A:203",
      "A:204",
      "A:205",
      "A:206",
      "A:207",
      "A:208",
      "A:209",
      "A:210",
      "A:211",
      "A:212",
      "A:213",
      "A:214",
      "A:215",
      "A:216",
      "A:217",
      "A:218",
      "A:219",
      "A:220",
      "A:221",
      "A:222",
      "A:223",
      "A:224",
      "A:225",
      "A:226",
      "A:227",
      "A:228",
      "A:229",
      "A:230",
      "A:231",
      "A:232",
      "A:233",
      "A:234",
      "A:235",
      "A:236",
      "A:237",
      "A:238",
      "A:239",
      "A:240",
      "A:241",
      "A:242",
      "A:243",
      "A:244",
      "A:245",
      "A:246",
      "A:247",
      "A:248",
      "A:249",
      "A:250",
      "A:251",
      "A:252",
      "A:253",
      "A:254",
      "A:255",
      "A:256",
      "A:257",
      "A:258",
      "A:259",
      "A:260",
      "A:261",
      "B:116",
      "B:117",
      "B:118",
      "B:119",
      "B:120",
      "B:121",
      "B:122",
      "B:123",
      "B:124",
      "B:125",
      "B:126",
      "B:127",
      "B:128",
      "B:129",
      "B:130",
      "B:131",
      "B:132",
      "B:133",
      "B:134",
      "B:135",
      "B:136",
      "B:137",
      "B:138",
      "B:139",
      "B:140",
      "B:141",
      "B:142",
      "B:143",
      "B:144",
      "B:145",
      "B:146",
      "B:147",
      "B:148",
      "B:149",
      "B:150",
      "B:151",
      "B:152",
      "B:153",
      "B:154",
      "B:155",
      "B:156",
      "B:157",
      "B:158",
      "B:159",
      "B:160",
      "B:161",
      "B:162",
      "B:163",
      "B:164",
      "B:165",
      "B:166",
      "B:167",
      "B:168",
      "B:169",
      "B:170",
      "B:171",
      "B:172",
      "B:173",
      "B:174",
      "B:175",
      "B:176",
      "B:177",
      "B:178",
      "B:179",
      "B:180",
      "B:181",
      "B:182",
      "B:183",
      "B:184",
      "B:185",
      "B:186",
      "B:187",
      "B:188",
      "B:189",
      "B:190",
      "B:191",
      "B:192",
      "B:193",
      "B:194",
      "B:195",
      "B:196",
      "B:197",
      "B:198",
      "B:199",
      "B:200",
      "B:201",
      "B:202",
      "B:203",
      "B:204",
      "B:205",
      "B:206",
      "B:207",
      "B:208",
      "B:209",
      "B:210",
      "B:211",
      "B:212",
      "B:213",
      "B:214",
      "B:215",
      "B:216",
      "B:217",
      "B:218",
      "B:219",
      "B:220",
      "B:221",
      "B:222",
      "B:223",
      "B:224",
      "B:225",
      "B:226",
      "B:227",
      "B:228",
      "B:229",
      "B:230",
      "B:231",
      "B:232",
      "B:233",
      "B:234",
      "B:235",
      "B:236",
      "B:237",
      "B:238",
      "B:239",
      "B:240",
      "B:241",
      "B:242",
      "B:243",
      "B:244",
      "B:245",
      "B:246",
      "B:247",
      "B:248",
      "B:249",
      "B:250",
      "B:251",
      "B:252",
      "B:253",
      "B:254",
      "B:255",
      "B:256",
      "B:257",
      "B:258",
      "B:259",
      "B:260",
      "B:261",
      "C:116",
      "C:117",
      "C:118",
      "C:119",
      "C:120",
      "C:121",
      "C:122",
      "C:123",
      "C:124",
      "C:125",
      "C:126",
      "C:127",
      "C:128",
      "C:129",
      "C:130",
      "C:131",
      "C:132",
      "C:133",
      "C:134",
      "C:135",
      "C:136",
      "C:137",
      "C:138",
      "C:139",
      "C:140",
      "C:141",
      "C:142",
      "C:143",
      "C:144",
      "C:145",
      "C:146",
      "C:147",
      "C:148",
      "C:149",
      "C:150",
      "C:151",
      "C:152",
      "C:153",
      "C:154",
      "C:155",
      "C:156",
      "C:157",
      "C:158",
      "C:159",
      "C:160",
      "C:161",
      "C:162",
      "C:163",
      "C:164",
      "C:165",
      "C:166",
      "C:167",
      "C:168",
      "C:169",
      "C:170",
      "C:171",
      "C:172",
      "C:173",
      "C:174",
      "C:175",
      "C:176",
      "C:177",
      "C:178",
      "C:179",
      "C:180",
      "C:181",
      "C:182",
      "C:183",
      "C:184",
      "C:185",
      "C:186",
      "C:187",
      "C:188",
      "C:189",
      "C:190",
      "C:191",
      "C:192",
      "C:193",
      "C:194",
      "C:195",
      "C:196",
      "C:197",
      "C:198",
      "C:199",
      "C:200",
      "C:201",
      "C:202",
      "C:203",
      "C:204",
      "C:205",
      "C:206",
      "C:207",
      "C:208",
      "C:209",
      "C:210",
      "C:211",
      "C:212",
      "C:213",
      "C:214",
      "C:215",
      "C:216",
      "C:217",
      "C:218",
      "C:219",
      "C:220",
      "C:221",
      "C:222",
      "C:223",
      "C:224",
      "C:225",
      "C:226",
      "C:227",
      "C:228",
      "C:229",
      "C:230",
      "C:231",
      "C:232",
      "C:233",
      "C:234",
      "C:235",
      "C:236",
      "C:237",
      "C:238",
      "C:239",
      "C:240",
      "C:241",
      "C:242",
      "C:243",
      "C:244",
      "C:245",
      "C:246",
      "C:247",
      "C:248",
      "C:249",
      "C:250",
      "C:251",
      "C:252",
      "C:253",
      "C:254",
      "C:255",
      "C:256",
      "C:257",
      "C:258",
      "C:259",
      "C:260",
      "C:261"
    ],
    "A:136": [
      "A:116",
      "A:117",
      "A:118",
      "A:119",
      "A:120",
      "A:121",
      "A:122",
      "A:123",
      "A:124",
      "A:125",
      "A:126",
      "A:127",
      "A:128",
      "A:129",
      "A:130",
      "A:131",
      "A:132",
      "A:133",
      "A:134",
      "A:135",
      "A:137",
      "A:138",
      "A:139",
      "A:140",
      "A:141",
      "A:142",
      "A:143",
      "A:144",
      "A:145",
      "A:146",
      "A:147",
      "A:148",
      "A:149",
      "A:150",
      "A:151",
      "A:152",
      "A:153",
      "A:154",
      "A:155",
      "A:156",
      "A:157",
      "A:158",
      "A:159",
      "A:160",
      "A:161",
      "A:162",
      "A:163",
      "A:164",
      "A:165",
      "A:166",
      "A:167",
      "A:168",
      "A:169",
      "A:170",
      "A:171",
      "A:172",
      "A:173",
      "A:174",
      "A:175",
      "A:176",
      "A:177",
      "A:178",
      "A:179",
      "A:180",
      "A:181",
      "A:182",
      "A:183",
      "A:184",
      "A:185",
      "A:186",
      "A:187",
      "A:188",
      "A:189",
      "A:190",
      "A:191",
      "A:192",
      "A:193",
      "A:194",
      "A:195",
      "A:196",
      "A:197",
      "A:198",
      "A:199",
      "A:200",
      "A:201",
      "A:202",
      "A:203",
      "A:204",
      "A:205",
      "A:206",
      "A:207",
      "A:208",
      "A:209",
      "A:210",
      "A:211",
      "A:212",
      "A:213",
      "A:214",
      "A:215",
      "A:216",
      "A:217",
      "A:218",
      "A:219",
      "A:220",
      "A:221",
      "A:222",
      "A:223",
      "A:224",
      "A:225",
      "A:226",
      "A:227",
      "A:228",
      "A:229",
      "A:230",
      "A:231",
      "A:232",
      "A:233",
      "A:234",
      "A:235",
      "A:236",
      "A:237",
      "A:238",
      "A:239",
      "A:240",
      "A:241",
      "A:242",
      "A:243",
      "A:244",
      "A:245",
      "A:246",
      "A:247",
      "A:248",
      "A:249",
      "A:250",
      "A:251",
      "A:252",
      "A:253",
      "A:254",
      "A:255",
      "A:256",
      "A:257",
      "A:258",
      "A:259",
      "A:260",
      "A:261",
      "B:116",
      "B:117",
      "B:118",
      "B:119",
      "B:120",
      "B:121",
      "B:122",
      "B:123",
      "B:124",
      "B:125",
      "B:126",
      "B:127",
      "B:128",
      "B:129",
      "B:130",
      "B:131",
      "B:132",
      "B:133",
      "B:134",
      "B:135",
      "B:136",
      "B:137",
      "B:138",
      "B:139",
      "B:140",
      "B:141",
      "B:142",
      "B:143",
      "B:144",
      "B:145",
      "B:146",
      "B:147",
      "B:148",
      "B:149",
      "B:150",
      "B:151",
      "B:152",
      "B:153",
      "B:154",
      "B:155",
      "B:156",
      "B:157",
      "B:158",
      "B:159",
      "B:160",
      "B:161",
      "B:162",
      "B:163",
      "B:164",
      "B:165",
      "B:166",
      "B:167",
      "B:168",
      "B:169",
      "B:170",
      "B:171",
      "B:172",
      "B:173",
      "B:174",
      "B:175",
      "B:176",
      "B:177",
      "B:178",
      "B:179",
      "B:180",
      "B:181",
      "B:182",
      "B:183",
      "B:184",
      "B:185",
      "B:186",
      "B:187",
      "B:188",
      "B:189",
      "B:190",
      "B:191",
      "B:192",
      "B:193",
      "B:194",
      "B:195",
      "B:196",
      "B:197",
      "B:198",
      "B:199",
      "B:200",
      "B:201",
      "B:202",
      "B:203",
      "B:204",
      "B:205",
      "B:206",
      "B:207",
      "B:208",
      "B:209",
      "B:210",
      "B:211",
      "B:212",
      "B:213",
      "B:214",
      "B:215",
      "B:216",
      "B:217",
      "B:218",
      "B:219",
      "B:220",
      "B:221",
      "B:222",
      "B:223",
      "B:224",
      "B:225",
      "B:226",
      "B:227",
      "B:228",
      "B:229",
      "B:230",
      "B:231",
      "B:232",
      "B:233",
      "B:234",
      "B:235",
      "B:236",
      "B:237",
      "B:238",
      "B:239",
      "B:240",
      "B:241",
      "B:242",
      "B:243",
      "B:244",
      "B:245",
      "B:246",
      "B:247",
      "B:248",
      "B:249",
      "B:250",
      "B:251",
      "B:252",
      "B:253",
      "B:254",
      "B:255",
      "B:256",
      "B:257",
      "B:258",
      "B:259",
      "B:260",
      "B:261",
      "C:116",
      "C:117",
      "C:118",
      "C:119",
      "C:120",
      "C:121",
      "C:122",
      "C:123",
      "C:124",
      "C:125",
      "C:126",
      "C:127",
      "C:128",
      "C:129",
      "C:130",
      "C:131",
      "C:132",
      "C:133",
      "C:134",
      "C:135",
      "C:136",
      "C:137",
      "C:138",
      "C:139",
      "C:140",
      "C:141",
      "C:142",
      "C:143",
      "C:144",
      "C:145",
      "C:146",
      "C:147",
      "C:148",
      "C:149",
      "C:150",
      "C:151",
      "C:152",
      "C:153",
      "C:154",
      "C:155",
      "C:156",
      "C:157",
      "C:158",
      "C:159",
      "C:160",
      "C:161",
      "C:162",
      "C:163",
      "C:164",
      "C:165",
      "C:166",
      "C:167",
      "C:168",
      "C:169",
      "C:170",
      "C:171",
      "C:172",
      "C:173",
      "C:174",
      "C:175",
      "C:176",
      "C:177",
      "C:178",
      "C:179",
      "C:180",
      "C:181",
      "C:182",
      "C:183",
      "C:184",
      "C:185",
      "C:186",
      "C:187",
      "C:188",
      "C:189",
      "C:190",
      "C:191",
      "C:192",
      "C:193",
      "C:194",
      "C:195",
      "C:196",
      "C:197",
      "C:198",
      "C:199",
      "C:200",
      "C:201",
      "C:202",
      "C:203",
      "C:204",
      "C:205",
      "C:206",
      "C:207",
      "C:208",
      "C:209",
      "C:210",
      "C:211",
      "C:212",
      "C:213",
      "C:214",
      "C:215",
      "C:216",
      "C:217",
      "C:218",
      "C:219",
      "C:220",
      "C:221",
      "C:222",
      "C:223",
      "C:224",
      "C:225",
      "C:226",
      "C:227",
      "C:228",
      "C:229",
      "C:230",
      "C:231",
      "C:232",
      "C:233",
      "C:234",
      "C:235",
      "C:236",
      "C:237",
      "C:238",
      "C:239",
      "C:240",
      "C:241",
      "C:242",
      "C:243",
      "C:244",
      "C:245",
      "C:246",
      "C:247",
      "C:248",
      "C:249",
      "C:250",
      "C:251",
      "C:252",
      "C:253",
      "C:254",
      "C:255",
      "C:256",
      "C:257",
      "C:258",
      "C:259",
      "C:260",
      "C:261"
    ],
    "A:137": [
      "A:116",
      "A:117",
      "A:118",
      "A:119",
      "A:120",
      "A:121",
      "A:122",
      "A:123",
      "A:124",
      "A:125",
      "A:126",
      "A:127",
      "A:128",
      "A:129",
      "A:130",
      "A:131",
      "A:132",
      "A:133",
      "A:134",
      "A:135",
      "A:136",
      "A:138",
      "A:139",
      "A:140",
      "A:141",
      "A:142",
      "A:143",
      "A:144",
      "A:145",
      "A:146",
      "A:147",
      "A:148",
      "A:149",
      "A:150",
      "A:151",
      "A:152",
      "A:153",
      "A:154",
      "A:155",
      "A:156",
      "A:157",
      "A:158",
      "A:159",
      "A:160",
      "A:161",
      "A:162",
      "A:163",
      "A:164",
      "A:165",
      "A:166",
      "A:167",
      "A:168",
      "A:169",
      "A:170",
      "A:171",
      "A:172",
      "A:173",
      "A:174",
      "A:175",
      "A:176",
      "A:177",
      "A:178",
      "A:179",
      "A:180",
      "A:181",
      "A:182",
      "A:183",
      "A:184",
      "A:185",
      "A:186",
      "A:187",
      "A:188",
      "A:189",
      "A:190",
      "A:191",
      "A:192",
      "A:193",
      "A:194",
      "A:195",
      "A:196",
      "A:197",
      "A:198",
      "A:199",
      "A:200",
      "A:201",
      "A:202",
      "A:203",
      "A:204",
      "A:205",
      "A:206",
      "A:207",
      "A:208",
      "A:209",
      "A:210",
      "A:211",
      "A:212",
      "A:213",
      "A:214",
      "A:215",
      "A:216",
      "A:217",
      "A:218",
      "A:219",
      "A:220",
      "A:221",
      "A:222",
      "A:223",
      "A:224",
      "A:225",
      "A:226",
      "A:227",
      "A:228",
      "A:229",
      "A:230",
      "A:231",
      "A:232",
      "A:233",
      "A:234",
      "A:235",
      "A:236",
      "A:237",
      "A:238",
      "A:239",
      "A:240",
      "A:241",
      "A:242",
      "A:243",
      "A:244",
      "A:245",
      "A:246",
      "A:247",
      "A:248",
      "A:249",
      "A:250",
      "A:251",
      "A:252",
      "A:253",
      "A:254",
      "A:255",
      "A:256",
      "A:257",
      "A:258",
      "A:259",
      "A:260",
      "A:261",
      "B:116",
      "B:117",
      "B:118",
      "B:119",
      "B:120",
      "B:121",
      "B:122",
      "B:123",
      "B:124",
      "B:125",
      "B:126",
      "B:127",
      "B:128",
      "B:129",
      "B:130",
      "B:131",
      "B:132",
      "B:133",
      "B:134",
      "B:135",
      "B:136",
      "B:137",
      "B:138",
      "B:139",
      "B:140",
      "B:141",
      "B:142",
      "B:143",
      "B:144",
      "B:145",
      "B:146",
      "B:147",
      "B:148",
      "B:149",
      "B:150",
      "B:151",
      "B:152",
      "B:153",
      "B:154",
      "B:155",
      "B:156",
      "B:157",
      "B:158",
      "B:159",
      "B:160",
      "B:161",
      "B:162",
      "B:163",
      "B:164",
      "B:165",
      "B:166",
      "B:167",
      "B:168",
      "B:169",
      "B:170",
      "B:171",
      "B:172",
      "B:173",
      "B:174",
      "B:175",
      "B:176",
      "B:177",
      "B:178",
      "B:179",
      "B:180",
      "B:181",
      "B:182",
      "B:183",
      "B:184",
      "B:185",
      "B:186",
      "B:187",
      "B:188",
      "B:189",
      "B:190",
      "B:191",
      "B:192",
      "B:193",
      "B:194",
      "B:195",
      "B:196",
      "B:197",
      "B:198",
      "B:199",
      "B:200",
      "B:201",
      "B:202",
      "B:203",
      "B:204",
      "B:205",
      "B:206",
      "B:207",
      "B:208",
      "B:209",
      "B:210",
      "B:211",
      "B:212",
      "B:213",
      "B:214",
      "B:215",
      "B:216",
      "B:217",
      "B:218",
      "B:219",
      "B:220",
      "B:221",
      "B:222",
      "B:223",
      "B:224",
      "B:225",
      "B:226",
      "B:227",
      "B:228",
      "B:229",
      "B:230",
      "B:231",
      "B:232",
      "B:233",
      "B:234",
      "B:235",
      "B:236",
      "B:237",
      "B:238",
      "B:239",
      "B:240",
      "B:241",
      "B:242",
      "B:243",
      "B:244",
      "B:245",
      "B:246",
      "B:247",
      "B:248",
      "B:249",
      "B:250",
      "B:251",
      "B:252",
      "B:253",
      "B:254",
      "B:255",
      "B:256",
      "B:257",
      "B:258",
      "B:259",
      "B:260",
      "B:261",
      "C:116",
      "C:117",
      "C:118",
      "C:119",
      "C:120",
      "C:121",
      "C:122",
      "C:123",
      "C:124",
      "C:125",
      "C:126",
      "C:127",
      "C:128",
      "C:129",
      "C:130",
      "C:131",
      "C:132",
      "C:133",
      "C:134",
      "C:135",
      "C:136",
      "C:137",
      "C:138",
      "C:139",
      "C:140",
      "C:141",
      "C:142",
      "C:143",
      "C:144",
      "C:145",
      "C:146",
      "C:147",
      "C:148",
      "C:149",
      "C:150",
      "C:151",
      "C:152",
      "C:153",
      "C:154",
      "C:155",
      "C:156",
      "C:157",
      "C:158",
      "C:159",
      "C:160",
      "C:161",
      "C:162",
      "C:163",
      "C:164",
      "C:165",
      "C:166",
      "C:167",
      "C:168",
      "C:169",
      "C:170",
      "C:171",
      "C:172",
      "C:173",
      "C:174",
      "C:175",
      "C:176",
      "C:177",
      "C:178",
      "C:179",
      "C:180",
      "C:181",
      "C:182",
      "C:183",
      "C:184",
      "C:185",
      "C:186",
      "C:187",
      "C:188",
      "C:189",
      "C:190",
      "C:191",
      "C:192",
      "C:193",
      "C:194",
      "C:195",
      "C:196",
      "C:197",
      "C:198",
      "C:199",
      "C:200",
      "C:201",
      "C:202",
      "C:203",
      "C:204",
      "C:205",
      "C:206",
      "C:207",
      "C:208",
      "C:209",
      "C:210",
      "C:211",
      "C:212",
      "C:213",
      "C:214",
      "C:215",
      "C:216",
      "C:217",
      "C:218",
      "C:219",
      "C:220",
      "C:221",
      "C:222",
      "C:223",
      "C:224",
      "C:225",
      "C:226",
      "C:227",
      "C:228",
      "C:229",
      "C:230",
      "C:231",
      "C:232",
      "C:233",
      "C:234",
      "C:235",
      "C:236",
      "C:237",
      "C:238",
      "C:239",
      "C:240",
      "C:241",
      "C:242",
      "C:243",
      "C:244",
      "C:245",
      "C:246",
      "C:247",
      "C:248",
      "C:249",
      "C:250",
      "C:251",
      "C:252",
      "C:253",
      "C:254",
      "C:255",
      "C:256",
      "C:257",
      "C:258",
      "C:259",
      "C:260",
      "C:261"
    ],
    "A:138": [
      "A:116",
      "A:117",
      "A:118",
      "A:119",
      "A:120",
      "A:121",
      "A:122",
      "A:123",
      "A:124",
      "A:125",
      "A:126",
      "A:127",
      "A:128",
      "A:129",
      "A:130",
      "A:131",
      "A:132",
      "A:133",
      "A:134",
      "A:135",
      "A:136",
      "A:137",
      "A:139",
      "A:140",
      "A:141",
      "A:142",
      "A:143",
      "A:144",
      "A:145",
      "A:146",
      "A:147",
      "A:148",
      "A:149",
      "A:150",
      "A:151",
      "A:152",
      "A:153",
      "A:154",
      "A:155",
      "A:156",
      "A:157",
      "A:158",
      "A:159",
      "A:160",
      "A:161",
      "A:162",
      "A:163",
      "A:164",
      "A:165",
      "A:166",
      "A:167",
      "A:168",
      "A:169",
      "A:170",
      "A:171",
      "A:172",
      "A:173",
      "A:174",
      "A:175",
      "A:176",
      "A:177",
      "A:178",
      "A:179",
      "A:180",
      "A:181",
      "A:182",
      "A:183",
      "A:184",
      "A:185",
      "A:186",
      "A:187",
      "A:188",
      "A:189",
      "A:190",
      "A:191",
      "A:192",
      "A:193",
      "A:194",
      "A:195",
      "A:196",
      "A:197",
      "A:198",
      "A:199",
      "A:200",
      "A:201",
      "A:202",
      "A:203",
      "A:204",
      "A:205",
      "A:206",
      "A:207",
      "A:208",
      "A:209",
      "A:210",
      "A:211",
      "A:212",
      "A:213",
      "A:214",
      "A:215",
      "A:216",
      "A:217",
      "A:218",
      "A:219",
      "A:220",
      "A:221",
      "A:222",
      "A:223",
      "A:224",
      "A:225",
      "A:226",
      "A:227",
      "A:228",
      "A:229",
      "A:230",
      "A:231",
      "A:232",
      "A:233",
      "A:234",
      "A:235",
      "A:236",
      "A:237",
      "A:238",
      "A:239",
      "A:240",
      "A:241",
      "A:242",
      "A:243",
      "A:244",
      "A:245",
      "A:246",
      "A:247",
      "A:248",
      "A:249",
      "A:250",
      "A:251",
      "A:252",
      "A:253",
      "A:254",
      "A:255",
      "A:256",
      "A:257",
      "A:258",
      "A:259",
      "A:260",
      "A:261",
      "B:116",
      "B:117",
      "B:118",
      "B:119",
      "B:120",
      "B:121",
      "B:122",
      "B:123",
      "B:124",
      "B:125",
      "B:126",
      "B:127",
      "B:128",
      "B:129",
      "B:130",
      "B:131",
      "B:132",
      "B:133",
      "B:134",
      "B:135",
      "B:136",
      "B:137",
      "B:138",
      "B:139",
      "B:140",
      "B:141",
      "B:142",
      "B:143",
      "B:144",
      "B:145",
      "B:146",
      "B:147",
      "B:148",
      "B:149",
      "B:150",
      "B:151",
      "B:152",
      "B:153",
      "B:154",
      "B:155",
      "B:156",
      "B:157",
      "B:158",
      "B:159",
      "B:160",
      "B:161",
      "B:162",
      "B:163",
      "B:164",
      "B:165",
      "B:166",
      "B:167",
      "B:168",
      "B:169",
      "B:170",
      "B:171",
      "B:172",
      "B:173",
      "B:174",
      "B:175",
      "B:176",
      "B:177",
      "B:178",
      "B:179",
      "B:180",
      "B:181",
      "B:182",
      "B:183",
      "B:184",
      "B:185",
      "B:186",
      "B:187",
      "B:188",
      "B:189",
      "B:190",
      "B:191",
      "B:192",
      "B:193",
      "B:194",
      "B:195",
      "B:196",
      "B:197",
      "B:198",
      "B:199",
      "B:200",
      "B:201",
      "B:202",
      "B:203",
      "B:204",
      "B:205",
      "B:206",
      "B:207",
      "B:208",
      "B:209",
      "B:210",
      "B:211",
      "B:212",
      "B:213",
      "B:214",
      "B:215",
      "B:216",
      "B:217",
      "B:218",
      "B:219",
      "B:220",
      "B:221",
      "B:222",
      "B:223",
      "B:224",
      "B:225",
      "B:226",
      "B:227",
      "B:228",
      "B:229",
      "B:230",
      "B:231",
      "B:232",
      "B:233",
      "B:234",
      "B:235",
      "B:236",
      "B:237",
      "B:238",
      "B:239",
      "B:240",
      "B:241",
      "B:242",
      "B:243",
      "B:244",
      "B:245",
      "B:246",
      "B:247",
      "B:248",
      "B:249",
      "B:250",
      "B:251",
      "B:252",
      "B:253",
      "B:254",
      "B:255",
      "B:256",
      "B:257",
      "B:258",
      "B:259",
      "B:260",
      "B:261",
      "C:116",
      "C:117",
      "C:118",
      "C:119",
      "C:120",
      "C:121",
      "C:122",
      "C:123",
      "C:124",
      "C:125",
      "C:126",
      "C:127",
      "C:128",
      "C:129",
      "C:130",
      "C:131",
      "C:132",
      "C:133",
      "C:134",
      "C:135",
      "C:136",
      "C:137",
      "C:138",
      "C:139",
      "C:140",
      "C:141",
      "C:142",
      "C:143",
      "C:144",
      "C:145",
      "C:146",
      "C:147",
      "C:148",
      "C:149",
      "C:150",
      "C:151",
      "C:152",
      "C:153",
      "C:154",
      "C:155",
      "C:156",
      "C:157",
      "C:158",
      "C:159",
      "C:160",
      "C:161",
      "C:162",
      "C:163",
      "C:164",
      "C:165",
      "C:166",
      "C:167",
      "C:168",
      "C:169",
      "C:170",
      "C:171",
      "C:172",
      "C:173",
      "C:174",
      "C:175",
      "C:176",
      "C:177",
      "C:178",
      "C:179",
      "C:180",
      "C:181",
      "C:182",
      "C:183",
      "C:184",
      "C:185",
      "C:186",
      "C:187",
      "C:188",
      "C:189",
      "C:190",
      "C:191",
      "C:192",
      "C:193",
      "C:194",
      "C:195",
      "C:196",
      "C:197",
      "C:198",
      "C:199",
      "C:200",
      "C:201",
      "C:202",
      "C:203",
      "C:204",
      "C:205",
      "C:206",
      "C:207",
      "C:208",
      "C:209",
      "C:210",
      "C:211",
      "C:212",
      "C:213",
      "C:214",
      "C:215",
      "C:216",
      "C:217",
      "C:218",
      "C:219",
      "C:220",
      "C:221",
      "C:222",
      "C:223",
      "C:224",
      "C:225",
      "C:226",
      "C:227",
      "C:228",
      "C:229",
      "C:230",
      "C:231",
      "C:232",
      "C:233",
      "C:234",
      "C:235",
      "C:236",
      "C:237",
      "C:238",
      "C:239",
      "C:240",
      "C:241",
      "C:242",
      "C:243",
      "C:244",
      "C:245",
      "C:246",
      "C:247",
      "C:248",
      "C:249",
      "C:250",
      "C:251",
      "C:252",
      "C:253",
      "C:254",
      "C:255",
      "C:256",
      "C:257",
      "C:258",
      "C:259",
      "C:260",
      "C:261"
    ],
    "A:139": [
      "A:116",
      "A:117",
      "A:118",
      "A:119",
      "A:120",
      "A:121",
      "A:122",
      "A:123",
      "A:124",
      "A:125",
      "A:126",
      "A:127",
      "A:128",
      "A:129",
      "A:130",
      "A:131",
      "A:132",
      "A:133",
      "A:134",
      "A:135",
      "A:136",
      "A:137",
      "A:138",
      "A:140",
      "A:141",
      "A:142",
      "A:143",
      "A:144",
      "A:145",
      "A:146",
      "A:147",
      "A:148",
      "A:149",
      "A:150",
      "A:151",
      "A:152",
      "A:153",
      "A:154",
      "A:155",
      "A:156",
      "A:157",
      "A:158",
      "A:159",
      "A:160",
      "A:161",
      "A:162",
      "A:163",
      "A:164",
      "A:165",
      "A:166",
      "A:167",
      "A:168",
      "A:169",
      "A:170",
      "A:171",
      "A:172",
      "A:173",
      "A:174",
      "A:175",
      "A:176",
      "A:177",
      "A:178",
      "A:179",
      "A:180",
      "A:181",
      "A:182",
      "A:183",
      "A:184",
      "A:185",
      "A:186",
      "A:187",
      "A:188",
      "A:189",
      "A:190",
      "A:191",
      "A:192",
      "A:193",
      "A:194",
      "A:195",
      "A:196",
      "A:197",
      "A:198",
      "A:199",
      "A:200",
      "A:201",
      "A:202",
      "A:203",
      "A:204",
      "A:205",
      "A:206",
      "A:207",
      "A:208",
      "A:209",
      "A:210",
      "A:211",
      "A:212",
      "A:213",
      "A:214",
      "A:215",
      "A:216",
      "A:217",
      "A:218",
      "A:219",
      "A:220",
      "A:221",
      "A:222",
      "A:223",
      "A:224",
      "A:225",
      "A:226",
      "A:227",
      "A:228",
      "A:229",
      "A:230",
      "A:231",
      "A:232",
      "A:233",
      "A:234",
      "A:235",
      "A:236",
      "A:237",
      "A:238",
      "A:239",
      "A:240",
      "A:241",
      "A:242",
      "A:243",
      "A:244",
      "A:245",
      "A:246",
      "A:247",
      "A:248",
      "A:249",
      "A:250",
      "A:251",
      "A:252",
      "A:253",
      "A:254",
      "A:255",
      "A:256",
      "A:257",
      "A:258",
      "A:259",
      "A:260",
      "A:261",
      "B:116",
      "B:117",
      "B:118",
      "B:119",
      "B:120",
      "B:121",
      "B:122",
      "B:123",
      "B:124",
      "B:125",
      "B:126",
      "B:127",
      "B:128",
      "B:129",
      "B:130",
      "B:131",
      "B:132",
      "B:133",
      "B:134",
      "B:135",
      "B:136",
      "B:137",
      "B:138",
      "B:139",
      "B:140",
      "B:141",
      "B:142",
      "B:143",
      "B:144",
      "B:145",
      "B:146",
      "B:147",
      "B:148",
      "B:149",
      "B:150",
      "B:151",
      "B:152",
      "B:153",
      "B:154",
      "B:155",
      "B:156",
      "B:157",
      "B:158",
      "B:159",
      "B:160",
      "B:161",
      "B:162",
      "B:163",
      "B:164",
      "B:165",
      "B:166",
      "B:167",
      "B:168",
      "B:169",
      "B:170",
      "B:171",
      "B:172",
      "B:173",
      "B:174",
      "B:175",
      "B:176",
      "B:177",
      "B:178",
      "B:179",
      "B:180",
      "B:181",
      "B:182",
      "B:183",
      "B:184",
      "B:185",
      "B:186",
      "B:187",
      "B:188",
      "B:189",
      "B:190",
      "B:191",
      "B:192",
      "B:193",
      "B:194",
      "B:195",
      "B:196",
      "B:197",
      "B:198",
      "B:199",
      "B:200",
      "B:201",
      "B:202",
      "B:203",
      "B:204",
      "B:205",
      "B:206",
      "B:207",
      "B:208",
      "B:209",
      "B:210",
      "B:211",
      "B:212",
      "B:213",
      "B:214",
      "B:215",
      "B:216",
      "B:217",
      "B:218",
      "B:219",
      "B:220",
      "B:221",
      "B:222",
      "B:223",
      "B:224",
      "B:225",
      "B:226",
      "B:227",
      "B:228",
      "B:229",
      "B:230",
      "B:231",
      "B:232",
      "B:233",
      "B:234",
      "B:235",
      "B:236",
      "B:237",
      "B:238",
      "B:239",
      "B:240",
      "B:241",
      "B:242",
      "B:243",
      "B:244",
      "B:245",
      "B:246",
      "B:247",
      "B:248",
      "B:249",
      "B:250",
      "B:251",
      "B:252",
      "B:253",
      "B:254",
      "B:255",
      "B:256",
      "B:257",
      "B:258",
      "B:259",
      "B:260",
      "B:261",
      "C:116",
      "C:117",
      "C:118",
      "C:119",
      "C:120",
      "C:121",
      "C:122",
      "C:123",
      "C:124",
      "C:125",
      "C:126",
      "C:127",
      "C:128",
      "C:129",
      "C:130",
      "C:131",
      "C:132",
      "C:133",
      "C:134",
      "C:135",
      "C:136",
      "C:137",
      "C:138",
      "C:139",
      "C:140",
      "C:141",
      "C:142",
      "C:143",
      "C:144",
      "C:145",
      "C:146",
      "C:147",
      "C:148",
      "C:149",
      "C:150",
      "C:151",
      "C:152",
      "C:153",
      "C:154",
      "C:155",
      "C:156",
      "C:157",
      "C:158",
      "C:159",
      "C:160",
      "C:161",
      "C:162",
      "C:163",
      "C:164",
      "C:165",
      "C:166",
      "C:167",
      "C:168",
      "C:169",
      "C:170",
      "C:171",
      "C:172",
      "C:173",
      "C:174",
      "C:175",
      "C:176",
      "C:177",
      "C:178",
      "C:179",
      "C:180",
      "C:181",
      "C:182",
      "C:183",
      "C:184",
      "C:185",
      "C:186",
      "C:187",
      "C:188",
      "C:189",
      "C:190",
      "C:191",
      "C:192",
      "C:193",
      "C:194",
      "C:195",
      "C:196",
      "C:197",
      "C:198",
      "C:199",
      "C:200",
      "C:201",
      "C:202",
      "C:203",
      "C:204",
      "C:205",
      "C:206",
      "C:207",
      "C:208",
      "C:209",
      "C:210",
      "C:211",
```
