## Supplementary material for "Localized Reactivity on Proteins as Riemannian Manifolds: A Quantum-Inspired Geometric Model for Deterministic, Metal-Aware Reactive-Site Prediction": code bundle: meta.json (part 2 of 4)

```
      "C:212",
      "C:213",
      "C:214",
      "C:215",
      "C:216",
      "C:217",
      "C:218",
      "C:219",
      "C:220",
      "C:221",
      "C:222",
      "C:223",
      "C:224",
      "C:225",
      "C:226",
      "C:227",
      "C:228",
      "C:229",
      "C:230",
      "C:231",
      "C:232",
      "C:233",
      "C:234",
      "C:235",
      "C:236",
      "C:237",
      "C:238",
      "C:239",
      "C:240",
      "C:241",
      "C:242",
      "C:243",
      "C:244",
      "C:245",
      "C:246",
      "C:247",
      "C:248",
      "C:249",
      "C:250",
      "C:251",
      "C:252",
      "C:253",
      "C:254",
      "C:255",
      "C:256",
      "C:257",
      "C:258",
      "C:259",
      "C:260",
      "C:261"
    ],
    "A:140": [
      "A:116",
      "A:117",
      "A:118",
      "A:119",
      "A:120",
      "A:121",
      "A:122",
      "A:123",
      "A:124",
      "A:125",
      "A:126",
      "A:127",
      "A:128",
      "A:129",
      "A:130",
      "A:131",
      "A:132",
      "A:133",
      "A:134",
      "A:135",
      "A:136",
      "A:137",
      "A:138",
      "A:139",
      "A:141",
      "A:142",
      "A:143",
      "A:144",
      "A:145",
      "A:146",
      "A:147",
      "A:148",
      "A:149",
      "A:150",
      "A:151",
      "A:152",
      "A:153",
      "A:154",
      "A:155",
      "A:156",
      "A:157",
      "A:158",
      "A:159",
      "A:160",
      "A:161",
      "A:162",
      "A:163",
      "A:164",
      "A:165",
      "A:166",
      "A:167",
      "A:168",
      "A:169",
      "A:170",
      "A:171",
      "A:172",
      "A:173",
      "A:174",
      "A:175",
      "A:176",
      "A:177",
      "A:178",
      "A:179",
      "A:180",
      "A:181",
      "A:182",
      "A:183",
      "A:184",
      "A:185",
      "A:186",
      "A:187",
      "A:188",
      "A:189",
      "A:190",
      "A:191",
      "A:192",
      "A:193",
      "A:194",
      "A:195",
      "A:196",
      "A:197",
      "A:198",
      "A:199",
      "A:200",
      "A:201",
      "A:202",
      "A:203",
      "A:204",
      "A:205",
      "A:206",
      "A:207",
      "A:208",
      "A:209",
      "A:210",
      "A:211",
      "A:212",
      "A:213",
      "A:214",
      "A:215",
      "A:216",
      "A:217",
      "A:218",
      "A:219",
      "A:220",
      "A:221",
      "A:222",
      "A:223",
      "A:224",
      "A:225",
      "A:226",
      "A:227",
      "A:228",
      "A:229",
      "A:230",
      "A:231",
      "A:232",
      "A:233",
      "A:234",
      "A:235",
      "A:236",
      "A:237",
      "A:238",
      "A:239",
      "A:240",
      "A:241",
      "A:242",
      "A:243",
      "A:244",
      "A:245",
      "A:246",
      "A:247",
      "A:248",
      "A:249",
      "A:250",
      "A:251",
      "A:252",
      "A:253",
      "A:254",
      "A:255",
      "A:256",
      "A:257",
      "A:258",
      "A:259",
      "A:260",
      "A:261",
      "B:116",
      "B:117",
      "B:118",
      "B:119",
      "B:120",
      "B:121",
      "B:122",
      "B:123",
      "B:124",
      "B:125",
      "B:126",
      "B:127",
      "B:128",
      "B:129",
      "B:130",
      "B:131",
      "B:132",
      "B:133",
      "B:134",
      "B:135",
      "B:136",
      "B:137",
      "B:138",
      "B:139",
      "B:140",
      "B:141",
      "B:142",
      "B:143",
      "B:144",
      "B:145",
      "B:146",
      "B:147",
      "B:148",
      "B:149",
      "B:150",
      "B:151",
      "B:152",
      "B:153",
      "B:154",
      "B:155",
      "B:156",
      "B:157",
      "B:158",
      "B:159",
      "B:160",
      "B:161",
      "B:162",
      "B:163",
      "B:164",
      "B:165",
      "B:166",
      "B:167",
      "B:168",
      "B:169",
      "B:170",
      "B:171",
      "B:172",
      "B:173",
      "B:174",
      "B:175",
      "B:176",
      "B:177",
      "B:178",
      "B:179",
      "B:180",
      "B:181",
      "B:182",
      "B:183",
      "B:184",
      "B:185",
      "B:186",
      "B:187",
      "B:188",
      "B:189",
      "B:190",
      "B:191",
      "B:192",
      "B:193",
      "B:194",
      "B:195",
      "B:196",
      "B:197",
      "B:198",
      "B:199",
      "B:200",
      "B:201",
      "B:202",
      "B:203",
      "B:204",
      "B:205",
      "B:206",
      "B:207",
      "B:208",
      "B:209",
      "B:210",
      "B:211",
      "B:212",
      "B:213",
      "B:214",
      "B:215",
      "B:216",
      "B:217",
      "B:218",
      "B:219",
      "B:220",
      "B:221",
      "B:222",
      "B:223",
      "B:224",
      "B:225",
      "B:226",
      "B:227",
      "B:228",
      "B:229",
      "B:230",
      "B:231",
      "B:232",
      "B:233",
      "B:234",
      "B:235",
      "B:236",
      "B:237",
      "B:238",
      "B:239",
      "B:240",
      "B:241",
      "B:242",
      "B:243",
      "B:244",
      "B:245",
      "B:246",
      "B:247",
      "B:248",
      "B:249",
      "B:250",
      "B:251",
      "B:252",
      "B:253",
      "B:254",
      "B:255",
      "B:256",
      "B:257",
      "B:258",
      "B:259",
      "B:260",
      "B:261",
      "C:116",
      "C:117",
      "C:118",
      "C:119",
      "C:120",
      "C:121",
      "C:122",
      "C:123",
      "C:124",
      "C:125",
      "C:126",
      "C:127",
      "C:128",
      "C:129",
      "C:130",
      "C:131",
      "C:132",
      "C:133",
      "C:134",
      "C:135",
      "C:136",
      "C:137",
      "C:138",
      "C:139",
      "C:140",
      "C:141",
      "C:142",
      "C:143",
      "C:144",
      "C:145",
      "C:146",
      "C:147",
      "C:148",
      "C:149",
      "C:150",
      "C:151",
      "C:152",
      "C:153",
      "C:154",
      "C:155",
      "C:156",
      "C:157",
      "C:158",
      "C:159",
      "C:160",
      "C:161",
      "C:162",
      "C:163",
      "C:164",
      "C:165",
      "C:166",
      "C:167",
      "C:168",
      "C:169",
      "C:170",
      "C:171",
      "C:172",
      "C:173",
      "C:174",
      "C:175",
      "C:176",
      "C:177",
      "C:178",
      "C:179",
      "C:180",
      "C:181",
      "C:182",
      "C:183",
      "C:184",
      "C:185",
      "C:186",
      "C:187",
      "C:188",
      "C:189",
      "C:190",
      "C:191",
      "C:192",
      "C:193",
      "C:194",
      "C:195",
      "C:196",
      "C:197",
      "C:198",
      "C:199",
      "C:200",
      "C:201",
      "C:202",
      "C:203",
      "C:204",
      "C:205",
      "C:206",
      "C:207",
      "C:208",
      "C:209",
      "C:210",
      "C:211",
      "C:212",
      "C:213",
      "C:214",
      "C:215",
      "C:216",
      "C:217",
      "C:218",
      "C:219",
      "C:220",
      "C:221",
      "C:222",
      "C:223",
      "C:224",
      "C:225",
      "C:226",
      "C:227",
      "C:228",
      "C:229",
      "C:230",
      "C:231",
      "C:232",
      "C:233",
      "C:234",
      "C:235",
      "C:236",
      "C:237",
      "C:238",
      "C:239",
      "C:240",
      "C:241",
      "C:242",
      "C:243",
      "C:244",
      "C:245",
      "C:246",
      "C:247",
      "C:248",
      "C:249",
      "C:250",
      "C:251",
      "C:252",
      "C:253",
      "C:254",
      "C:255",
      "C:256",
      "C:257",
      "C:258",
      "C:259",
      "C:260",
      "C:261"
    ],
    "A:141": [
      "A:116",
      "A:117",
      "A:118",
      "A:119",
      "A:120",
      "A:121",
      "A:122",
      "A:123",
      "A:124",
      "A:125",
      "A:126",
      "A:127",
      "A:128",
      "A:129",
      "A:130",
      "A:131",
      "A:132",
      "A:133",
      "A:134",
      "A:135",
      "A:136",
      "A:137",
      "A:138",
      "A:139",
      "A:140",
      "A:142",
      "A:143",
      "A:144",
      "A:145",
      "A:146",
      "A:147",
      "A:148",
      "A:149",
      "A:150",
      "A:151",
      "A:152",
      "A:153",
      "A:154",
      "A:155",
      "A:156",
      "A:157",
      "A:158",
      "A:159",
      "A:160",
      "A:161",
      "A:162",
      "A:163",
      "A:164",
      "A:165",
      "A:166",
      "A:167",
      "A:168",
      "A:169",
      "A:170",
      "A:171",
      "A:172",
      "A:173",
      "A:174",
      "A:175",
      "A:176",
      "A:177",
      "A:178",
      "A:179",
      "A:180",
      "A:181",
      "A:182",
      "A:183",
      "A:184",
      "A:185",
      "A:186",
      "A:187",
      "A:188",
      "A:189",
      "A:190",
      "A:191",
      "A:192",
      "A:193",
      "A:194",
      "A:195",
      "A:196",
      "A:197",
      "A:198",
      "A:199",
      "A:200",
      "A:201",
      "A:202",
      "A:203",
      "A:204",
      "A:205",
      "A:206",
      "A:207",
      "A:208",
      "A:209",
      "A:210",
      "A:211",
      "A:212",
      "A:213",
      "A:214",
      "A:215",
      "A:216",
      "A:217",
      "A:218",
      "A:219",
      "A:220",
      "A:221",
      "A:222",
      "A:223",
      "A:224",
      "A:225",
      "A:226",
      "A:227",
      "A:228",
      "A:229",
      "A:230",
      "A:231",
      "A:232",
      "A:233",
      "A:234",
      "A:235",
      "A:236",
      "A:237",
      "A:238",
      "A:239",
      "A:240",
      "A:241",
      "A:242",
      "A:243",
      "A:244",
      "A:245",
      "A:246",
      "A:247",
      "A:248",
      "A:249",
      "A:250",
      "A:251",
      "A:252",
      "A:253",
      "A:254",
      "A:255",
      "A:256",
      "A:257",
      "A:258",
      "A:259",
      "A:260",
      "A:261",
      "B:116",
      "B:117",
      "B:118",
      "B:119",
      "B:120",
      "B:121",
      "B:122",
      "B:123",
      "B:124",
      "B:125",
      "B:126",
      "B:127",
      "B:128",
      "B:129",
      "B:130",
      "B:131",
      "B:132",
      "B:133",
      "B:134",
      "B:135",
      "B:136",
      "B:137",
      "B:138",
      "B:139",
      "B:140",
      "B:141",
      "B:142",
      "B:143",
      "B:144",
      "B:145",
      "B:146",
      "B:147",
      "B:148",
      "B:149",
      "B:150",
      "B:151",
      "B:152",
      "B:153",
      "B:154",
      "B:155",
      "B:156",
      "B:157",
      "B:158",
      "B:159",
      "B:160",
      "B:161",
      "B:162",
      "B:163",
      "B:164",
      "B:165",
      "B:166",
      "B:167",
      "B:168",
      "B:169",
      "B:170",
      "B:171",
      "B:172",
      "B:173",
      "B:174",
      "B:175",
      "B:176",
      "B:177",
      "B:178",
      "B:179",
      "B:180",
      "B:181",
      "B:182",
      "B:183",
      "B:184",
      "B:185",
      "B:186",
      "B:187",
      "B:188",
      "B:189",
      "B:190",
      "B:191",
      "B:192",
      "B:193",
      "B:194",
      "B:195",
      "B:196",
      "B:197",
      "B:198",
      "B:199",
      "B:200",
      "B:201",
      "B:202",
      "B:203",
      "B:204",
      "B:205",
      "B:206",
      "B:207",
      "B:208",
      "B:209",
      "B:210",
      "B:211",
      "B:212",
      "B:213",
      "B:214",
      "B:215",
      "B:216",
      "B:217",
      "B:218",
      "B:219",
      "B:220",
      "B:221",
      "B:222",
      "B:223",
      "B:224",
      "B:225",
      "B:226",
      "B:227",
      "B:228",
      "B:229",
      "B:230",
      "B:231",
      "B:232",
      "B:233",
      "B:234",
      "B:235",
      "B:236",
      "B:237",
      "B:238",
      "B:239",
      "B:240",
      "B:241",
      "B:242",
      "B:243",
      "B:244",
      "B:245",
      "B:246",
      "B:247",
      "B:248",
      "B:249",
      "B:250",
      "B:251",
      "B:252",
      "B:253",
      "B:254",
      "B:255",
      "B:256",
      "B:257",
      "B:258",
      "B:259",
      "B:260",
      "B:261",
      "C:116",
      "C:117",
      "C:118",
      "C:119",
      "C:120",
      "C:121",
      "C:122",
      "C:123",
      "C:124",
      "C:125",
      "C:126",
      "C:127",
      "C:128",
      "C:129",
      "C:130",
      "C:131",
      "C:132",
      "C:133",
      "C:134",
      "C:135",
      "C:136",
      "C:137",
      "C:138",
      "C:139",
      "C:140",
      "C:141",
      "C:142",
      "C:143",
      "C:144",
      "C:145",
      "C:146",
      "C:147",
      "C:148",
      "C:149",
      "C:150",
      "C:151",
      "C:152",
      "C:153",
      "C:154",
      "C:155",
      "C:156",
      "C:157",
      "C:158",
      "C:159",
      "C:160",
      "C:161",
      "C:162",
      "C:163",
      "C:164",
      "C:165",
      "C:166",
      "C:167",
      "C:168",
      "C:169",
      "C:170",
      "C:171",
      "C:172",
      "C:173",
      "C:174",
      "C:175",
      "C:176",
      "C:177",
      "C:178",
      "C:179",
      "C:180",
      "C:181",
      "C:182",
      "C:183",
      "C:184",
      "C:185",
      "C:186",
      "C:187",
      "C:188",
      "C:189",
      "C:190",
      "C:191",
      "C:192",
      "C:193",
      "C:194",
      "C:195",
      "C:196",
      "C:197",
      "C:198",
      "C:199",
      "C:200",
      "C:201",
      "C:202",
      "C:203",
      "C:204",
      "C:205",
      "C:206",
      "C:207",
      "C:208",
      "C:209",
      "C:210",
      "C:211",
      "C:212",
      "C:213",
      "C:214",
      "C:215",
      "C:216",
      "C:217",
      "C:218",
      "C:219",
      "C:220",
      "C:221",
      "C:222",
      "C:223",
      "C:224",
      "C:225",
      "C:226",
      "C:227",
      "C:228",
      "C:229",
      "C:230",
      "C:231",
      "C:232",
      "C:233",
      "C:234",
      "C:235",
      "C:236",
      "C:237",
      "C:238",
      "C:239",
      "C:240",
      "C:241",
      "C:242",
      "C:243",
      "C:244",
      "C:245",
      "C:246",
      "C:247",
      "C:248",
      "C:249",
      "C:250",
      "C:251",
      "C:252",
      "C:253",
      "C:254",
      "C:255",
      "C:256",
      "C:257",
      "C:258",
      "C:259",
      "C:260",
      "C:261"
    ],
    "A:142": [
      "A:116",
      "A:117",
      "A:118",
      "A:119",
      "A:120",
      "A:121",
      "A:122",
      "A:123",
      "A:124",
      "A:125",
      "A:126",
      "A:127",
      "A:128",
      "A:129",
      "A:130",
      "A:131",
      "A:132",
      "A:133",
      "A:134",
      "A:135",
      "A:136",
      "A:137",
      "A:138",
      "A:139",
      "A:140",
      "A:141",
      "A:143",
      "A:144",
      "A:145",
      "A:146",
      "A:147",
      "A:148",
      "A:149",
      "A:150",
      "A:151",
      "A:152",
      "A:153",
      "A:154",
      "A:155",
      "A:156",
      "A:157",
      "A:158",
      "A:159",
      "A:160",
      "A:161",
      "A:162",
      "A:163",
      "A:164",
      "A:165",
      "A:166",
      "A:167",
      "A:168",
      "A:169",
      "A:170",
      "A:171",
      "A:172",
      "A:173",
      "A:174",
      "A:175",
      "A:176",
      "A:177",
      "A:178",
      "A:179",
      "A:180",
      "A:181",
      "A:182",
      "A:183",
      "A:184",
      "A:185",
      "A:186",
      "A:187",
      "A:188",
      "A:189",
      "A:190",
      "A:191",
      "A:192",
      "A:193",
      "A:194",
      "A:195",
      "A:196",
      "A:197",
      "A:198",
      "A:199",
      "A:200",
      "A:201",
      "A:202",
      "A:203",
      "A:204",
      "A:205",
      "A:206",
      "A:207",
      "A:208",
      "A:209",
      "A:210",
      "A:211",
      "A:212",
      "A:213",
      "A:214",
      "A:215",
      "A:216",
      "A:217",
      "A:218",
      "A:219",
      "A:220",
      "A:221",
      "A:222",
      "A:223",
      "A:224",
      "A:225",
      "A:226",
      "A:227",
      "A:228",
      "A:229",
      "A:230",
      "A:231",
      "A:232",
      "A:233",
      "A:234",
      "A:235",
      "A:236",
      "A:237",
      "A:238",
      "A:239",
      "A:240",
      "A:241",
      "A:242",
      "A:243",
      "A:244",
      "A:245",
      "A:246",
      "A:247",
      "A:248",
      "A:249",
      "A:250",
      "A:251",
      "A:252",
      "A:253",
      "A:254",
      "A:255",
      "A:256",
      "A:257",
      "A:258",
      "A:259",
      "A:260",
      "A:261",
      "B:116",
      "B:117",
      "B:118",
      "B:119",
      "B:120",
      "B:121",
      "B:122",
      "B:123",
      "B:124",
      "B:125",
      "B:126",
      "B:127",
      "B:128",
      "B:129",
      "B:130",
      "B:131",
      "B:132",
      "B:133",
      "B:134",
      "B:135",
      "B:136",
      "B:137",
      "B:138",
      "B:139",
      "B:140",
      "B:141",
      "B:142",
      "B:143",
      "B:144",
      "B:145",
      "B:146",
      "B:147",
      "B:148",
      "B:149",
      "B:150",
      "B:151",
      "B:152",
      "B:153",
      "B:154",
      "B:155",
      "B:156",
      "B:157",
      "B:158",
      "B:159",
      "B:160",
      "B:161",
      "B:162",
      "B:163",
      "B:164",
      "B:165",
      "B:166",
      "B:167",
      "B:168",
      "B:169",
      "B:170",
      "B:171",
      "B:172",
      "B:173",
      "B:174",
      "B:175",
      "B:176",
      "B:177",
      "B:178",
      "B:179",
      "B:180",
      "B:181",
      "B:182",
      "B:183",
      "B:184",
      "B:185",
      "B:186",
      "B:187",
      "B:188",
      "B:189",
      "B:190",
      "B:191",
      "B:192",
      "B:193",
      "B:194",
      "B:195",
      "B:196",
      "B:197",
      "B:198",
      "B:199",
      "B:200",
      "B:201",
      "B:202",
      "B:203",
      "B:204",
      "B:205",
      "B:206",
      "B:207",
      "B:208",
      "B:209",
      "B:210",
      "B:211",
      "B:212",
      "B:213",
      "B:214",
      "B:215",
      "B:216",
      "B:217",
      "B:218",
      "B:219",
      "B:220",
      "B:221",
      "B:222",
      "B:223",
      "B:224",
      "B:225",
      "B:226",
      "B:227",
      "B:228",
      "B:229",
      "B:230",
      "B:231",
      "B:232",
      "B:233",
      "B:234",
      "B:235",
      "B:236",
      "B:237",
      "B:238",
      "B:239",
      "B:240",
      "B:241",
      "B:242",
      "B:243",
      "B:244",
      "B:245",
      "B:246",
      "B:247",
      "B:248",
      "B:249",
      "B:250",
      "B:251",
      "B:252",
      "B:253",
      "B:254",
      "B:255",
      "B:256",
      "B:257",
      "B:258",
      "B:259",
      "B:260",
      "B:261",
      "C:116",
      "C:117",
      "C:118",
      "C:119",
      "C:120",
      "C:121",
      "C:122",
      "C:123",
      "C:124",
      "C:125",
      "C:126",
      "C:127",
      "C:128",
      "C:129",
      "C:130",
      "C:131",
      "C:132",
      "C:133",
      "C:134",
      "C:135",
      "C:136",
      "C:137",
      "C:138",
      "C:139",
      "C:140",
      "C:141",
      "C:142",
      "C:143",
      "C:144",
      "C:145",
      "C:146",
      "C:147",
      "C:148",
      "C:149",
      "C:150",
      "C:151",
      "C:152",
      "C:153",
      "C:154",
      "C:155",
      "C:156",
      "C:157",
      "C:158",
      "C:159",
      "C:160",
      "C:161",
      "C:162",
      "C:163",
      "C:164",
      "C:165",
      "C:166",
      "C:167",
      "C:168",
      "C:169",
      "C:170",
      "C:171",
      "C:172",
      "C:173",
      "C:174",
      "C:175",
      "C:176",
      "C:177",
      "C:178",
      "C:179",
      "C:180",
      "C:181",
      "C:182",
      "C:183",
      "C:184",
      "C:185",
      "C:186",
      "C:187",
      "C:188",
      "C:189",
      "C:190",
      "C:191",
      "C:192",
      "C:193",
      "C:194",
      "C:195",
      "C:196",
      "C:197",
      "C:198",
      "C:199",
      "C:200",
      "C:201",
      "C:202",
      "C:203",
      "C:204",
      "C:205",
      "C:206",
      "C:207",
      "C:208",
      "C:209",
      "C:210",
      "C:211",
      "C:212",
      "C:213",
      "C:214",
      "C:215",
      "C:216",
      "C:217",
      "C:218",
      "C:219",
      "C:220",
      "C:221",
      "C:222",
      "C:223",
      "C:224",
      "C:225",
      "C:226",
      "C:227",
      "C:228",
      "C:229",
      "C:230",
      "C:231",
      "C:232",
      "C:233",
      "C:234",
      "C:235",
      "C:236",
      "C:237",
      "C:238",
      "C:239",
      "C:240",
      "C:241",
      "C:242",
      "C:243",
      "C:244",
      "C:245",
      "C:246",
      "C:247",
      "C:248",
      "C:249",
      "C:250",
      "C:251",
      "C:252",
      "C:253",
      "C:254",
      "C:255",
      "C:256",
      "C:257",
      "C:258",
      "C:259",
      "C:260",
      "C:261"
    ],
    "A:143": [
      "A:116",
      "A:117",
      "A:118",
      "A:119",
      "A:120",
      "A:121",
      "A:122",
      "A:123",
      "A:124",
      "A:125",
      "A:126",
      "A:127",
      "A:128",
      "A:129",
      "A:130",
      "A:131",
      "A:132",
      "A:133",
      "A:134",
      "A:135",
      "A:136",
      "A:137",
      "A:138",
      "A:139",
      "A:140",
      "A:141",
      "A:142",
      "A:144",
      "A:145",
      "A:146",
      "A:147",
      "A:148",
      "A:149",
      "A:150",
      "A:151",
      "A:152",
      "A:153",
      "A:154",
      "A:155",
      "A:156",
      "A:157",
      "A:158",
      "A:159",
      "A:160",
      "A:161",
      "A:162",
      "A:163",
      "A:164",
      "A:165",
      "A:166",
      "A:167",
      "A:168",
      "A:169",
      "A:170",
      "A:171",
      "A:172",
      "A:173",
      "A:174",
      "A:175",
      "A:176",
      "A:177",
      "A:178",
      "A:179",
      "A:180",
      "A:181",
      "A:182",
      "A:183",
      "A:184",
      "A:185",
      "A:186",
      "A:187",
      "A:188",
      "A:189",
      "A:190",
      "A:191",
      "A:192",
      "A:193",
      "A:194",
      "A:195",
      "A:196",
      "A:197",
      "A:198",
      "A:199",
      "A:200",
      "A:201",
      "A:202",
      "A:203",
      "A:204",
      "A:205",
      "A:206",
      "A:207",
      "A:208",
      "A:209",
      "A:210",
      "A:211",
      "A:212",
      "A:213",
      "A:214",
      "A:215",
      "A:216",
      "A:217",
      "A:218",
      "A:219",
      "A:220",
      "A:221",
      "A:222",
      "A:223",
      "A:224",
      "A:225",
      "A:226",
      "A:227",
      "A:228",
      "A:229",
      "A:230",
      "A:231",
      "A:232",
      "A:233",
      "A:234",
      "A:235",
      "A:236",
      "A:237",
      "A:238",
      "A:239",
      "A:240",
      "A:241",
      "A:242",
      "A:243",
      "A:244",
      "A:245",
      "A:246",
      "A:247",
      "A:248",
      "A:249",
      "A:250",
      "A:251",
      "A:252",
      "A:253",
      "A:254",
      "A:255",
      "A:256",
      "A:257",
      "A:258",
      "A:259",
      "A:260",
      "A:261",
      "B:116",
      "B:117",
      "B:118",
      "B:119",
      "B:120",
      "B:121",
      "B:122",
      "B:123",
      "B:124",
      "B:125",
      "B:126",
      "B:127",
      "B:128",
      "B:129",
      "B:130",
      "B:131",
      "B:132",
      "B:133",
      "B:134",
      "B:135",
      "B:136",
      "B:137",
      "B:138",
      "B:139",
      "B:140",
      "B:141",
      "B:142",
      "B:143",
      "B:144",
      "B:145",
      "B:146",
      "B:147",
      "B:148",
      "B:149",
      "B:150",
      "B:151",
      "B:152",
      "B:153",
      "B:154",
      "B:155",
      "B:156",
      "B:157",
      "B:158",
      "B:159",
      "B:160",
      "B:161",
      "B:162",
      "B:163",
      "B:164",
      "B:165",
      "B:166",
      "B:167",
      "B:168",
      "B:169",
      "B:170",
      "B:171",
      "B:172",
      "B:173",
      "B:174",
      "B:175",
      "B:176",
      "B:177",
      "B:178",
      "B:179",
      "B:180",
      "B:181",
      "B:182",
      "B:183",
      "B:184",
      "B:185",
      "B:186",
      "B:187",
      "B:188",
      "B:189",
      "B:190",
      "B:191",
      "B:192",
      "B:193",
      "B:194",
      "B:195",
      "B:196",
      "B:197",
      "B:198",
      "B:199",
      "B:200",
      "B:201",
      "B:202",
      "B:203",
      "B:204",
      "B:205",
      "B:206",
      "B:207",
      "B:208",
      "B:209",
      "B:210",
      "B:211",
      "B:212",
      "B:213",
      "B:214",
      "B:215",
      "B:216",
      "B:217",
      "B:218",
      "B:219",
      "B:220",
      "B:221",
      "B:222",
      "B:223",
      "B:224",
      "B:225",
      "B:226",
      "B:227",
      "B:228",
      "B:229",
      "B:230",
      "B:231",
      "B:232",
      "B:233",
      "B:234",
      "B:235",
      "B:236",
      "B:237",
      "B:238",
      "B:239",
      "B:240",
      "B:241",
      "B:242",
      "B:243",
      "B:244",
      "B:245",
      "B:246",
      "B:247",
      "B:248",
      "B:249",
      "B:250",
      "B:251",
      "B:252",
      "B:253",
      "B:254",
      "B:255",
      "B:256",
      "B:257",
      "B:258",
      "B:259",
      "B:260",
      "B:261",
      "C:116",
      "C:117",
      "C:118",
      "C:119",
      "C:120",
      "C:121",
      "C:122",
      "C:123",
      "C:124",
      "C:125",
      "C:126",
      "C:127",
      "C:128",
      "C:129",
      "C:130",
      "C:131",
      "C:132",
      "C:133",
      "C:134",
      "C:135",
      "C:136",
      "C:137",
      "C:138",
      "C:139",
      "C:140",
      "C:141",
      "C:142",
      "C:143",
      "C:144",
      "C:145",
      "C:146",
      "C:147",
      "C:148",
      "C:149",
      "C:150",
      "C:151",
      "C:152",
      "C:153",
      "C:154",
      "C:155",
      "C:156",
      "C:157",
      "C:158",
      "C:159",
      "C:160",
      "C:161",
      "C:162",
      "C:163",
      "C:164",
      "C:165",
      "C:166",
      "C:167",
      "C:168",
      "C:169",
      "C:170",
      "C:171",
      "C:172",
      "C:173",
      "C:174",
      "C:175",
      "C:176",
      "C:177",
      "C:178",
      "C:179",
      "C:180",
      "C:181",
      "C:182",
      "C:183",
      "C:184",
      "C:185",
      "C:186",
      "C:187",
      "C:188",
      "C:189",
      "C:190",
      "C:191",
      "C:192",
      "C:193",
      "C:194",
      "C:195",
      "C:196",
      "C:197",
      "C:198",
      "C:199",
      "C:200",
      "C:201",
      "C:202",
      "C:203",
      "C:204",
      "C:205",
      "C:206",
      "C:207",
      "C:208",
      "C:209",
      "C:210",
      "C:211",
      "C:212",
      "C:213",
      "C:214",
      "C:215",
      "C:216",
      "C:217",
      "C:218",
      "C:219",
      "C:220",
      "C:221",
      "C:222",
      "C:223",
      "C:224",
      "C:225",
      "C:226",
      "C:227",
      "C:228",
      "C:229",
      "C:230",
      "C:231",
      "C:232",
      "C:233",
      "C:234",
      "C:235",
      "C:236",
      "C:237",
      "C:238",
      "C:239",
      "C:240",
      "C:241",
      "C:242",
      "C:243",
      "C:244",
      "C:245",
      "C:246",
      "C:247",
      "C:248",
      "C:249",
      "C:250",
      "C:251",
      "C:252",
      "C:253",
      "C:254",
      "C:255",
      "C:256",
      "C:257",
      "C:258",
      "C:259",
      "C:260",
      "C:261"
    ],
    "A:144": [
      "A:116",
      "A:117",
      "A:118",
      "A:119",
      "A:120",
      "A:121",
      "A:122",
      "A:123",
      "A:124",
      "A:125",
      "A:126",
      "A:127",
      "A:128",
      "A:129",
      "A:130",
      "A:131",
      "A:132",
      "A:133",
      "A:134",
      "A:135",
      "A:136",
      "A:137",
      "A:138",
      "A:139",
      "A:140",
      "A:141",
      "A:142",
      "A:143",
      "A:145",
      "A:146",
      "A:147",
      "A:148",
      "A:149",
      "A:150",
      "A:151",
      "A:152",
      "A:153",
      "A:154",
      "A:155",
      "A:156",
      "A:157",
      "A:158",
      "A:159",
      "A:160",
      "A:161",
      "A:162",
      "A:163",
      "A:164",
      "A:165",
      "A:166",
      "A:167",
      "A:168",
      "A:169",
      "A:170",
      "A:171",
      "A:172",
      "A:173",
      "A:174",
      "A:175",
      "A:176",
      "A:177",
      "A:178",
      "A:179",
      "A:180",
      "A:181",
      "A:182",
      "A:183",
      "A:184",
      "A:185",
      "A:186",
      "A:187",
      "A:188",
      "A:189",
      "A:190",
      "A:191",
      "A:192",
      "A:193",
      "A:194",
      "A:195",
      "A:196",
      "A:197",
      "A:198",
      "A:199",
      "A:200",
      "A:201",
      "A:202",
      "A:203",
      "A:204",
      "A:205",
      "A:206",
      "A:207",
      "A:208",
      "A:209",
      "A:210",
      "A:211",
      "A:212",
      "A:213",
      "A:214",
      "A:215",
      "A:216",
      "A:217",
      "A:218",
      "A:219",
      "A:220",
      "A:221",
      "A:222",
      "A:223",
      "A:224",
      "A:225",
      "A:226",
      "A:227",
      "A:228",
      "A:229",
      "A:230",
      "A:231",
      "A:232",
      "A:233",
      "A:234",
      "A:235",
      "A:236",
      "A:237",
      "A:238",
      "A:239",
      "A:240",
      "A:241",
      "A:242",
      "A:243",
      "A:244",
      "A:245",
      "A:246",
      "A:247",
      "A:248",
      "A:249",
      "A:250",
      "A:251",
      "A:252",
      "A:253",
      "A:254",
      "A:255",
      "A:256",
      "A:257",
      "A:258",
      "A:259",
      "A:260",
      "A:261",
      "B:116",
      "B:117",
      "B:118",
      "B:119",
      "B:120",
      "B:121",
      "B:122",
      "B:123",
      "B:124",
      "B:125",
      "B:126",
      "B:127",
      "B:128",
      "B:129",
      "B:130",
      "B:131",
      "B:132",
      "B:133",
      "B:134",
      "B:135",
      "B:136",
      "B:137",
      "B:138",
      "B:139",
      "B:140",
      "B:141",
      "B:142",
      "B:143",
      "B:144",
      "B:145",
      "B:146",
      "B:147",
      "B:148",
      "B:149",
      "B:150",
      "B:151",
      "B:152",
      "B:153",
      "B:154",
      "B:155",
      "B:156",
      "B:157",
      "B:158",
      "B:159",
      "B:160",
      "B:161",
      "B:162",
      "B:163",
      "B:164",
      "B:165",
      "B:166",
      "B:167",
      "B:168",
      "B:169",
      "B:170",
      "B:171",
      "B:172",
      "B:173",
      "B:174",
      "B:175",
      "B:176",
      "B:177",
      "B:178",
      "B:179",
      "B:180",
      "B:181",
      "B:182",
      "B:183",
      "B:184",
      "B:185",
      "B:186",
      "B:187",
      "B:188",
      "B:189",
      "B:190",
      "B:191",
      "B:192",
      "B:193",
      "B:194",
      "B:195",
      "B:196",
      "B:197",
      "B:198",
      "B:199",
      "B:200",
      "B:201",
      "B:202",
      "B:203",
      "B:204",
      "B:205",
      "B:206",
      "B:207",
      "B:208",
      "B:209",
      "B:210",
      "B:211",
      "B:212",
      "B:213",
      "B:214",
      "B:215",
      "B:216",
      "B:217",
      "B:218",
      "B:219",
      "B:220",
      "B:221",
      "B:222",
      "B:223",
      "B:224",
      "B:225",
      "B:226",
      "B:227",
      "B:228",
      "B:229",
      "B:230",
      "B:231",
      "B:232",
      "B:233",
      "B:234",
      "B:235",
      "B:236",
      "B:237",
      "B:238",
      "B:239",
      "B:240",
      "B:241",
      "B:242",
      "B:243",
      "B:244",
      "B:245",
      "B:246",
      "B:247",
      "B:248",
      "B:249",
      "B:250",
      "B:251",
      "B:252",
      "B:253",
      "B:254",
      "B:255",
      "B:256",
      "B:257",
      "B:258",
      "B:259",
      "B:260",
      "B:261",
      "C:116",
      "C:117",
      "C:118",
      "C:119",
      "C:120",
      "C:121",
      "C:122",
      "C:123",
      "C:124",
      "C:125",
      "C:126",
      "C:127",
      "C:128",
      "C:129",
      "C:130",
      "C:131",
      "C:132",
      "C:133",
      "C:134",
      "C:135",
      "C:136",
      "C:137",
      "C:138",
      "C:139",
      "C:140",
      "C:141",
      "C:142",
      "C:143",
      "C:144",
      "C:145",
      "C:146",
      "C:147",
      "C:148",
      "C:149",
      "C:150",
      "C:151",
      "C:152",
      "C:153",
      "C:154",
      "C:155",
      "C:156",
      "C:157",
      "C:158",
      "C:159",
      "C:160",
      "C:161",
      "C:162",
      "C:163",
      "C:164",
      "C:165",
      "C:166",
      "C:167",
      "C:168",
      "C:169",
      "C:170",
      "C:171",
      "C:172",
      "C:173",
      "C:174",
      "C:175",
      "C:176",
      "C:177",
      "C:178",
      "C:179",
      "C:180",
      "C:181",
      "C:182",
      "C:183",
      "C:184",
      "C:185",
      "C:186",
      "C:187",
      "C:188",
      "C:189",
      "C:190",
      "C:191",
      "C:192",
      "C:193",
      "C:194",
      "C:195",
      "C:196",
      "C:197",
      "C:198",
      "C:199",
      "C:200",
      "C:201",
      "C:202",
      "C:203",
      "C:204",
      "C:205",
      "C:206",
      "C:207",
      "C:208",
      "C:209",
      "C:210",
      "C:211",
      "C:212",
      "C:213",
      "C:214",
      "C:215",
      "C:216",
      "C:217",
      "C:218",
      "C:219",
      "C:220",
      "C:221",
      "C:222",
      "C:223",
      "C:224",
      "C:225",
      "C:226",
      "C:227",
      "C:228",
      "C:229",
      "C:230",
      "C:231",
      "C:232",
      "C:233",
      "C:234",
      "C:235",
      "C:236",
      "C:237",
      "C:238",
      "C:239",
      "C:240",
      "C:241",
      "C:242",
      "C:243",
      "C:244",
      "C:245",
      "C:246",
      "C:247",
      "C:248",
      "C:249",
      "C:250",
      "C:251",
      "C:252",
      "C:253",
      "C:254",
      "C:255",
      "C:256",
      "C:257",
      "C:258",
      "C:259",
      "C:260",
      "C:261"
    ],
    "A:145": [
      "A:116",
      "A:117",
      "A:118",
      "A:119",
      "A:120",
      "A:121",
      "A:122",
      "A:123",
      "A:124",
      "A:125",
      "A:126",
      "A:127",
      "A:128",
      "A:129",
      "A:130",
      "A:131",
      "A:132",
      "A:133",
      "A:134",
      "A:135",
      "A:136",
      "A:137",
      "A:138",
      "A:139",
      "A:140",
      "A:141",
      "A:142",
      "A:143",
      "A:144",
      "A:146",
      "A:147",
      "A:148",
      "A:149",
      "A:150",
      "A:151",
      "A:152",
      "A:153",
      "A:154",
      "A:155",
      "A:156",
      "A:157",
      "A:158",
      "A:159",
      "A:160",
      "A:161",
      "A:162",
      "A:163",
      "A:164",
      "A:165",
      "A:166",
      "A:167",
      "A:168",
      "A:169",
      "A:170",
      "A:171",
      "A:172",
      "A:173",
      "A:174",
      "A:175",
      "A:176",
      "A:177",
      "A:178",
      "A:179",
      "A:180",
      "A:181",
      "A:182",
      "A:183",
      "A:184",
      "A:185",
      "A:186",
      "A:187",
      "A:188",
      "A:189",
      "A:190",
      "A:191",
      "A:192",
      "A:193",
      "A:194",
      "A:195",
      "A:196",
      "A:197",
      "A:198",
      "A:199",
      "A:200",
      "A:201",
      "A:202",
      "A:203",
      "A:204",
      "A:205",
      "A:206",
      "A:207",
      "A:208",
      "A:209",
      "A:210",
      "A:211",
      "A:212",
      "A:213",
      "A:214",
      "A:215",
      "A:216",
      "A:217",
      "A:218",
      "A:219",
      "A:220",
      "A:221",
      "A:222",
      "A:223",
      "A:224",
      "A:225",
      "A:226",
      "A:227",
      "A:228",
      "A:229",
      "A:230",
      "A:231",
      "A:232",
      "A:233",
      "A:234",
      "A:235",
      "A:236",
      "A:237",
      "A:238",
      "A:239",
      "A:240",
      "A:241",
      "A:242",
      "A:243",
      "A:244",
      "A:245",
      "A:246",
      "A:247",
      "A:248",
      "A:249",
      "A:250",
      "A:251",
      "A:252",
      "A:253",
      "A:254",
      "A:255",
      "A:256",
      "A:257",
      "A:258",
      "A:259",
      "A:260",
      "A:261",
      "B:116",
      "B:117",
      "B:118",
      "B:119",
      "B:120",
      "B:121",
      "B:122",
      "B:123",
      "B:124",
      "B:125",
      "B:126",
      "B:127",
      "B:128",
      "B:129",
      "B:130",
      "B:131",
      "B:132",
      "B:133",
      "B:134",
      "B:135",
      "B:136",
      "B:137",
      "B:138",
      "B:139",
      "B:140",
      "B:141",
      "B:142",
      "B:143",
      "B:144",
      "B:145",
      "B:146",
      "B:147",
      "B:148",
      "B:149",
      "B:150",
      "B:151",
      "B:152",
      "B:153",
      "B:154",
      "B:155",
      "B:156",
      "B:157",
      "B:158",
      "B:159",
      "B:160",
      "B:161",
      "B:162",
      "B:163",
      "B:164",
      "B:165",
      "B:166",
      "B:167",
      "B:168",
      "B:169",
      "B:170",
      "B:171",
      "B:172",
      "B:173",
      "B:174",
      "B:175",
      "B:176",
      "B:177",
      "B:178",
      "B:179",
      "B:180",
      "B:181",
      "B:182",
      "B:183",
      "B:184",
      "B:185",
      "B:186",
      "B:187",
      "B:188",
      "B:189",
      "B:190",
      "B:191",
      "B:192",
      "B:193",
      "B:194",
      "B:195",
      "B:196",
      "B:197",
      "B:198",
      "B:199",
      "B:200",
      "B:201",
      "B:202",
      "B:203",
      "B:204",
      "B:205",
      "B:206",
      "B:207",
      "B:208",
      "B:209",
      "B:210",
      "B:211",
      "B:212",
      "B:213",
      "B:214",
      "B:215",
      "B:216",
      "B:217",
      "B:218",
      "B:219",
      "B:220",
      "B:221",
      "B:222",
      "B:223",
      "B:224",
      "B:225",
      "B:226",
      "B:227",
      "B:228",
      "B:229",
      "B:230",
      "B:231",
      "B:232",
      "B:233",
      "B:234",
      "B:235",
      "B:236",
      "B:237",
      "B:238",
      "B:239",
      "B:240",
      "B:241",
      "B:242",
      "B:243",
      "B:244",
      "B:245",
      "B:246",
      "B:247",
      "B:248",
      "B:249",
      "B:250",
      "B:251",
      "B:252",
      "B:253",
      "B:254",
      "B:255",
      "B:256",
      "B:257",
      "B:258",
      "B:259",
      "B:260",
      "B:261",
      "C:116",
      "C:117",
      "C:118",
      "C:119",
      "C:120",
      "C:121",
      "C:122",
      "C:123",
      "C:124",
      "C:125",
      "C:126",
      "C:127",
      "C:128",
      "C:129",
      "C:130",
      "C:131",
      "C:132",
      "C:133",
      "C:134",
      "C:135",
      "C:136",
      "C:137",
      "C:138",
      "C:139",
      "C:140",
      "C:141",
      "C:142",
      "C:143",
      "C:144",
      "C:145",
      "C:146",
      "C:147",
      "C:148",
      "C:149",
      "C:150",
      "C:151",
      "C:152",
      "C:153",
      "C:154",
      "C:155",
      "C:156",
      "C:157",
      "C:158",
      "C:159",
      "C:160",
      "C:161",
      "C:162",
      "C:163",
      "C:164",
      "C:165",
      "C:166",
      "C:167",
      "C:168",
      "C:169",
      "C:170",
      "C:171",
      "C:172",
      "C:173",
      "C:174",
      "C:175",
      "C:176",
      "C:177",
      "C:178",
      "C:179",
      "C:180",
      "C:181",
      "C:182",
      "C:183",
      "C:184",
      "C:185",
      "C:186",
      "C:187",
      "C:188",
      "C:189",
      "C:190",
      "C:191",
      "C:192",
      "C:193",
      "C:194",
      "C:195",
      "C:196",
      "C:197",
      "C:198",
      "C:199",
      "C:200",
      "C:201",
      "C:202",
      "C:203",
      "C:204",
      "C:205",
      "C:206",
      "C:207",
      "C:208",
      "C:209",
      "C:210",
      "C:211",
      "C:212",
      "C:213",
      "C:214",
      "C:215",
      "C:216",
      "C:217",
      "C:218",
      "C:219",
      "C:220",
      "C:221",
      "C:222",
      "C:223",
      "C:224",
      "C:225",
      "C:226",
      "C:227",
      "C:228",
      "C:229",
      "C:230",
      "C:231",
      "C:232",
      "C:233",
      "C:234",
      "C:235",
      "C:236",
      "C:237",
      "C:238",
      "C:239",
      "C:240",
      "C:241",
      "C:242",
      "C:243",
      "C:244",
      "C:245",
      "C:246",
      "C:247",
      "C:248",
      "C:249",
      "C:250",
      "C:251",
      "C:252",
      "C:253",
      "C:254",
      "C:255",
      "C:256",
      "C:257",
      "C:258",
      "C:259",
      "C:260",
      "C:261"
    ],
    "A:146": [
      "A:116",
      "A:117",
      "A:118",
      "A:119",
      "A:120",
      "A:121",
      "A:122",
      "A:123",
      "A:124",
      "A:125",
      "A:126",
      "A:127",
      "A:128",
      "A:129",
      "A:130",
      "A:131",
      "A:132",
      "A:133",
      "A:134",
      "A:135",
      "A:136",
      "A:137",
      "A:138",
      "A:139",
      "A:140",
      "A:141",
      "A:142",
      "A:143",
      "A:144",
      "A:145",
      "A:147",
      "A:148",
      "A:149",
      "A:150",
      "A:151",
      "A:152",
      "A:153",
      "A:154",
      "A:155",
      "A:156",
      "A:157",
      "A:158",
      "A:159",
      "A:160",
      "A:161",
      "A:162",
      "A:163",
      "A:164",
      "A:165",
      "A:166",
      "A:167",
      "A:168",
      "A:169",
      "A:170",
      "A:171",
      "A:172",
      "A:173",
      "A:174",
      "A:175",
      "A:176",
      "A:177",
      "A:178",
      "A:179",
      "A:180",
      "A:181",
      "A:182",
      "A:183",
      "A:184",
      "A:185",
      "A:186",
      "A:187",
      "A:188",
      "A:189",
      "A:190",
      "A:191",
      "A:192",
      "A:193",
      "A:194",
      "A:195",
      "A:196",
      "A:197",
      "A:198",
      "A:199",
      "A:200",
      "A:201",
      "A:202",
      "A:203",
      "A:204",
      "A:205",
      "A:206",
      "A:207",
      "A:208",
      "A:209",
      "A:210",
      "A:211",
      "A:212",
      "A:213",
      "A:214",
      "A:215",
      "A:216",
      "A:217",
      "A:218",
      "A:219",
      "A:220",
      "A:221",
      "A:222",
      "A:223",
      "A:224",
      "A:225",
      "A:226",
      "A:227",
      "A:228",
      "A:229",
      "A:230",
      "A:231",
      "A:232",
      "A:233",
      "A:234",
      "A:235",
      "A:236",
      "A:237",
      "A:238",
      "A:239",
      "A:240",
      "A:241",
      "A:242",
      "A:243",
      "A:244",
      "A:245",
      "A:246",
      "A:247",
      "A:248",
      "A:249",
      "A:250",
      "A:251",
      "A:252",
      "A:253",
      "A:254",
      "A:255",
      "A:256",
      "A:257",
      "A:258",
      "A:259",
      "A:260",
      "A:261",
      "B:116",
      "B:117",
      "B:118",
      "B:119",
      "B:120",
      "B:121",
      "B:122",
      "B:123",
      "B:124",
      "B:125",
      "B:126",
      "B:127",
      "B:128",
      "B:129",
      "B:130",
      "B:131",
      "B:132",
      "B:133",
      "B:134",
      "B:135",
      "B:136",
      "B:137",
      "B:138",
      "B:139",
      "B:140",
      "B:141",
      "B:142",
      "B:143",
      "B:144",
      "B:145",
      "B:146",
      "B:147",
      "B:148",
      "B:149",
      "B:150",
      "B:151",
      "B:152",
      "B:153",
      "B:154",
      "B:155",
      "B:156",
      "B:157",
      "B:158",
      "B:159",
      "B:160",
      "B:161",
      "B:162",
      "B:163",
      "B:164",
      "B:165",
      "B:166",
      "B:167",
      "B:168",
      "B:169",
      "B:170",
      "B:171",
      "B:172",
      "B:173",
      "B:174",
      "B:175",
      "B:176",
      "B:177",
      "B:178",
      "B:179",
      "B:180",
      "B:181",
      "B:182",
      "B:183",
      "B:184",
      "B:185",
      "B:186",
      "B:187",
      "B:188",
      "B:189",
      "B:190",
      "B:191",
      "B:192",
      "B:193",
      "B:194",
      "B:195",
      "B:196",
      "B:197",
      "B:198",
      "B:199",
      "B:200",
      "B:201",
      "B:202",
      "B:203",
      "B:204",
      "B:205",
      "B:206",
      "B:207",
      "B:208",
      "B:209",
      "B:210",
      "B:211",
      "B:212",
      "B:213",
      "B:214",
      "B:215",
      "B:216",
      "B:217",
      "B:218",
      "B:219",
      "B:220",
      "B:221",
      "B:222",
      "B:223",
      "B:224",
      "B:225",
      "B:226",
      "B:227",
      "B:228",
      "B:229",
      "B:230",
      "B:231",
      "B:232",
      "B:233",
      "B:234",
      "B:235",
      "B:236",
      "B:237",
      "B:238",
      "B:239",
      "B:240",
      "B:241",
      "B:242",
      "B:243",
      "B:244",
      "B:245",
      "B:246",
      "B:247",
      "B:248",
      "B:249",
      "B:250",
      "B:251",
      "B:252",
      "B:253",
      "B:254",
      "B:255",
      "B:256",
      "B:257",
      "B:258",
      "B:259",
      "B:260",
      "B:261",
      "C:116",
      "C:117",
      "C:118",
      "C:119",
      "C:120",
      "C:121",
      "C:122",
      "C:123",
      "C:124",
      "C:125",
      "C:126",
      "C:127",
      "C:128",
      "C:129",
      "C:130",
      "C:131",
      "C:132",
      "C:133",
      "C:134",
      "C:135",
      "C:136",
      "C:137",
      "C:138",
      "C:139",
      "C:140",
      "C:141",
      "C:142",
      "C:143",
      "C:144",
      "C:145",
      "C:146",
      "C:147",
      "C:148",
      "C:149",
      "C:150",
      "C:151",
      "C:152",
      "C:153",
      "C:154",
      "C:155",
      "C:156",
      "C:157",
      "C:158",
      "C:159",
      "C:160",
      "C:161",
      "C:162",
      "C:163",
      "C:164",
      "C:165",
      "C:166",
      "C:167",
      "C:168",
      "C:169",
      "C:170",
      "C:171",
      "C:172",
      "C:173",
      "C:174",
      "C:175",
      "C:176",
      "C:177",
      "C:178",
      "C:179",
      "C:180",
      "C:181",
      "C:182",
      "C:183",
      "C:184",
      "C:185",
      "C:186",
      "C:187",
      "C:188",
      "C:189",
      "C:190",
      "C:191",
      "C:192",
      "C:193",
      "C:194",
      "C:195",
      "C:196",
      "C:197",
      "C:198",
      "C:199",
      "C:200",
      "C:201",
      "C:202",
      "C:203",
      "C:204",
      "C:205",
      "C:206",
      "C:207",
      "C:208",
      "C:209",
      "C:210",
      "C:211",
      "C:212",
      "C:213",
      "C:214",
      "C:215",
      "C:216",
      "C:217",
      "C:218",
      "C:219",
      "C:220",
      "C:221",
      "C:222",
      "C:223",
      "C:224",
      "C:225",
      "C:226",
      "C:227",
      "C:228",
      "C:229",
      "C:230",
      "C:231",
      "C:232",
      "C:233",
      "C:234",
      "C:235",
      "C:236",
      "C:237",
      "C:238",
      "C:239",
      "C:240",
      "C:241",
      "C:242",
      "C:243",
      "C:244",
      "C:245",
      "C:246",
      "C:247",
      "C:248",
      "C:249",
      "C:250",
      "C:251",
      "C:252",
      "C:253",
      "C:254",
      "C:255",
      "C:256",
      "C:257",
      "C:258",
      "C:259",
      "C:260",
      "C:261"
    ],
    "A:147": [
      "A:116",
      "A:117",
      "A:118",
      "A:119",
      "A:120",
      "A:121",
      "A:122",
      "A:123",
      "A:124",
      "A:125",
      "A:126",
      "A:127",
      "A:128",
      "A:129",
      "A:130",
      "A:131",
      "A:132",
      "A:133",
      "A:134",
      "A:135",
      "A:136",
      "A:137",
      "A:138",
      "A:139",
      "A:140",
      "A:141",
      "A:142",
      "A:143",
      "A:144",
      "A:145",
      "A:146",
      "A:148",
      "A:149",
      "A:150",
      "A:151",
      "A:152",
      "A:153",
      "A:154",
      "A:155",
      "A:156",
      "A:157",
      "A:158",
      "A:159",
      "A:160",
      "A:161",
      "A:162",
      "A:163",
      "A:164",
      "A:165",
      "A:166",
      "A:167",
      "A:168",
      "A:169",
      "A:170",
      "A:171",
      "A:172",
      "A:173",
      "A:174",
      "A:175",
      "A:176",
      "A:177",
      "A:178",
      "A:179",
      "A:180",
      "A:181",
      "A:182",
      "A:183",
      "A:184",
      "A:185",
      "A:186",
      "A:187",
      "A:188",
      "A:189",
      "A:190",
      "A:191",
      "A:192",
      "A:193",
      "A:194",
      "A:195",
      "A:196",
      "A:197",
      "A:198",
      "A:199",
      "A:200",
      "A:201",
      "A:202",
      "A:203",
      "A:204",
      "A:205",
      "A:206",
      "A:207",
      "A:208",
      "A:209",
      "A:210",
      "A:211",
      "A:212",
      "A:213",
      "A:214",
      "A:215",
      "A:216",
      "A:217",
      "A:218",
      "A:219",
      "A:220",
      "A:221",
      "A:222",
      "A:223",
      "A:224",
      "A:225",
      "A:226",
      "A:227",
      "A:228",
      "A:229",
      "A:230",
      "A:231",
      "A:232",
      "A:233",
      "A:234",
      "A:235",
      "A:236",
      "A:237",
      "A:238",
      "A:239",
      "A:240",
      "A:241",
      "A:242",
      "A:243",
      "A:244",
      "A:245",
      "A:246",
      "A:247",
      "A:248",
      "A:249",
      "A:250",
      "A:251",
      "A:252",
      "A:253",
      "A:254",
      "A:255",
      "A:256",
      "A:257",
      "A:258",
      "A:259",
      "A:260",
      "A:261",
      "B:116",
      "B:117",
      "B:118",
      "B:119",
      "B:120",
      "B:121",
      "B:122",
      "B:123",
      "B:124",
      "B:125",
      "B:126",
      "B:127",
      "B:128",
      "B:129",
      "B:130",
      "B:131",
      "B:132",
      "B:133",
      "B:134",
      "B:135",
      "B:136",
      "B:137",
      "B:138",
      "B:139",
      "B:140",
      "B:141",
      "B:142",
      "B:143",
      "B:144",
      "B:145",
      "B:146",
      "B:147",
      "B:148",
      "B:149",
      "B:150",
      "B:151",
      "B:152",
      "B:153",
      "B:154",
      "B:155",
      "B:156",
      "B:157",
      "B:158",
      "B:159",
      "B:160",
      "B:161",
      "B:162",
      "B:163",
      "B:164",
      "B:165",
      "B:166",
      "B:167",
      "B:168",
      "B:169",
      "B:170",
      "B:171",
      "B:172",
      "B:173",
      "B:174",
      "B:175",
      "B:176",
      "B:177",
      "B:178",
      "B:179",
      "B:180",
      "B:181",
      "B:182",
      "B:183",
      "B:184",
      "B:185",
      "B:186",
      "B:187",
      "B:188",
      "B:189",
      "B:190",
      "B:191",
      "B:192",
      "B:193",
      "B:194",
      "B:195",
      "B:196",
      "B:197",
      "B:198",
      "B:199",
      "B:200",
      "B:201",
      "B:202",
      "B:203",
      "B:204",
      "B:205",
      "B:206",
      "B:207",
      "B:208",
      "B:209",
      "B:210",
      "B:211",
      "B:212",
      "B:213",
      "B:214",
      "B:215",
      "B:216",
      "B:217",
      "B:218",
      "B:219",
      "B:220",
      "B:221",
      "B:222",
      "B:223",
      "B:224",
      "B:225",
      "B:226",
      "B:227",
      "B:228",
      "B:229",
      "B:230",
      "B:231",
      "B:232",
      "B:233",
      "B:234",
      "B:235",
      "B:236",
      "B:237",
      "B:238",
      "B:239",
      "B:240",
      "B:241",
      "B:242",
      "B:243",
      "B:244",
      "B:245",
      "B:246",
      "B:247",
      "B:248",
      "B:249",
      "B:250",
      "B:251",
      "B:252",
      "B:253",
      "B:254",
      "B:255",
      "B:256",
      "B:257",
      "B:258",
      "B:259",
      "B:260",
      "B:261",
      "C:116",
      "C:117",
      "C:118",
      "C:119",
      "C:120",
      "C:121",
      "C:122",
      "C:123",
      "C:124",
      "C:125",
      "C:126",
      "C:127",
      "C:128",
      "C:129",
      "C:130",
      "C:131",
      "C:132",
      "C:133",
      "C:134",
      "C:135",
      "C:136",
      "C:137",
      "C:138",
      "C:139",
      "C:140",
      "C:141",
      "C:142",
      "C:143",
      "C:144",
      "C:145",
      "C:146",
      "C:147",
      "C:148",
      "C:149",
      "C:150",
      "C:151",
      "C:152",
      "C:153",
      "C:154",
      "C:155",
      "C:156",
      "C:157",
      "C:158",
      "C:159",
      "C:160",
      "C:161",
      "C:162",
      "C:163",
      "C:164",
      "C:165",
      "C:166",
      "C:167",
      "C:168",
      "C:169",
      "C:170",
      "C:171",
      "C:172",
      "C:173",
      "C:174",
      "C:175",
      "C:176",
      "C:177",
      "C:178",
      "C:179",
      "C:180",
      "C:181",
      "C:182",
      "C:183",
      "C:184",
      "C:185",
      "C:186",
      "C:187",
      "C:188",
      "C:189",
      "C:190",
      "C:191",
      "C:192",
      "C:193",
      "C:194",
      "C:195",
      "C:196",
      "C:197",
      "C:198",
      "C:199",
      "C:200",
      "C:201",
      "C:202",
      "C:203",
      "C:204",
      "C:205",
      "C:206",
      "C:207",
      "C:208",
      "C:209",
      "C:210",
      "C:211",
      "C:212",
      "C:213",
      "C:214",
      "C:215",
      "C:216",
      "C:217",
      "C:218",
      "C:219",
      "C:220",
      "C:221",
      "C:222",
      "C:223",
      "C:224",
      "C:225",
      "C:226",
      "C:227",
      "C:228",
      "C:229",
      "C:230",
      "C:231",
      "C:232",
      "C:233",
      "C:234",
      "C:235",
      "C:236",
      "C:237",
      "C:238",
      "C:239",
      "C:240",
      "C:241",
      "C:242",
      "C:243",
      "C:244",
      "C:245",
      "C:246",
      "C:247",
      "C:248",
      "C:249",
      "C:250",
      "C:251",
      "C:252",
      "C:253",
      "C:254",
      "C:255",
      "C:256",
      "C:257",
      "C:258",
      "C:259",
      "C:260",
      "C:261"
    ],
    "A:148": [
      "A:116",
      "A:117",
      "A:118",
      "A:119",
      "A:120",
      "A:121",
      "A:122",
      "A:123",
      "A:124",
      "A:125",
      "A:126",
      "A:127",
      "A:128",
      "A:129",
      "A:130",
      "A:131",
      "A:132",
      "A:133",
      "A:134",
      "A:135",
      "A:136",
      "A:137",
      "A:138",
      "A:139",
      "A:140",
      "A:141",
      "A:142",
      "A:143",
      "A:144",
      "A:145",
      "A:146",
      "A:147",
      "A:149",
      "A:150",
      "A:151",
      "A:152",
      "A:153",
      "A:154",
      "A:155",
      "A:156",
      "A:157",
      "A:158",
      "A:159",
      "A:160",
      "A:161",
      "A:162",
      "A:163",
      "A:164",
      "A:165",
      "A:166",
      "A:167",
      "A:168",
      "A:169",
      "A:170",
      "A:171",
      "A:172",
      "A:173",
      "A:174",
      "A:175",
      "A:176",
      "A:177",
      "A:178",
      "A:179",
      "A:180",
      "A:181",
      "A:182",
      "A:183",
      "A:184",
      "A:185",
      "A:186",
      "A:187",
      "A:188",
      "A:189",
      "A:190",
      "A:191",
      "A:192",
      "A:193",
      "A:194",
      "A:195",
      "A:196",
      "A:197",
      "A:198",
      "A:199",
      "A:200",
      "A:201",
      "A:202",
      "A:203",
      "A:204",
      "A:205",
      "A:206",
      "A:207",
      "A:208",
      "A:209",
      "A:210",
      "A:211",
      "A:212",
      "A:213",
      "A:214",
      "A:215",
      "A:216",
      "A:217",
      "A:218",
      "A:219",
      "A:220",
      "A:221",
      "A:222",
      "A:223",
      "A:224",
      "A:225",
      "A:226",
      "A:227",
      "A:228",
      "A:229",
      "A:230",
      "A:231",
      "A:232",
      "A:233",
      "A:234",
      "A:235",
      "A:236",
      "A:237",
      "A:238",
      "A:239",
      "A:240",
      "A:241",
      "A:242",
      "A:243",
      "A:244",
      "A:245",
      "A:246",
      "A:247",
      "A:248",
      "A:249",
      "A:250",
      "A:251",
      "A:252",
      "A:253",
      "A:254",
      "A:255",
      "A:256",
      "A:257",
      "A:258",
      "A:259",
      "A:260",
      "A:261",
      "B:116",
      "B:117",
      "B:118",
      "B:119",
      "B:120",
      "B:121",
      "B:122",
      "B:123",
      "B:124",
      "B:125",
      "B:126",
      "B:127",
      "B:128",
      "B:129",
      "B:130",
      "B:131",
      "B:132",
      "B:133",
      "B:134",
      "B:135",
      "B:136",
      "B:137",
      "B:138",
      "B:139",
      "B:140",
      "B:141",
      "B:142",
      "B:143",
      "B:144",
      "B:145",
      "B:146",
      "B:147",
      "B:148",
      "B:149",
      "B:150",
      "B:151",
      "B:152",
      "B:153",
      "B:154",
      "B:155",
      "B:156",
      "B:157",
      "B:158",
      "B:159",
      "B:160",
      "B:161",
      "B:162",
      "B:163",
      "B:164",
      "B:165",
      "B:166",
      "B:167",
      "B:168",
      "B:169",
      "B:170",
      "B:171",
      "B:172",
      "B:173",
      "B:174",
      "B:175",
      "B:176",
      "B:177",
      "B:178",
      "B:179",
      "B:180",
      "B:181",
      "B:182",
      "B:183",
      "B:184",
      "B:185",
      "B:186",
      "B:187",
      "B:188",
      "B:189",
      "B:190",
      "B:191",
      "B:192",
      "B:193",
      "B:194",
      "B:195",
      "B:196",
      "B:197",
      "B:198",
      "B:199",
      "B:200",
      "B:201",
      "B:202",
      "B:203",
      "B:204",
      "B:205",
      "B:206",
      "B:207",
      "B:208",
      "B:209",
      "B:210",
      "B:211",
      "B:212",
      "B:213",
      "B:214",
      "B:215",
      "B:216",
      "B:217",
      "B:218",
      "B:219",
      "B:220",
      "B:221",
      "B:222",
      "B:223",
      "B:224",
      "B:225",
      "B:226",
      "B:227",
      "B:228",
      "B:229",
      "B:230",
      "B:231",
      "B:232",
      "B:233",
      "B:234",
      "B:235",
      "B:236",
      "B:237",
      "B:238",
      "B:239",
      "B:240",
      "B:241",
      "B:242",
      "B:243",
      "B:244",
      "B:245",
      "B:246",
      "B:247",
      "B:248",
      "B:249",
      "B:250",
      "B:251",
      "B:252",
      "B:253",
      "B:254",
      "B:255",
      "B:256",
      "B:257",
      "B:258",
      "B:259",
      "B:260",
      "B:261",
      "C:116",
      "C:117",
      "C:118",
      "C:119",
      "C:120",
      "C:121",
      "C:122",
      "C:123",
      "C:124",
      "C:125",
      "C:126",
      "C:127",
      "C:128",
      "C:129",
      "C:130",
      "C:131",
      "C:132",
      "C:133",
      "C:134",
      "C:135",
      "C:136",
      "C:137",
      "C:138",
      "C:139",
      "C:140",
      "C:141",
      "C:142",
      "C:143",
      "C:144",
      "C:145",
      "C:146",
      "C:147",
      "C:148",
      "C:149",
      "C:150",
      "C:151",
      "C:152",
      "C:153",
      "C:154",
      "C:155",
      "C:156",
      "C:157",
      "C:158",
      "C:159",
      "C:160",
      "C:161",
      "C:162",
      "C:163",
      "C:164",
      "C:165",
      "C:166",
      "C:167",
      "C:168",
      "C:169",
      "C:170",
      "C:171",
      "C:172",
      "C:173",
      "C:174",
      "C:175",
      "C:176",
      "C:177",
      "C:178",
      "C:179",
      "C:180",
      "C:181",
      "C:182",
      "C:183",
      "C:184",
      "C:185",
      "C:186",
      "C:187",
      "C:188",
      "C:189",
      "C:190",
      "C:191",
      "C:192",
      "C:193",
      "C:194",
      "C:195",
      "C:196",
      "C:197",
      "C:198",
      "C:199",
      "C:200",
      "C:201",
      "C:202",
      "C:203",
      "C:204",
      "C:205",
      "C:206",
      "C:207",
      "C:208",
      "C:209",
      "C:210",
      "C:211",
      "C:212",
      "C:213",
      "C:214",
      "C:215",
      "C:216",
      "C:217",
      "C:218",
      "C:219",
      "C:220",
      "C:221",
      "C:222",
      "C:223",
      "C:224",
      "C:225",
      "C:226",
      "C:227",
      "C:228",
      "C:229",
      "C:230",
      "C:231",
      "C:232",
      "C:233",
      "C:234",
      "C:235",
      "C:236",
      "C:237",
      "C:238",
      "C:239",
      "C:240",
      "C:241",
      "C:242",
      "C:243",
      "C:244",
      "C:245",
      "C:246",
      "C:247",
      "C:248",
      "C:249",
      "C:250",
      "C:251",
      "C:252",
      "C:253",
      "C:254",
      "C:255",
      "C:256",
      "C:257",
      "C:258",
      "C:259",
      "C:260",
      "C:261"
    ],
    "A:149": [
      "A:116",
      "A:117",
      "A:118",
      "A:119",
      "A:120",
      "A:121",
      "A:122",
      "A:123",
      "A:124",
      "A:125",
      "A:126",
      "A:127",
      "A:128",
      "A:129",
      "A:130",
      "A:131",
      "A:132",
      "A:133",
      "A:134",
      "A:135",
      "A:136",
      "A:137",
      "A:138",
      "A:139",
      "A:140",
      "A:141",
      "A:142",
      "A:143",
      "A:144",
      "A:145",
      "A:146",
      "A:147",
      "A:148",
      "A:150",
      "A:151",
      "A:152",
      "A:153",
      "A:154",
      "A:155",
      "A:156",
      "A:157",
      "A:158",
      "A:159",
      "A:160",
      "A:161",
      "A:162",
      "A:163",
      "A:164",
      "A:165",
      "A:166",
      "A:167",
      "A:168",
      "A:169",
      "A:170",
      "A:171",
      "A:172",
      "A:173",
      "A:174",
      "A:175",
      "A:176",
      "A:177",
      "A:178",
      "A:179",
      "A:180",
      "A:181",
      "A:182",
      "A:183",
      "A:184",
      "A:185",
      "A:186",
      "A:187",
      "A:188",
      "A:189",
      "A:190",
      "A:191",
      "A:192",
      "A:193",
      "A:194",
      "A:195",
      "A:196",
      "A:197",
      "A:198",
      "A:199",
      "A:200",
      "A:201",
      "A:202",
      "A:203",
      "A:204",
      "A:205",
      "A:206",
      "A:207",
      "A:208",
      "A:209",
      "A:210",
      "A:211",
      "A:212",
      "A:213",
      "A:214",
      "A:215",
      "A:216",
      "A:217",
      "A:218",
      "A:219",
      "A:220",
      "A:221",
      "A:222",
      "A:223",
      "A:224",
      "A:225",
      "A:226",
      "A:227",
      "A:228",
      "A:229",
      "A:230",
      "A:231",
      "A:232",
      "A:233",
      "A:234",
      "A:235",
      "A:236",
      "A:237",
      "A:238",
      "A:239",
      "A:240",
      "A:241",
      "A:242",
      "A:243",
      "A:244",
      "A:245",
      "A:246",
      "A:247",
      "A:248",
      "A:249",
      "A:250",
      "A:251",
      "A:252",
      "A:253",
      "A:254",
      "A:255",
      "A:256",
      "A:257",
      "A:258",
      "A:259",
      "A:260",
      "A:261",
      "B:116",
      "B:117",
      "B:118",
      "B:119",
      "B:120",
      "B:121",
      "B:122",
      "B:123",
      "B:124",
      "B:125",
      "B:126",
      "B:127",
      "B:128",
      "B:129",
      "B:130",
      "B:131",
      "B:132",
      "B:133",
      "B:134",
      "B:135",
      "B:136",
      "B:137",
      "B:138",
      "B:139",
      "B:140",
      "B:141",
      "B:142",
      "B:143",
      "B:144",
      "B:145",
      "B:146",
      "B:147",
      "B:148",
      "B:149",
      "B:150",
      "B:151",
      "B:152",
      "B:153",
      "B:154",
      "B:155",
      "B:156",
      "B:157",
      "B:158",
      "B:159",
      "B:160",
      "B:161",
      "B:162",
      "B:163",
      "B:164",
      "B:165",
      "B:166",
      "B:167",
      "B:168",
      "B:169",
      "B:170",
      "B:171",
      "B:172",
      "B:173",
      "B:174",
      "B:175",
      "B:176",
      "B:177",
      "B:178",
      "B:179",
      "B:180",
      "B:181",
      "B:182",
      "B:183",
      "B:184",
      "B:185",
      "B:186",
      "B:187",
      "B:188",
      "B:189",
      "B:190",
      "B:191",
      "B:192",
      "B:193",
      "B:194",
      "B:195",
      "B:196",
      "B:197",
      "B:198",
      "B:199",
      "B:200",
      "B:201",
      "B:202",
      "B:203",
      "B:204",
      "B:205",
      "B:206",
      "B:207",
      "B:208",
      "B:209",
      "B:210",
      "B:211",
      "B:212",
      "B:213",
      "B:214",
      "B:215",
      "B:216",
      "B:217",
      "B:218",
      "B:219",
      "B:220",
      "B:221",
      "B:222",
      "B:223",
      "B:224",
      "B:225",
      "B:226",
      "B:227",
      "B:228",
      "B:229",
      "B:230",
      "B:231",
      "B:232",
      "B:233",
      "B:234",
      "B:235",
      "B:236",
      "B:237",
      "B:238",
      "B:239",
      "B:240",
      "B:241",
      "B:242",
      "B:243",
      "B:244",
      "B:245",
      "B:246",
      "B:247",
      "B:248",
      "B:249",
      "B:250",
      "B:251",
      "B:252",
      "B:253",
      "B:254",
      "B:255",
      "B:256",
      "B:257",
      "B:258",
      "B:259",
      "B:260",
      "B:261",
      "C:116",
      "C:117",
      "C:118",
      "C:119",
      "C:120",
      "C:121",
      "C:122",
      "C:123",
      "C:124",
      "C:125",
      "C:126",
      "C:127",
      "C:128",
      "C:129",
      "C:130",
      "C:131",
      "C:132",
      "C:133",
      "C:134",
      "C:135",
      "C:136",
      "C:137",
      "C:138",
      "C:139",
      "C:140",
      "C:141",
      "C:142",
      "C:143",
      "C:144",
      "C:145",
      "C:146",
      "C:147",
      "C:148",
      "C:149",
      "C:150",
      "C:151",
      "C:152",
      "C:153",
      "C:154",
      "C:155",
      "C:156",
      "C:157",
      "C:158",
      "C:159",
      "C:160",
      "C:161",
      "C:162",
      "C:163",
      "C:164",
      "C:165",
      "C:166",
      "C:167",
      "C:168",
      "C:169",
      "C:170",
      "C:171",
      "C:172",
      "C:173",
      "C:174",
      "C:175",
      "C:176",
      "C:177",
      "C:178",
      "C:179",
      "C:180",
      "C:181",
      "C:182",
      "C:183",
      "C:184",
      "C:185",
      "C:186",
      "C:187",
      "C:188",
      "C:189",
      "C:190",
      "C:191",
      "C:192",
      "C:193",
      "C:194",
      "C:195",
      "C:196",
      "C:197",
      "C:198",
      "C:199",
      "C:200",
      "C:201",
      "C:202",
      "C:203",
      "C:204",
      "C:205",
      "C:206",
      "C:207",
      "C:208",
      "C:209",
      "C:210",
      "C:211",
      "C:212",
      "C:213",
      "C:214",
      "C:215",
      "C:216",
      "C:217",
      "C:218",
      "C:219",
      "C:220",
      "C:221",
      "C:222",
      "C:223",
      "C:224",
      "C:225",
      "C:226",
      "C:227",
      "C:228",
      "C:229",
      "C:230",
      "C:231",
      "C:232",
      "C:233",
      "C:234",
      "C:235",
      "C:236",
      "C:237",
      "C:238",
      "C:239",
      "C:240",
      "C:241",
      "C:242",
      "C:243",
      "C:244",
      "C:245",
      "C:246",
      "C:247",
      "C:248",
      "C:249",
      "C:250",
      "C:251",
      "C:252",
      "C:253",
      "C:254",
      "C:255",
      "C:256",
      "C:257",
      "C:258",
      "C:259",
      "C:260",
      "C:261"
    ],
    "A:150": [
      "A:116",
      "A:117",
      "A:118",
      "A:119",
      "A:120",
      "A:121",
      "A:122",
      "A:123",
      "A:124",
      "A:125",
      "A:126",
      "A:127",
      "A:128",
      "A:129",
      "A:130",
      "A:131",
      "A:132",
      "A:133",
      "A:134",
      "A:135",
      "A:136",
      "A:137",
      "A:138",
      "A:139",
      "A:140",
      "A:141",
      "A:142",
      "A:143",
      "A:144",
      "A:145",
      "A:146",
      "A:147",
      "A:148",
      "A:149",
      "A:151",
      "A:152",
      "A:153",
      "A:154",
      "A:155",
      "A:156",
      "A:157",
      "A:158",
      "A:159",
      "A:160",
      "A:161",
      "A:162",
      "A:163",
      "A:164",
      "A:165",
      "A:166",
      "A:167",
      "A:168",
      "A:169",
      "A:170",
      "A:171",
      "A:172",
      "A:173",
      "A:174",
      "A:175",
      "A:176",
      "A:177",
      "A:178",
      "A:179",
      "A:180",
      "A:181",
      "A:182",
      "A:183",
      "A:184",
      "A:185",
      "A:186",
      "A:187",
      "A:188",
      "A:189",
      "A:190",
      "A:191",
      "A:192",
      "A:193",
      "A:194",
      "A:195",
      "A:196",
      "A:197",
      "A:198",
      "A:199",
      "A:200",
      "A:201",
      "A:202",
      "A:203",
      "A:204",
      "A:205",
      "A:206",
      "A:207",
      "A:208",
      "A:209",
      "A:210",
      "A:211",
      "A:212",
      "A:213",
      "A:214",
      "A:215",
      "A:216",
      "A:217",
      "A:218",
      "A:219",
      "A:220",
      "A:221",
      "A:222",
      "A:223",
      "A:224",
      "A:225",
      "A:226",
      "A:227",
      "A:228",
      "A:229",
      "A:230",
      "A:231",
      "A:232",
      "A:233",
      "A:234",
      "A:235",
      "A:236",
      "A:237",
      "A:238",
      "A:239",
      "A:240",
      "A:241",
      "A:242",
      "A:243",
      "A:244",
      "A:245",
      "A:246",
      "A:247",
      "A:248",
      "A:249",
      "A:250",
      "A:251",
      "A:252",
      "A:253",
      "A:254",
      "A:255",
      "A:256",
      "A:257",
      "A:258",
      "A:259",
      "A:260",
      "A:261",
      "B:116",
      "B:117",
      "B:118",
      "B:119",
      "B:120",
      "B:121",
      "B:122",
      "B:123",
      "B:124",
      "B:125",
      "B:126",
      "B:127",
      "B:128",
      "B:129",
      "B:130",
      "B:131",
      "B:132",
      "B:133",
      "B:134",
      "B:135",
      "B:136",
      "B:137",
      "B:138",
      "B:139",
      "B:140",
      "B:141",
      "B:142",
      "B:143",
      "B:144",
      "B:145",
      "B:146",
      "B:147",
      "B:148",
      "B:149",
      "B:150",
      "B:151",
      "B:152",
      "B:153",
      "B:154",
      "B:155",
      "B:156",
      "B:157",
      "B:158",
      "B:159",
      "B:160",
      "B:161",
      "B:162",
      "B:163",
      "B:164",
      "B:165",
      "B:166",
      "B:167",
      "B:168",
      "B:169",
      "B:170",
      "B:171",
      "B:172",
      "B:173",
      "B:174",
      "B:175",
      "B:176",
      "B:177",
      "B:178",
      "B:179",
      "B:180",
      "B:181",
      "B:182",
      "B:183",
      "B:184",
      "B:185",
      "B:186",
      "B:187",
      "B:188",
      "B:189",
      "B:190",
      "B:191",
      "B:192",
      "B:193",
      "B:194",
      "B:195",
      "B:196",
      "B:197",
      "B:198",
      "B:199",
      "B:200",
      "B:201",
      "B:202",
      "B:203",
      "B:204",
      "B:205",
      "B:206",
      "B:207",
      "B:208",
      "B:209",
      "B:210",
      "B:211",
      "B:212",
      "B:213",
      "B:214",
      "B:215",
      "B:216",
      "B:217",
      "B:218",
      "B:219",
      "B:220",
      "B:221",
      "B:222",
      "B:223",
      "B:224",
      "B:225",
      "B:226",
      "B:227",
      "B:228",
      "B:229",
      "B:230",
      "B:231",
      "B:232",
      "B:233",
      "B:234",
      "B:235",
      "B:236",
      "B:237",
      "B:238",
      "B:239",
      "B:240",
      "B:241",
      "B:242",
      "B:243",
      "B:244",
      "B:245",
      "B:246",
      "B:247",
      "B:248",
      "B:249",
      "B:250",
      "B:251",
      "B:252",
      "B:253",
      "B:254",
      "B:255",
      "B:256",
      "B:257",
      "B:258",
      "B:259",
      "B:260",
      "B:261",
      "C:116",
      "C:117",
      "C:118",
      "C:119",
      "C:120",
      "C:121",
      "C:122",
      "C:123",
      "C:124",
      "C:125",
      "C:126",
      "C:127",
      "C:128",
      "C:129",
      "C:130",
      "C:131",
      "C:132",
      "C:133",
      "C:134",
      "C:135",
      "C:136",
      "C:137",
      "C:138",
      "C:139",
      "C:140",
      "C:141",
      "C:142",
      "C:143",
      "C:144",
      "C:145",
      "C:146",
      "C:147",
      "C:148",
      "C:149",
      "C:150",
      "C:151",
      "C:152",
      "C:153",
      "C:154",
      "C:155",
      "C:156",
      "C:157",
      "C:158",
      "C:159",
      "C:160",
      "C:161",
      "C:162",
      "C:163",
      "C:164",
      "C:165",
      "C:166",
      "C:167",
      "C:168",
      "C:169",
      "C:170",
      "C:171",
      "C:172",
      "C:173",
      "C:174",
      "C:175",
      "C:176",
      "C:177",
      "C:178",
      "C:179",
      "C:180",
      "C:181",
      "C:182",
      "C:183",
      "C:184",
      "C:185",
      "C:186",
      "C:187",
      "C:188",
      "C:189",
      "C:190",
      "C:191",
      "C:192",
      "C:193",
      "C:194",
      "C:195",
      "C:196",
      "C:197",
      "C:198",
      "C:199",
      "C:200",
      "C:201",
      "C:202",
      "C:203",
      "C:204",
      "C:205",
      "C:206",
      "C:207",
      "C:208",
      "C:209",
      "C:210",
      "C:211",
      "C:212",
      "C:213",
      "C:214",
      "C:215",
      "C:216",
      "C:217",
      "C:218",
      "C:219",
      "C:220",
      "C:221",
      "C:222",
      "C:223",
      "C:224",
      "C:225",
      "C:226",
      "C:227",
      "C:228",
      "C:229",
      "C:230",
      "C:231",
      "C:232",
      "C:233",
      "C:234",
      "C:235",
      "C:236",
      "C:237",
      "C:238",
      "C:239",
      "C:240",
      "C:241",
      "C:242",
      "C:243",
      "C:244",
      "C:245",
      "C:246",
      "C:247",
      "C:248",
      "C:249",
      "C:250",
      "C:251",
      "C:252",
      "C:253",
      "C:254",
      "C:255",
      "C:256",
      "C:257",
      "C:258",
      "C:259",
      "C:260",
      "C:261"
    ],
    "A:151": [
      "A:116",
      "A:117",
      "A:118",
      "A:119",
      "A:120",
      "A:121",
      "A:122",
      "A:123",
      "A:124",
      "A:125",
      "A:126",
      "A:127",
      "A:128",
      "A:129",
      "A:130",
      "A:131",
      "A:132",
      "A:133",
      "A:134",
      "A:135",
      "A:136",
      "A:137",
      "A:138",
      "A:139",
      "A:140",
      "A:141",
      "A:142",
      "A:143",
      "A:144",
      "A:145",
      "A:146",
      "A:147",
      "A:148",
      "A:149",
      "A:150",
      "A:152",
      "A:153",
      "A:154",
      "A:155",
      "A:156",
      "A:157",
      "A:158",
      "A:159",
      "A:160",
      "A:161",
      "A:162",
      "A:163",
      "A:164",
      "A:165",
      "A:166",
      "A:167",
      "A:168",
      "A:169",
      "A:170",
      "A:171",
      "A:172",
      "A:173",
      "A:174",
      "A:175",
      "A:176",
      "A:177",
      "A:178",
      "A:179",
      "A:180",
      "A:181",
      "A:182",
      "A:183",
      "A:184",
      "A:185",
      "A:186",
      "A:187",
      "A:188",
      "A:189",
      "A:190",
      "A:191",
      "A:192",
      "A:193",
      "A:194",
      "A:195",
      "A:196",
      "A:197",
      "A:198",
      "A:199",
      "A:200",
      "A:201",
      "A:202",
      "A:203",
      "A:204",
      "A:205",
      "A:206",
      "A:207",
      "A:208",
      "A:209",
      "A:210",
      "A:211",
      "A:212",
      "A:213",
      "A:214",
      "A:215",
      "A:216",
      "A:217",
      "A:218",
      "A:219",
      "A:220",
      "A:221",
      "A:222",
      "A:223",
      "A:224",
      "A:225",
      "A:226",
      "A:227",
      "A:228",
      "A:229",
      "A:230",
      "A:231",
      "A:232",
      "A:233",
      "A:234",
      "A:235",
      "A:236",
      "A:237",
      "A:238",
      "A:239",
      "A:240",
      "A:241",
      "A:242",
      "A:243",
      "A:244",
      "A:245",
      "A:246",
      "A:247",
      "A:248",
      "A:249",
      "A:250",
      "A:251",
      "A:252",
      "A:253",
      "A:254",
      "A:255",
      "A:256",
      "A:257",
      "A:258",
      "A:259",
      "A:260",
      "A:261",
      "B:116",
      "B:117",
      "B:118",
      "B:119",
      "B:120",
      "B:121",
      "B:122",
      "B:123",
      "B:124",
      "B:125",
      "B:126",
      "B:127",
      "B:128",
      "B:129",
      "B:130",
      "B:131",
      "B:132",
      "B:133",
      "B:134",
      "B:135",
      "B:136",
      "B:137",
      "B:138",
      "B:139",
      "B:140",
      "B:141",
      "B:142",
      "B:143",
      "B:144",
      "B:145",
      "B:146",
      "B:147",
      "B:148",
      "B:149",
      "B:150",
      "B:151",
      "B:152",
      "B:153",
      "B:154",
      "B:155",
      "B:156",
      "B:157",
      "B:158",
      "B:159",
      "B:160",
      "B:161",
      "B:162",
      "B:163",
      "B:164",
      "B:165",
      "B:166",
      "B:167",
      "B:168",
      "B:169",
      "B:170",
      "B:171",
      "B:172",
      "B:173",
      "B:174",
      "B:175",
      "B:176",
      "B:177",
      "B:178",
      "B:179",
      "B:180",
      "B:181",
      "B:182",
      "B:183",
      "B:184",
      "B:185",
      "B:186",
      "B:187",
      "B:188",
      "B:189",
      "B:190",
      "B:191",
      "B:192",
      "B:193",
      "B:194",
      "B:195",
      "B:196",
      "B:197",
      "B:198",
      "B:199",
      "B:200",
      "B:201",
      "B:202",
      "B:203",
      "B:204",
      "B:205",
      "B:206",
      "B:207",
      "B:208",
      "B:209",
      "B:210",
      "B:211",
      "B:212",
      "B:213",
      "B:214",
      "B:215",
      "B:216",
      "B:217",
      "B:218",
      "B:219",
      "B:220",
      "B:221",
      "B:222",
      "B:223",
      "B:224",
      "B:225",
      "B:226",
      "B:227",
      "B:228",
      "B:229",
      "B:230",
      "B:231",
      "B:232",
      "B:233",
      "B:234",
      "B:235",
      "B:236",
      "B:237",
      "B:238",
      "B:239",
      "B:240",
      "B:241",
      "B:242",
      "B:243",
      "B:244",
      "B:245",
      "B:246",
      "B:247",
      "B:248",
      "B:249",
      "B:250",
      "B:251",
      "B:252",
      "B:253",
      "B:254",
      "B:255",
      "B:256",
      "B:257",
      "B:258",
      "B:259",
      "B:260",
      "B:261",
      "C:116",
      "C:117",
      "C:118",
      "C:119",
      "C:120",
      "C:121",
      "C:122",
      "C:123",
      "C:124",
      "C:125",
      "C:126",
      "C:127",
      "C:128",
      "C:129",
      "C:130",
      "C:131",
      "C:132",
      "C:133",
      "C:134",
      "C:135",
      "C:136",
      "C:137",
      "C:138",
      "C:139",
      "C:140",
      "C:141",
      "C:142",
      "C:143",
      "C:144",
      "C:145",
      "C:146",
      "C:147",
      "C:148",
      "C:149",
      "C:150",
      "C:151",
      "C:152",
      "C:153",
      "C:154",
      "C:155",
      "C:156",
      "C:157",
      "C:158",
      "C:159",
      "C:160",
      "C:161",
      "C:162",
      "C:163",
      "C:164",
      "C:165",
      "C:166",
      "C:167",
      "C:168",
      "C:169",
      "C:170",
      "C:171",
      "C:172",
      "C:173",
      "C:174",
      "C:175",
      "C:176",
      "C:177",
      "C:178",
      "C:179",
      "C:180",
      "C:181",
      "C:182",
      "C:183",
      "C:184",
      "C:185",
      "C:186",
      "C:187",
      "C:188",
      "C:189",
      "C:190",
      "C:191",
      "C:192",
      "C:193",
      "C:194",
      "C:195",
      "C:196",
      "C:197",
      "C:198",
      "C:199",
      "C:200",
      "C:201",
      "C:202",
      "C:203",
      "C:204",
      "C:205",
      "C:206",
      "C:207",
      "C:208",
      "C:209",
      "C:210",
      "C:211",
      "C:212",
      "C:213",
      "C:214",
      "C:215",
      "C:216",
      "C:217",
      "C:218",
      "C:219",
      "C:220",
      "C:221",
      "C:222",
      "C:223",
      "C:224",
      "C:225",
      "C:226",
      "C:227",
      "C:228",
      "C:229",
      "C:230",
      "C:231",
      "C:232",
      "C:233",
      "C:234",
      "C:235",
      "C:236",
      "C:237",
      "C:238",
      "C:239",
      "C:240",
      "C:241",
      "C:242",
      "C:243",
      "C:244",
      "C:245",
      "C:246",
      "C:247",
      "C:248",
      "C:249",
      "C:250",
      "C:251",
      "C:252",
      "C:253",
      "C:254",
      "C:255",
      "C:256",
      "C:257",
      "C:258",
      "C:259",
      "C:260",
      "C:261"
    ],
    "A:152": [
      "A:116",
      "A:117",
      "A:118",
      "A:119",
      "A:120",
      "A:121",
      "A:122",
      "A:123",
      "A:124",
      "A:125",
      "A:126",
      "A:127",
      "A:128",
      "A:129",
      "A:130",
      "A:131",
      "A:132",
      "A:133",
      "A:134",
      "A:135",
      "A:136",
      "A:137",
      "A:138",
      "A:139",
      "A:140",
      "A:141",
      "A:142",
      "A:143",
      "A:144",
      "A:145",
      "A:146",
      "A:147",
      "A:148",
      "A:149",
      "A:150",
      "A:151",
      "A:153",
      "A:154",
      "A:155",
      "A:156",
      "A:157",
      "A:158",
      "A:159",
      "A:160",
      "A:161",
      "A:162",
      "A:163",
      "A:164",
      "A:165",
      "A:166",
      "A:167",
      "A:168",
      "A:169",
      "A:170",
      "A:171",
      "A:172",
      "A:173",
      "A:174",
      "A:175",
      "A:176",
      "A:177",
      "A:178",
      "A:179",
      "A:180",
      "A:181",
      "A:182",
      "A:183",
      "A:184",
      "A:185",
      "A:186",
      "A:187",
      "A:188",
      "A:189",
      "A:190",
      "A:191",
      "A:192",
      "A:193",
      "A:194",
      "A:195",
      "A:196",
      "A:197",
      "A:198",
      "A:199",
      "A:200",
      "A:201",
      "A:202",
      "A:203",
      "A:204",
      "A:205",
      "A:206",
      "A:207",
      "A:208",
      "A:209",
      "A:210",
      "A:211",
      "A:212",
      "A:213",
      "A:214",
      "A:215",
      "A:216",
      "A:217",
      "A:218",
      "A:219",
      "A:220",
      "A:221",
      "A:222",
      "A:223",
      "A:224",
      "A:225",
      "A:226",
      "A:227",
      "A:228",
      "A:229",
      "A:230",
      "A:231",
      "A:232",
      "A:233",
      "A:234",
      "A:235",
      "A:236",
      "A:237",
      "A:238",
      "A:239",
      "A:240",
      "A:241",
      "A:242",
      "A:243",
      "A:244",
      "A:245",
      "A:246",
      "A:247",
      "A:248",
      "A:249",
      "A:250",
      "A:251",
      "A:252",
      "A:253",
      "A:254",
      "A:255",
      "A:256",
      "A:257",
      "A:258",
      "A:259",
      "A:260",
      "A:261",
      "B:116",
      "B:117",
      "B:118",
      "B:119",
      "B:120",
      "B:121",
      "B:122",
      "B:123",
      "B:124",
      "B:125",
      "B:126",
      "B:127",
      "B:128",
      "B:129",
      "B:130",
      "B:131",
      "B:132",
      "B:133",
      "B:134",
      "B:135",
      "B:136",
      "B:137",
      "B:138",
      "B:139",
      "B:140",
      "B:141",
      "B:142",
      "B:143",
      "B:144",
      "B:145",
      "B:146",
      "B:147",
      "B:148",
      "B:149",
      "B:150",
      "B:151",
      "B:152",
      "B:153",
      "B:154",
      "B:155",
      "B:156",
      "B:157",
      "B:158",
      "B:159",
      "B:160",
      "B:161",
      "B:162",
      "B:163",
      "B:164",
      "B:165",
      "B:166",
      "B:167",
      "B:168",
      "B:169",
      "B:170",
      "B:171",
      "B:172",
      "B:173",
      "B:174",
      "B:175",
      "B:176",
      "B:177",
      "B:178",
      "B:179",
      "B:180",
      "B:181",
      "B:182",
      "B:183",
      "B:184",
      "B:185",
      "B:186",
      "B:187",
      "B:188",
      "B:189",
      "B:190",
      "B:191",
      "B:192",
      "B:193",
      "B:194",
      "B:195",
      "B:196",
      "B:197",
      "B:198",
      "B:199",
      "B:200",
      "B:201",
      "B:202",
      "B:203",
      "B:204",
      "B:205",
      "B:206",
      "B:207",
      "B:208",
      "B:209",
      "B:210",
      "B:211",
      "B:212",
      "B:213",
      "B:214",
      "B:215",
      "B:216",
      "B:217",
      "B:218",
      "B:219",
      "B:220",
      "B:221",
      "B:222",
      "B:223",
      "B:224",
      "B:225",
      "B:226",
      "B:227",
      "B:228",
      "B:229",
      "B:230",
      "B:231",
      "B:232",
      "B:233",
      "B:234",
      "B:235",
      "B:236",
      "B:237",
      "B:238",
      "B:239",
      "B:240",
      "B:241",
      "B:242",
      "B:243",
      "B:244",
      "B:245",
      "B:246",
      "B:247",
      "B:248",
      "B:249",
      "B:250",
      "B:251",
      "B:252",
      "B:253",
      "B:254",
      "B:255",
      "B:256",
      "B:257",
      "B:258",
      "B:259",
      "B:260",
      "B:261",
      "C:116",
      "C:117",
      "C:118",
      "C:119",
      "C:120",
      "C:121",
      "C:122",
      "C:123",
      "C:124",
      "C:125",
      "C:126",
      "C:127",
      "C:128",
      "C:129",
      "C:130",
      "C:131",
      "C:132",
      "C:133",
      "C:134",
      "C:135",
      "C:136",
      "C:137",
      "C:138",
      "C:139",
      "C:140",
      "C:141",
      "C:142",
      "C:143",
      "C:144",
      "C:145",
      "C:146",
      "C:147",
      "C:148",
      "C:149",
      "C:150",
      "C:151",
      "C:152",
      "C:153",
      "C:154",
      "C:155",
      "C:156",
      "C:157",
      "C:158",
      "C:159",
      "C:160",
      "C:161",
      "C:162",
      "C:163",
      "C:164",
      "C:165",
      "C:166",
      "C:167",
      "C:168",
      "C:169",
      "C:170",
      "C:171",
      "C:172",
      "C:173",
      "C:174",
      "C:175",
      "C:176",
      "C:177",
      "C:178",
      "C:179",
      "C:180",
      "C:181",
      "C:182",
      "C:183",
      "C:184",
      "C:185",
      "C:186",
      "C:187",
      "C:188",
      "C:189",
      "C:190",
      "C:191",
      "C:192",
      "C:193",
      "C:194",
      "C:195",
      "C:196",
      "C:197",
      "C:198",
      "C:199",
      "C:200",
      "C:201",
      "C:202",
      "C:203",
      "C:204",
      "C:205",
      "C:206",
      "C:207",
      "C:208",
      "C:209",
      "C:210",
      "C:211",
      "C:212",
      "C:213",
      "C:214",
      "C:215",
      "C:216",
      "C:217",
      "C:218",
      "C:219",
      "C:220",
      "C:221",
      "C:222",
      "C:223",
      "C:224",
      "C:225",
      "C:226",
      "C:227",
      "C:228",
      "C:229",
      "C:230",
      "C:231",
      "C:232",
      "C:233",
      "C:234",
      "C:235",
      "C:236",
      "C:237",
      "C:238",
      "C:239",
      "C:240",
      "C:241",
      "C:242",
      "C:243",
      "C:244",
      "C:245",
      "C:246",
      "C:247",
      "C:248",
      "C:249",
      "C:250",
      "C:251",
      "C:252",
      "C:253",
      "C:254",
      "C:255",
      "C:256",
      "C:257",
      "C:258",
      "C:259",
      "C:260",
      "C:261"
    ],
    "A:153": [
      "A:116",
      "A:117",
      "A:118",
      "A:119",
      "A:120",
      "A:121",
      "A:122",
      "A:123",
      "A:124",
      "A:125",
      "A:126",
      "A:127",
      "A:128",
      "A:129",
      "A:130",
      "A:131",
      "A:132",
      "A:133",
      "A:134",
      "A:135",
      "A:136",
      "A:137",
      "A:138",
      "A:139",
      "A:140",
      "A:141",
      "A:142",
      "A:143",
      "A:144",
      "A:145",
      "A:146",
      "A:147",
      "A:148",
      "A:149",
      "A:150",
      "A:151",
      "A:152",
      "A:154",
      "A:155",
      "A:156",
      "A:157",
      "A:158",
      "A:159",
      "A:160",
      "A:161",
      "A:162",
      "A:163",
      "A:164",
      "A:165",
      "A:166",
      "A:167",
      "A:168",
      "A:169",
      "A:170",
      "A:171",
      "A:172",
      "A:173",
      "A:174",
      "A:175",
      "A:176",
      "A:177",
      "A:178",
      "A:179",
      "A:180",
      "A:181",
      "A:182",
      "A:183",
      "A:184",
      "A:185",
      "A:186",
      "A:187",
      "A:188",
      "A:189",
      "A:190",
      "A:191",
      "A:192",
      "A:193",
      "A:194",
      "A:195",
      "A:196",
      "A:197",
      "A:198",
      "A:199",
      "A:200",
      "A:201",
      "A:202",
      "A:203",
      "A:204",
      "A:205",
      "A:206",
      "A:207",
      "A:208",
      "A:209",
      "A:210",
      "A:211",
      "A:212",
      "A:213",
      "A:214",
      "A:215",
      "A:216",
      "A:217",
      "A:218",
      "A:219",
      "A:220",
      "A:221",
      "A:222",
      "A:223",
      "A:224",
      "A:225",
      "A:226",
      "A:227",
      "A:228",
      "A:229",
      "A:230",
      "A:231",
      "A:232",
      "A:233",
      "A:234",
      "A:235",
      "A:236",
      "A:237",
      "A:238",
      "A:239",
      "A:240",
      "A:241",
      "A:242",
      "A:243",
      "A:244",
      "A:245",
      "A:246",
      "A:247",
      "A:248",
      "A:249",
      "A:250",
      "A:251",
      "A:252",
      "A:253",
      "A:254",
      "A:255",
      "A:256",
      "A:257",
      "A:258",
      "A:259",
      "A:260",
      "A:261",
      "B:116",
      "B:117",
      "B:118",
      "B:119",
      "B:120",
      "B:121",
      "B:122",
      "B:123",
      "B:124",
      "B:125",
      "B:126",
      "B:127",
      "B:128",
      "B:129",
      "B:130",
      "B:131",
      "B:132",
      "B:133",
      "B:134",
      "B:135",
      "B:136",
      "B:137",
      "B:138",
      "B:139",
      "B:140",
      "B:141",
      "B:142",
      "B:143",
      "B:144",
      "B:145",
      "B:146",
      "B:147",
      "B:148",
      "B:149",
      "B:150",
      "B:151",
      "B:152",
      "B:153",
      "B:154",
      "B:155",
      "B:156",
      "B:157",
      "B:158",
      "B:159",
      "B:160",
      "B:161",
      "B:162",
      "B:163",
      "B:164",
      "B:165",
      "B:166",
      "B:167",
      "B:168",
      "B:169",
      "B:170",
      "B:171",
      "B:172",
      "B:173",
      "B:174",
      "B:175",
      "B:176",
      "B:177",
      "B:178",
      "B:179",
      "B:180",
      "B:181",
      "B:182",
      "B:183",
      "B:184",
      "B:185",
      "B:186",
      "B:187",
      "B:188",
      "B:189",
      "B:190",
      "B:191",
      "B:192",
      "B:193",
      "B:194",
      "B:195",
      "B:196",
      "B:197",
      "B:198",
      "B:199",
      "B:200",
      "B:201",
      "B:202",
      "B:203",
      "B:204",
      "B:205",
      "B:206",
      "B:207",
      "B:208",
      "B:209",
      "B:210",
      "B:211",
      "B:212",
      "B:213",
      "B:214",
      "B:215",
      "B:216",
      "B:217",
      "B:218",
      "B:219",
      "B:220",
      "B:221",
      "B:222",
      "B:223",
      "B:224",
      "B:225",
      "B:226",
      "B:227",
      "B:228",
      "B:229",
      "B:230",
      "B:231",
      "B:232",
      "B:233",
      "B:234",
      "B:235",
      "B:236",
      "B:237",
      "B:238",
      "B:239",
      "B:240",
      "B:241",
      "B:242",
      "B:243",
      "B:244",
      "B:245",
      "B:246",
      "B:247",
      "B:248",
      "B:249",
      "B:250",
      "B:251",
      "B:252",
      "B:253",
      "B:254",
      "B:255",
      "B:256",
      "B:257",
      "B:258",
      "B:259",
      "B:260",
      "B:261",
      "C:116",
      "C:117",
      "C:118",
      "C:119",
      "C:120",
      "C:121",
      "C:122",
      "C:123",
      "C:124",
      "C:125",
      "C:126",
      "C:127",
      "C:128",
      "C:129",
      "C:130",
      "C:131",
      "C:132",
      "C:133",
      "C:134",
      "C:135",
      "C:136",
      "C:137",
      "C:138",
      "C:139",
      "C:140",
      "C:141",
      "C:142",
      "C:143",
      "C:144",
      "C:145",
      "C:146",
      "C:147",
      "C:148",
      "C:149",
      "C:150",
      "C:151",
      "C:152",
      "C:153",
      "C:154",
      "C:155",
      "C:156",
      "C:157",
      "C:158",
      "C:159",
      "C:160",
      "C:161",
      "C:162",
      "C:163",
      "C:164",
      "C:165",
      "C:166",
      "C:167",
      "C:168",
      "C:169",
      "C:170",
      "C:171",
      "C:172",
      "C:173",
      "C:174",
      "C:175",
      "C:176",
      "C:177",
      "C:178",
      "C:179",
      "C:180",
      "C:181",
      "C:182",
      "C:183",
      "C:184",
      "C:185",
      "C:186",
      "C:187",
      "C:188",
      "C:189",
      "C:190",
      "C:191",
      "C:192",
      "C:193",
      "C:194",
      "C:195",
      "C:196",
      "C:197",
      "C:198",
      "C:199",
      "C:200",
      "C:201",
      "C:202",
      "C:203",
      "C:204",
      "C:205",
      "C:206",
      "C:207",
      "C:208",
      "C:209",
      "C:210",
      "C:211",
      "C:212",
      "C:213",
      "C:214",
      "C:215",
      "C:216",
      "C:217",
      "C:218",
      "C:219",
      "C:220",
      "C:221",
      "C:222",
      "C:223",
      "C:224",
      "C:225",
      "C:226",
      "C:227",
      "C:228",
      "C:229",
      "C:230",
      "C:231",
      "C:232",
      "C:233",
      "C:234",
      "C:235",
      "C:236",
      "C:237",
      "C:238",
      "C:239",
      "C:240",
      "C:241",
      "C:242",
      "C:243",
      "C:244",
      "C:245",
      "C:246",
      "C:247",
      "C:248",
      "C:249",
      "C:250",
      "C:251",
      "C:252",
      "C:253",
      "C:254",
      "C:255",
      "C:256",
      "C:257",
      "C:258",
      "C:259",
      "C:260",
      "C:261"
    ],
    "A:154": [
      "A:116",
      "A:117",
      "A:118",
      "A:119",
      "A:120",
      "A:121",
      "A:122",
      "A:123",
      "A:124",
      "A:125",
      "A:126",
      "A:127",
      "A:128",
      "A:129",
      "A:130",
      "A:131",
      "A:132",
      "A:133",
      "A:134",
      "A:135",
      "A:136",
      "A:137",
      "A:138",
      "A:139",
      "A:140",
      "A:141",
      "A:142",
      "A:143",
      "A:144",
      "A:145",
      "A:146",
      "A:147",
      "A:148",
      "A:149",
      "A:150",
      "A:151",
      "A:152",
      "A:153",
      "A:155",
      "A:156",
      "A:157",
      "A:158",
      "A:159",
      "A:160",
      "A:161",
      "A:162",
      "A:163",
      "A:164",
      "A:165",
      "A:166",
      "A:167",
      "A:168",
      "A:169",
      "A:170",
      "A:171",
      "A:172",
      "A:173",
      "A:174",
      "A:175",
      "A:176",
      "A:177",
      "A:178",
      "A:179",
      "A:180",
      "A:181",
      "A:182",
      "A:183",
      "A:184",
      "A:185",
      "A:186",
      "A:187",
      "A:188",
      "A:189",
      "A:190",
      "A:191",
      "A:192",
      "A:193",
      "A:194",
      "A:195",
      "A:196",
      "A:197",
      "A:198",
      "A:199",
      "A:200",
      "A:201",
      "A:202",
      "A:203",
      "A:204",
      "A:205",
      "A:206",
      "A:207",
      "A:208",
      "A:209",
      "A:210",
      "A:211",
      "A:212",
      "A:213",
      "A:214",
      "A:215",
      "A:216",
      "A:217",
      "A:218",
      "A:219",
      "A:220",
      "A:221",
      "A:222",
      "A:223",
      "A:224",
      "A:225",
      "A:226",
      "A:227",
      "A:228",
      "A:229",
      "A:230",
      "A:231",
      "A:232",
      "A:233",
      "A:234",
      "A:235",
      "A:236",
      "A:237",
      "A:238",
      "A:239",
      "A:240",
      "A:241",
      "A:242",
      "A:243",
      "A:244",
      "A:245",
      "A:246",
      "A:247",
      "A:248",
      "A:249",
      "A:250",
      "A:251",
      "A:252",
      "A:253",
      "A:254",
      "A:255",
      "A:256",
      "A:257",
      "A:258",
      "A:259",
      "A:260",
      "A:261",
      "B:116",
      "B:117",
      "B:118",
      "B:119",
      "B:120",
      "B:121",
      "B:122",
      "B:123",
      "B:124",
      "B:125",
      "B:126",
      "B:127",
      "B:128",
      "B:129",
      "B:130",
      "B:131",
      "B:132",
      "B:133",
      "B:134",
      "B:135",
      "B:136",
      "B:137",
      "B:138",
      "B:139",
      "B:140",
      "B:141",
      "B:142",
      "B:143",
      "B:144",
      "B:145",
      "B:146",
      "B:147",
      "B:148",
      "B:149",
      "B:150",
      "B:151",
      "B:152",
      "B:153",
      "B:154",
      "B:155",
      "B:156",
      "B:157",
      "B:158",
      "B:159",
      "B:160",
      "B:161",
      "B:162",
      "B:163",
      "B:164",
      "B:165",
      "B:166",
      "B:167",
      "B:168",
      "B:169",
      "B:170",
      "B:171",
      "B:172",
      "B:173",
      "B:174",
      "B:175",
      "B:176",
      "B:177",
      "B:178",
      "B:179",
      "B:180",
      "B:181",
      "B:182",
      "B:183",
      "B:184",
      "B:185",
      "B:186",
      "B:187",
      "B:188",
      "B:189",
      "B:190",
      "B:191",
      "B:192",
      "B:193",
      "B:194",
      "B:195",
      "B:196",
      "B:197",
      "B:198",
      "B:199",
      "B:200",
      "B:201",
      "B:202",
      "B:203",
      "B:204",
      "B:205",
      "B:206",
      "B:207",
      "B:208",
      "B:209",
      "B:210",
      "B:211",
      "B:212",
      "B:213",
      "B:214",
      "B:215",
      "B:216",
      "B:217",
      "B:218",
      "B:219",
      "B:220",
      "B:221",
      "B:222",
      "B:223",
      "B:224",
      "B:225",
      "B:226",
      "B:227",
      "B:228",
      "B:229",
      "B:230",
      "B:231",
      "B:232",
      "B:233",
      "B:234",
      "B:235",
      "B:236",
      "B:237",
      "B:238",
      "B:239",
      "B:240",
      "B:241",
      "B:242",
      "B:243",
      "B:244",
      "B:245",
      "B:246",
      "B:247",
      "B:248",
      "B:249",
      "B:250",
      "B:251",
      "B:252",
      "B:253",
      "B:254",
      "B:255",
      "B:256",
      "B:257",
      "B:258",
      "B:259",
      "B:260",
      "B:261",
      "C:116",
      "C:117",
      "C:118",
      "C:119",
      "C:120",
      "C:121",
      "C:122",
      "C:123",
      "C:124",
      "C:125",
      "C:126",
      "C:127",
      "C:128",
      "C:129",
      "C:130",
      "C:131",
      "C:132",
      "C:133",
      "C:134",
      "C:135",
      "C:136",
      "C:137",
      "C:138",
      "C:139",
      "C:140",
      "C:141",
      "C:142",
      "C:143",
      "C:144",
      "C:145",
      "C:146",
      "C:147",
      "C:148",
      "C:149",
      "C:150",
      "C:151",
      "C:152",
      "C:153",
      "C:154",
      "C:155",
      "C:156",
      "C:157",
      "C:158",
      "C:159",
      "C:160",
      "C:161",
      "C:162",
      "C:163",
      "C:164",
      "C:165",
      "C:166",
      "C:167",
      "C:168",
      "C:169",
      "C:170",
      "C:171",
      "C:172",
      "C:173",
      "C:174",
      "C:175",
      "C:176",
      "C:177",
      "C:178",
      "C:179",
      "C:180",
      "C:181",
      "C:182",
      "C:183",
      "C:184",
      "C:185",
      "C:186",
      "C:187",
      "C:188",
      "C:189",
      "C:190",
      "C:191",
      "C:192",
      "C:193",
      "C:194",
      "C:195",
      "C:196",
      "C:197",
      "C:198",
      "C:199",
      "C:200",
      "C:201",
      "C:202",
      "C:203",
      "C:204",
      "C:205",
      "C:206",
      "C:207",
      "C:208",
      "C:209",
      "C:210",
      "C:211",
      "C:212",
      "C:213",
      "C:214",
      "C:215",
      "C:216",
      "C:217",
      "C:218",
      "C:219",
      "C:220",
      "C:221",
      "C:222",
      "C:223",
      "C:224",
      "C:225",
      "C:226",
      "C:227",
      "C:228",
      "C:229",
      "C:230",
      "C:231",
      "C:232",
      "C:233",
      "C:234",
      "C:235",
      "C:236",
      "C:237",
      "C:238",
      "C:239",
      "C:240",
      "C:241",
      "C:242",
      "C:243",
      "C:244",
      "C:245",
      "C:246",
      "C:247",
      "C:248",
      "C:249",
      "C:250",
      "C:251",
      "C:252",
      "C:253",
      "C:254",
      "C:255",
      "C:256",
      "C:257",
      "C:258",
      "C:259",
      "C:260",
      "C:261"
    ],
    "A:155": [
      "A:116",
      "A:117",
      "A:118",
      "A:119",
      "A:120",
      "A:121",
      "A:122",
      "A:123",
      "A:124",
      "A:125",
      "A:126",
      "A:127",
      "A:128",
      "A:129",
      "A:130",
      "A:131",
      "A:132",
      "A:133",
      "A:134",
      "A:135",
      "A:136",
      "A:137",
      "A:138",
      "A:139",
      "A:140",
      "A:141",
      "A:142",
      "A:143",
      "A:144",
      "A:145",
      "A:146",
      "A:147",
      "A:148",
      "A:149",
      "A:150",
      "A:151",
      "A:152",
      "A:153",
      "A:154",
      "A:156",
      "A:157",
      "A:158",
      "A:159",
      "A:160",
      "A:161",
      "A:162",
      "A:163",
      "A:164",
      "A:165",
      "A:166",
      "A:167",
      "A:168",
      "A:169",
      "A:170",
      "A:171",
      "A:172",
      "A:173",
      "A:174",
      "A:175",
      "A:176",
      "A:177",
      "A:178",
      "A:179",
      "A:180",
      "A:181",
      "A:182",
      "A:183",
      "A:184",
      "A:185",
      "A:186",
      "A:187",
      "A:188",
      "A:189",
      "A:190",
      "A:191",
      "A:192",
      "A:193",
      "A:194",
      "A:195",
      "A:196",
      "A:197",
      "A:198",
      "A:199",
      "A:200",
      "A:201",
      "A:202",
      "A:203",
      "A:204",
      "A:205",
      "A:206",
      "A:207",
      "A:208",
      "A:209",
      "A:210",
      "A:211",
      "A:212",
      "A:213",
      "A:214",
      "A:215",
      "A:216",
      "A:217",
      "A:218",
      "A:219",
      "A:220",
      "A:221",
      "A:222",
      "A:223",
      "A:224",
      "A:225",
      "A:226",
      "A:227",
      "A:228",
      "A:229",
      "A:230",
      "A:231",
      "A:232",
      "A:233",
      "A:234",
      "A:235",
      "A:236",
      "A:237",
      "A:238",
      "A:239",
      "A:240",
      "A:241",
      "A:242",
      "A:243",
      "A:244",
      "A:245",
      "A:246",
      "A:247",
      "A:248",
      "A:249",
      "A:250",
      "A:251",
      "A:252",
      "A:253",
      "A:254",
      "A:255",
      "A:256",
      "A:257",
      "A:258",
      "A:259",
      "A:260",
      "A:261",
      "B:116",
      "B:117",
      "B:118",
      "B:119",
      "B:120",
      "B:121",
      "B:122",
      "B:123",
      "B:124",
      "B:125",
      "B:126",
      "B:127",
      "B:128",
      "B:129",
      "B:130",
      "B:131",
      "B:132",
      "B:133",
      "B:134",
      "B:135",
      "B:136",
      "B:137",
      "B:138",
      "B:139",
      "B:140",
      "B:141",
      "B:142",
      "B:143",
      "B:144",
      "B:145",
      "B:146",
      "B:147",
      "B:148",
      "B:149",
      "B:150",
      "B:151",
      "B:152",
      "B:153",
      "B:154",
      "B:155",
      "B:156",
      "B:157",
      "B:158",
      "B:159",
      "B:160",
      "B:161",
      "B:162",
      "B:163",
      "B:164",
      "B:165",
      "B:166",
      "B:167",
      "B:168",
      "B:169",
      "B:170",
      "B:171",
      "B:172",
      "B:173",
      "B:174",
      "B:175",
      "B:176",
      "B:177",
      "B:178",
      "B:179",
      "B:180",
      "B:181",
      "B:182",
      "B:183",
      "B:184",
      "B:185",
      "B:186",
      "B:187",
      "B:188",
      "B:189",
      "B:190",
      "B:191",
      "B:192",
      "B:193",
      "B:194",
      "B:195",
      "B:196",
      "B:197",
      "B:198",
      "B:199",
      "B:200",
      "B:201",
      "B:202",
      "B:203",
      "B:204",
      "B:205",
      "B:206",
      "B:207",
      "B:208",
      "B:209",
      "B:210",
      "B:211",
      "B:212",
      "B:213",
      "B:214",
      "B:215",
      "B:216",
      "B:217",
      "B:218",
      "B:219",
      "B:220",
      "B:221",
      "B:222",
      "B:223",
      "B:224",
      "B:225",
      "B:226",
      "B:227",
      "B:228",
      "B:229",
      "B:230",
      "B:231",
      "B:232",
      "B:233",
      "B:234",
      "B:235",
      "B:236",
      "B:237",
      "B:238",
      "B:239",
      "B:240",
      "B:241",
      "B:242",
      "B:243",
      "B:244",
      "B:245",
      "B:246",
      "B:247",
      "B:248",
      "B:249",
      "B:250",
      "B:251",
      "B:252",
      "B:253",
      "B:254",
      "B:255",
      "B:256",
      "B:257",
      "B:258",
      "B:259",
      "B:260",
      "B:261",
      "C:116",
      "C:117",
      "C:118",
      "C:119",
      "C:120",
      "C:121",
      "C:122",
      "C:123",
      "C:124",
      "C:125",
      "C:126",
      "C:127",
      "C:128",
      "C:129",
      "C:130",
      "C:131",
      "C:132",
      "C:133",
      "C:134",
      "C:135",
      "C:136",
      "C:137",
      "C:138",
      "C:139",
      "C:140",
      "C:141",
      "C:142",
      "C:143",
      "C:144",
      "C:145",
      "C:146",
      "C:147",
      "C:148",
      "C:149",
      "C:150",
      "C:151",
      "C:152",
      "C:153",
      "C:154",
      "C:155",
      "C:156",
      "C:157",
      "C:158",
      "C:159",
      "C:160",
      "C:161",
      "C:162",
      "C:163",
      "C:164",
      "C:165",
      "C:166",
      "C:167",
      "C:168",
      "C:169",
      "C:170",
      "C:171",
      "C:172",
      "C:173",
      "C:174",
      "C:175",
      "C:176",
      "C:177",
      "C:178",
      "C:179",
      "C:180",
      "C:181",
      "C:182",
      "C:183",
      "C:184",
      "C:185",
      "C:186",
      "C:187",
      "C:188",
      "C:189",
      "C:190",
      "C:191",
      "C:192",
      "C:193",
      "C:194",
      "C:195",
      "C:196",
      "C:197",
      "C:198",
      "C:199",
      "C:200",
      "C:201",
      "C:202",
      "C:203",
      "C:204",
      "C:205",
      "C:206",
      "C:207",
      "C:208",
      "C:209",
      "C:210",
      "C:211",
      "C:212",
      "C:213",
      "C:214",
      "C:215",
      "C:216",
      "C:217",
      "C:218",
      "C:219",
      "C:220",
      "C:221",
      "C:222",
      "C:223",
      "C:224",
      "C:225",
      "C:226",
      "C:227",
      "C:228",
      "C:229",
      "C:230",
      "C:231",
      "C:232",
      "C:233",
      "C:234",
      "C:235",
      "C:236",
      "C:237",
      "C:238",
      "C:239",
      "C:240",
      "C:241",
      "C:242",
      "C:243",
      "C:244",
      "C:245",
      "C:246",
      "C:247",
      "C:248",
      "C:249",
      "C:250",
      "C:251",
      "C:252",
      "C:253",
      "C:254",
      "C:255",
      "C:256",
      "C:257",
      "C:258",
      "C:259",
      "C:260",
      "C:261"
    ],
    "A:156": [
      "A:116",
      "A:117",
      "A:118",
      "A:119",
      "A:120",
      "A:121",
      "A:122",
      "A:123",
      "A:124",
      "A:125",
      "A:126",
      "A:127",
      "A:128",
      "A:129",
      "A:130",
      "A:131",
      "A:132",
      "A:133",
      "A:134",
      "A:135",
      "A:136",
      "A:137",
      "A:138",
      "A:139",
      "A:140",
      "A:141",
      "A:142",
      "A:143",
      "A:144",
      "A:145",
      "A:146",
      "A:147",
      "A:148",
      "A:149",
      "A:150",
      "A:151",
      "A:152",
      "A:153",
      "A:154",
      "A:155",
      "A:157",
      "A:158",
      "A:159",
      "A:160",
      "A:161",
      "A:162",
      "A:163",
      "A:164",
      "A:165",
      "A:166",
      "A:167",
      "A:168",
      "A:169",
      "A:170",
      "A:171",
      "A:172",
      "A:173",
      "A:174",
      "A:175",
      "A:176",
      "A:177",
      "A:178",
      "A:179",
      "A:180",
      "A:181",
      "A:182",
      "A:183",
      "A:184",
      "A:185",
      "A:186",
      "A:187",
      "A:188",
      "A:189",
      "A:190",
      "A:191",
      "A:192",
      "A:193",
      "A:194",
      "A:195",
      "A:196",
      "A:197",
      "A:198",
      "A:199",
      "A:200",
      "A:201",
      "A:202",
      "A:203",
      "A:204",
      "A:205",
      "A:206",
      "A:207",
      "A:208",
      "A:209",
      "A:210",
      "A:211",
      "A:212",
      "A:213",
      "A:214",
      "A:215",
      "A:216",
      "A:217",
      "A:218",
      "A:219",
      "A:220",
      "A:221",
      "A:222",
      "A:223",
      "A:224",
      "A:225",
      "A:226",
      "A:227",
      "A:228",
      "A:229",
      "A:230",
      "A:231",
      "A:232",
      "A:233",
      "A:234",
      "A:235",
      "A:236",
      "A:237",
      "A:238",
      "A:239",
      "A:240",
      "A:241",
      "A:242",
      "A:243",
      "A:244",
      "A:245",
      "A:246",
      "A:247",
      "A:248",
      "A:249",
      "A:250",
      "A:251",
      "A:252",
      "A:253",
      "A:254",
      "A:255",
      "A:256",
      "A:257",
      "A:258",
      "A:259",
      "A:260",
      "A:261",
      "B:116",
      "B:117",
      "B:118",
      "B:119",
      "B:120",
      "B:121",
      "B:122",
      "B:123",
      "B:124",
      "B:125",
      "B:126",
      "B:127",
      "B:128",
      "B:129",
      "B:130",
      "B:131",
      "B:132",
      "B:133",
      "B:134",
      "B:135",
      "B:136",
      "B:137",
      "B:138",
      "B:139",
      "B:140",
      "B:141",
      "B:142",
      "B:143",
      "B:144",
      "B:145",
      "B:146",
      "B:147",
      "B:148",
      "B:149",
      "B:150",
      "B:151",
      "B:152",
      "B:153",
      "B:154",
      "B:155",
      "B:156",
      "B:157",
      "B:158",
      "B:159",
      "B:160",
      "B:161",
      "B:162",
      "B:163",
      "B:164",
      "B:165",
      "B:166",
      "B:167",
      "B:168",
      "B:169",
      "B:170",
      "B:171",
      "B:172",
      "B:173",
      "B:174",
      "B:175",
      "B:176",
      "B:177",
      "B:178",
      "B:179",
      "B:180",
      "B:181",
      "B:182",
      "B:183",
      "B:184",
      "B:185",
      "B:186",
      "B:187",
      "B:188",
      "B:189",
      "B:190",
      "B:191",
      "B:192",
      "B:193",
      "B:194",
      "B:195",
      "B:196",
      "B:197",
      "B:198",
      "B:199",
      "B:200",
      "B:201",
      "B:202",
      "B:203",
      "B:204",
      "B:205",
      "B:206",
      "B:207",
      "B:208",
      "B:209",
      "B:210",
      "B:211",
      "B:212",
      "B:213",
      "B:214",
      "B:215",
      "B:216",
      "B:217",
      "B:218",
      "B:219",
      "B:220",
      "B:221",
      "B:222",
      "B:223",
      "B:224",
      "B:225",
      "B:226",
      "B:227",
      "B:228",
      "B:229",
      "B:230",
      "B:231",
      "B:232",
      "B:233",
      "B:234",
      "B:235",
      "B:236",
      "B:237",
      "B:238",
      "B:239",
      "B:240",
      "B:241",
      "B:242",
      "B:243",
      "B:244",
      "B:245",
      "B:246",
      "B:247",
      "B:248",
      "B:249",
      "B:250",
      "B:251",
      "B:252",
      "B:253",
      "B:254",
      "B:255",
      "B:256",
      "B:257",
      "B:258",
      "B:259",
      "B:260",
      "B:261",
      "C:116",
      "C:117",
      "C:118",
      "C:119",
      "C:120",
      "C:121",
      "C:122",
      "C:123",
      "C:124",
      "C:125",
      "C:126",
      "C:127",
      "C:128",
      "C:129",
      "C:130",
      "C:131",
      "C:132",
      "C:133",
      "C:134",
      "C:135",
      "C:136",
      "C:137",
      "C:138",
      "C:139",
      "C:140",
      "C:141",
      "C:142",
      "C:143",
      "C:144",
      "C:145",
      "C:146",
      "C:147",
      "C:148",
      "C:149",
      "C:150",
      "C:151",
      "C:152",
      "C:153",
      "C:154",
      "C:155",
      "C:156",
      "C:157",
      "C:158",
      "C:159",
      "C:160",
      "C:161",
      "C:162",
      "C:163",
      "C:164",
      "C:165",
      "C:166",
      "C:167",
      "C:168",
      "C:169",
      "C:170",
      "C:171",
      "C:172",
      "C:173",
      "C:174",
      "C:175",
      "C:176",
      "C:177",
      "C:178",
      "C:179",
      "C:180",
      "C:181",
      "C:182",
      "C:183",
      "C:184",
      "C:185",
      "C:186",
      "C:187",
      "C:188",
      "C:189",
      "C:190",
      "C:191",
      "C:192",
      "C:193",
      "C:194",
      "C:195",
      "C:196",
      "C:197",
      "C:198",
      "C:199",
      "C:200",
      "C:201",
      "C:202",
      "C:203",
      "C:204",
      "C:205",
      "C:206",
      "C:207",
      "C:208",
      "C:209",
      "C:210",
      "C:211",
      "C:212",
      "C:213",
      "C:214",
      "C:215",
      "C:216",
      "C:217",
      "C:218",
      "C:219",
      "C:220",
      "C:221",
      "C:222",
      "C:223",
      "C:224",
      "C:225",
      "C:226",
      "C:227",
      "C:228",
      "C:229",
      "C:230",
      "C:231",
      "C:232",
      "C:233",
      "C:234",
      "C:235",
      "C:236",
      "C:237",
      "C:238",
      "C:239",
      "C:240",
      "C:241",
      "C:242",
      "C:243",
      "C:244",
      "C:245",
      "C:246",
      "C:247",
      "C:248",
      "C:249",
      "C:250",
      "C:251",
      "C:252",
      "C:253",
      "C:254",
      "C:255",
      "C:256",
      "C:257",
      "C:258",
      "C:259",
      "C:260",
      "C:261"
    ],
    "A:157": [
      "A:116",
      "A:117",
      "A:118",
      "A:119",
      "A:120",
      "A:121",
      "A:122",
      "A:123",
      "A:124",
      "A:125",
      "A:126",
      "A:127",
      "A:128",
      "A:129",
      "A:130",
      "A:131",
      "A:132",
      "A:133",
      "A:134",
      "A:135",
      "A:136",
      "A:137",
      "A:138",
      "A:139",
      "A:140",
      "A:141",
      "A:142",
      "A:143",
      "A:144",
      "A:145",
      "A:146",
      "A:147",
      "A:148",
      "A:149",
      "A:150",
      "A:151",
      "A:152",
      "A:153",
      "A:154",
      "A:155",
      "A:156",
      "A:158",
      "A:159",
      "A:160",
      "A:161",
      "A:162",
      "A:163",
      "A:164",
      "A:165",
      "A:166",
      "A:167",
      "A:168",
      "A:169",
      "A:170",
      "A:171",
      "A:172",
      "A:173",
      "A:174",
      "A:175",
      "A:176",
      "A:177",
      "A:178",
      "A:179",
      "A:180",
      "A:181",
      "A:182",
      "A:183",
      "A:184",
      "A:185",
      "A:186",
      "A:187",
      "A:188",
      "A:189",
      "A:190",
      "A:191",
      "A:192",
      "A:193",
      "A:194",
      "A:195",
      "A:196",
      "A:197",
      "A:198",
      "A:199",
      "A:200",
      "A:201",
      "A:202",
      "A:203",
      "A:204",
      "A:205",
      "A:206",
      "A:207",
      "A:208",
      "A:209",
      "A:210",
      "A:211",
      "A:212",
      "A:213",
      "A:214",
      "A:215",
      "A:216",
      "A:217",
      "A:218",
      "A:219",
      "A:220",
      "A:221",
      "A:222",
      "A:223",
      "A:224",
      "A:225",
      "A:226",
      "A:227",
      "A:228",
      "A:229",
      "A:230",
      "A:231",
      "A:232",
      "A:233",
      "A:234",
      "A:235",
      "A:236",
      "A:237",
      "A:238",
      "A:239",
      "A:240",
      "A:241",
      "A:242",
      "A:243",
      "A:244",
      "A:245",
      "A:246",
      "A:247",
      "A:248",
      "A:249",
      "A:250",
      "A:251",
      "A:252",
      "A:253",
      "A:254",
      "A:255",
      "A:256",
      "A:257",
      "A:258",
      "A:259",
      "A:260",
      "A:261",
      "B:116",
      "B:117",
      "B:118",
      "B:119",
      "B:120",
      "B:121",
      "B:122",
      "B:123",
      "B:124",
      "B:125",
      "B:126",
      "B:127",
      "B:128",
      "B:129",
      "B:130",
      "B:131",
      "B:132",
      "B:133",
      "B:134",
      "B:135",
      "B:136",
      "B:137",
      "B:138",
      "B:139",
      "B:140",
      "B:141",
      "B:142",
      "B:143",
      "B:144",
      "B:145",
      "B:146",
      "B:147",
      "B:148",
      "B:149",
      "B:150",
      "B:151",
      "B:152",
      "B:153",
      "B:154",
      "B:155",
      "B:156",
      "B:157",
      "B:158",
      "B:159",
      "B:160",
      "B:161",
      "B:162",
      "B:163",
      "B:164",
      "B:165",
      "B:166",
      "B:167",
      "B:168",
      "B:169",
      "B:170",
      "B:171",
      "B:172",
      "B:173",
      "B:174",
      "B:175",
      "B:176",
      "B:177",
      "B:178",
      "B:179",
      "B:180",
      "B:181",
      "B:182",
      "B:183",
      "B:184",
      "B:185",
      "B:186",
      "B:187",
      "B:188",
      "B:189",
      "B:190",
      "B:191",
      "B:192",
      "B:193",
      "B:194",
      "B:195",
      "B:196",
      "B:197",
      "B:198",
      "B:199",
      "B:200",
      "B:201",
      "B:202",
      "B:203",
      "B:204",
      "B:205",
      "B:206",
      "B:207",
      "B:208",
      "B:209",
      "B:210",
      "B:211",
      "B:212",
      "B:213",
      "B:214",
      "B:215",
      "B:216",
      "B:217",
      "B:218",
      "B:219",
      "B:220",
      "B:221",
      "B:222",
      "B:223",
      "B:224",
      "B:225",
      "B:226",
      "B:227",
      "B:228",
      "B:229",
      "B:230",
      "B:231",
      "B:232",
      "B:233",
      "B:234",
      "B:235",
      "B:236",
      "B:237",
      "B:238",
      "B:239",
      "B:240",
      "B:241",
      "B:242",
      "B:243",
      "B:244",
      "B:245",
      "B:246",
      "B:247",
      "B:248",
      "B:249",
      "B:250",
      "B:251",
      "B:252",
      "B:253",
      "B:254",
      "B:255",
      "B:256",
      "B:257",
      "B:258",
      "B:259",
      "B:260",
      "B:261",
      "C:116",
      "C:117",
      "C:118",
      "C:119",
      "C:120",
      "C:121",
      "C:122",
      "C:123",
      "C:124",
      "C:125",
      "C:126",
      "C:127",
      "C:128",
      "C:129",
      "C:130",
      "C:131",
      "C:132",
      "C:133",
      "C:134",
      "C:135",
      "C:136",
      "C:137",
      "C:138",
      "C:139",
      "C:140",
      "C:141",
      "C:142",
      "C:143",
      "C:144",
      "C:145",
      "C:146",
      "C:147",
      "C:148",
      "C:149",
      "C:150",
      "C:151",
      "C:152",
      "C:153",
      "C:154",
      "C:155",
      "C:156",
      "C:157",
      "C:158",
      "C:159",
      "C:160",
      "C:161",
      "C:162",
      "C:163",
      "C:164",
      "C:165",
      "C:166",
      "C:167",
      "C:168",
      "C:169",
      "C:170",
      "C:171",
      "C:172",
      "C:173",
      "C:174",
      "C:175",
      "C:176",
      "C:177",
      "C:178",
      "C:179",
      "C:180",
      "C:181",
      "C:182",
      "C:183",
      "C:184",
      "C:185",
      "C:186",
      "C:187",
      "C:188",
      "C:189",
      "C:190",
      "C:191",
      "C:192",
      "C:193",
      "C:194",
      "C:195",
      "C:196",
      "C:197",
      "C:198",
      "C:199",
      "C:200",
      "C:201",
      "C:202",
      "C:203",
      "C:204",
      "C:205",
      "C:206",
      "C:207",
      "C:208",
      "C:209",
      "C:210",
      "C:211",
      "C:212",
      "C:213",
      "C:214",
      "C:215",
      "C:216",
      "C:217",
      "C:218",
      "C:219",
      "C:220",
      "C:221",
      "C:222",
      "C:223",
      "C:224",
      "C:225",
      "C:226",
      "C:227",
      "C:228",
      "C:229",
      "C:230",
      "C:231",
      "C:232",
      "C:233",
      "C:234",
      "C:235",
      "C:236",
      "C:237",
      "C:238",
      "C:239",
      "C:240",
      "C:241",
      "C:242",
      "C:243",
      "C:244",
      "C:245",
      "C:246",
      "C:247",
      "C:248",
      "C:249",
      "C:250",
      "C:251",
      "C:252",
      "C:253",
      "C:254",
      "C:255",
      "C:256",
      "C:257",
      "C:258",
      "C:259",
      "C:260",
      "C:261"
    ],
    "A:158": [
      "A:116",
      "A:117",
      "A:118",
      "A:119",
      "A:120",
      "A:121",
      "A:122",
      "A:123",
      "A:124",
      "A:125",
      "A:126",
      "A:127",
      "A:128",
      "A:129",
      "A:130",
      "A:131",
      "A:132",
      "A:133",
      "A:134",
      "A:135",
      "A:136",
      "A:137",
      "A:138",
      "A:139",
      "A:140",
      "A:141",
      "A:142",
      "A:143",
      "A:144",
      "A:145",
      "A:146",
      "A:147",
      "A:148",
      "A:149",
      "A:150",
      "A:151",
      "A:152",
      "A:153",
      "A:154",
      "A:155",
      "A:156",
      "A:157",
      "A:159",
      "A:160",
      "A:161",
      "A:162",
      "A:163",
      "A:164",
      "A:165",
      "A:166",
      "A:167",
      "A:168",
      "A:169",
      "A:170",
      "A:171",
      "A:172",
      "A:173",
      "A:174",
      "A:175",
      "A:176",
      "A:177",
      "A:178",
      "A:179",
      "A:180",
      "A:181",
      "A:182",
      "A:183",
      "A:184",
      "A:185",
      "A:186",
      "A:187",
      "A:188",
      "A:189",
      "A:190",
      "A:191",
      "A:192",
      "A:193",
      "A:194",
      "A:195",
      "A:196",
      "A:197",
      "A:198",
      "A:199",
      "A:200",
      "A:201",
      "A:202",
      "A:203",
      "A:204",
      "A:205",
      "A:206",
      "A:207",
      "A:208",
      "A:209",
      "A:210",
      "A:211",
      "A:212",
      "A:213",
      "A:214",
      "A:215",
      "A:216",
      "A:217",
      "A:218",
      "A:219",
      "A:220",
      "A:221",
      "A:222",
      "A:223",
      "A:224",
      "A:225",
      "A:226",
      "A:227",
      "A:228",
      "A:229",
      "A:230",
      "A:231",
      "A:232",
      "A:233",
      "A:234",
      "A:235",
      "A:236",
      "A:237",
      "A:238",
      "A:239",
      "A:240",
      "A:241",
      "A:242",
      "A:243",
      "A:244",
      "A:245",
      "A:246",
      "A:247",
      "A:248",
      "A:249",
      "A:250",
      "A:251",
      "A:252",
      "A:253",
      "A:254",
      "A:255",
      "A:256",
      "A:257",
      "A:258",
      "A:259",
      "A:260",
      "A:261",
      "B:116",
      "B:117",
      "B:118",
      "B:119",
      "B:120",
      "B:121",
      "B:122",
      "B:123",
      "B:124",
      "B:125",
      "B:126",
      "B:127",
      "B:128",
      "B:129",
      "B:130",
      "B:131",
      "B:132",
      "B:133",
      "B:134",
      "B:135",
      "B:136",
      "B:137",
      "B:138",
      "B:139",
      "B:140",
      "B:141",
      "B:142",
      "B:143",
      "B:144",
      "B:145",
      "B:146",
      "B:147",
      "B:148",
      "B:149",
      "B:150",
      "B:151",
      "B:152",
      "B:153",
      "B:154",
      "B:155",
      "B:156",
      "B:157",
      "B:158",
      "B:159",
      "B:160",
      "B:161",
      "B:162",
      "B:163",
      "B:164",
      "B:165",
      "B:166",
      "B:167",
      "B:168",
      "B:169",
      "B:170",
      "B:171",
      "B:172",
      "B:173",
      "B:174",
      "B:175",
      "B:176",
      "B:177",
      "B:178",
      "B:179",
      "B:180",
      "B:181",
      "B:182",
      "B:183",
      "B:184",
      "B:185",
      "B:186",
      "B:187",
      "B:188",
      "B:189",
      "B:190",
      "B:191",
      "B:192",
      "B:193",
      "B:194",
      "B:195",
      "B:196",
      "B:197",
      "B:198",
      "B:199",
      "B:200",
      "B:201",
      "B:202",
      "B:203",
      "B:204",
      "B:205",
      "B:206",
      "B:207",
      "B:208",
      "B:209",
      "B:210",
      "B:211",
      "B:212",
      "B:213",
      "B:214",
      "B:215",
      "B:216",
      "B:217",
      "B:218",
      "B:219",
      "B:220",
      "B:221",
      "B:222",
      "B:223",
      "B:224",
      "B:225",
      "B:226",
      "B:227",
      "B:228",
      "B:229",
      "B:230",
      "B:231",
      "B:232",
      "B:233",
      "B:234",
      "B:235",
      "B:236",
      "B:237",
      "B:238",
      "B:239",
      "B:240",
      "B:241",
      "B:242",
      "B:243",
      "B:244",
      "B:245",
      "B:246",
      "B:247",
      "B:248",
      "B:249",
      "B:250",
      "B:251",
      "B:252",
      "B:253",
      "B:254",
      "B:255",
      "B:256",
      "B:257",
      "B:258",
      "B:259",
      "B:260",
      "B:261",
      "C:116",
      "C:117",
      "C:118",
      "C:119",
      "C:120",
      "C:121",
      "C:122",
      "C:123",
      "C:124",
      "C:125",
      "C:126",
      "C:127",
      "C:128",
      "C:129",
      "C:130",
      "C:131",
      "C:132",
      "C:133",
      "C:134",
      "C:135",
      "C:136",
      "C:137",
      "C:138",
      "C:139",
      "C:140",
      "C:141",
      "C:142",
      "C:143",
      "C:144",
      "C:145",
      "C:146",
      "C:147",
      "C:148",
      "C:149",
      "C:150",
      "C:151",
      "C:152",
      "C:153",
      "C:154",
      "C:155",
      "C:156",
      "C:157",
      "C:158",
      "C:159",
      "C:160",
      "C:161",
      "C:162",
      "C:163",
      "C:164",
      "C:165",
      "C:166",
      "C:167",
      "C:168",
      "C:169",
      "C:170",
      "C:171",
      "C:172",
      "C:173",
      "C:174",
      "C:175",
      "C:176",
      "C:177",
      "C:178",
      "C:179",
      "C:180",
      "C:181",
      "C:182",
      "C:183",
      "C:184",
      "C:185",
      "C:186",
      "C:187",
      "C:188",
      "C:189",
      "C:190",
      "C:191",
      "C:192",
      "C:193",
      "C:194",
      "C:195",
      "C:196",
      "C:197",
      "C:198",
      "C:199",
      "C:200",
      "C:201",
      "C:202",
      "C:203",
      "C:204",
      "C:205",
      "C:206",
      "C:207",
      "C:208",
      "C:209",
      "C:210",
      "C:211",
      "C:212",
      "C:213",
      "C:214",
      "C:215",
      "C:216",
      "C:217",
      "C:218",
      "C:219",
      "C:220",
      "C:221",
      "C:222",
      "C:223",
      "C:224",
      "C:225",
      "C:226",
      "C:227",
      "C:228",
      "C:229",
      "C:230",
      "C:231",
      "C:232",
      "C:233",
      "C:234",
      "C:235",
      "C:236",
      "C:237",
      "C:238",
      "C:239",
      "C:240",
      "C:241",
      "C:242",
      "C:243",
      "C:244",
      "C:245",
      "C:246",
      "C:247",
      "C:248",
      "C:249",
      "C:250",
      "C:251",
      "C:252",
      "C:253",
      "C:254",
      "C:255",
      "C:256",
      "C:257",
      "C:258",
      "C:259",
      "C:260",
      "C:261"
    ],
    "A:159": [
      "A:116",
      "A:117",
      "A:118",
      "A:119",
      "A:120",
      "A:121",
      "A:122",
      "A:123",
      "A:124",
      "A:125",
      "A:126",
      "A:127",
      "A:128",
      "A:129",
      "A:130",
      "A:131",
      "A:132",
      "A:133",
      "A:134",
      "A:135",
      "A:136",
      "A:137",
      "A:138",
      "A:139",
      "A:140",
      "A:141",
      "A:142",
      "A:143",
      "A:144",
      "A:145",
      "A:146",
      "A:147",
      "A:148",
      "A:149",
      "A:150",
      "A:151",
      "A:152",
      "A:153",
      "A:154",
      "A:155",
      "A:156",
      "A:157",
      "A:158",
      "A:160",
      "A:161",
      "A:162",
      "A:163",
      "A:164",
      "A:165",
      "A:166",
      "A:167",
      "A:168",
      "A:169",
      "A:170",
      "A:171",
      "A:172",
      "A:173",
      "A:174",
      "A:175",
      "A:176",
      "A:177",
      "A:178",
      "A:179",
      "A:180",
      "A:181",
      "A:182",
      "A:183",
      "A:184",
      "A:185",
      "A:186",
      "A:187",
      "A:188",
      "A:189",
      "A:190",
      "A:191",
      "A:192",
      "A:193",
      "A:194",
      "A:195",
      "A:196",
      "A:197",
      "A:198",
      "A:199",
      "A:200",
      "A:201",
      "A:202",
      "A:203",
      "A:204",
      "A:205",
      "A:206",
      "A:207",
      "A:208",
      "A:209",
      "A:210",
      "A:211",
      "A:212",
      "A:213",
      "A:214",
      "A:215",
      "A:216",
      "A:217",
      "A:218",
      "A:219",
      "A:220",
      "A:221",
      "A:222",
      "A:223",
      "A:224",
      "A:225",
      "A:226",
      "A:227",
      "A:228",
      "A:229",
      "A:230",
      "A:231",
      "A:232",
      "A:233",
      "A:234",
      "A:235",
      "A:236",
      "A:237",
      "A:238",
      "A:239",
      "A:240",
      "A:241",
      "A:242",
      "A:243",
      "A:244",
      "A:245",
      "A:246",
      "A:247",
      "A:248",
      "A:249",
      "A:250",
      "A:251",
      "A:252",
      "A:253",
      "A:254",
      "A:255",
      "A:256",
      "A:257",
      "A:258",
      "A:259",
      "A:260",
      "A:261",
      "B:116",
      "B:117",
      "B:118",
      "B:119",
      "B:120",
      "B:121",
      "B:122",
      "B:123",
      "B:124",
      "B:125",
      "B:126",
      "B:127",
      "B:128",
      "B:129",
      "B:130",
      "B:131",
      "B:132",
      "B:133",
      "B:134",
      "B:135",
      "B:136",
      "B:137",
      "B:138",
      "B:139",
      "B:140",
      "B:141",
      "B:142",
      "B:143",
      "B:144",
      "B:145",
      "B:146",
      "B:147",
      "B:148",
      "B:149",
      "B:150",
      "B:151",
      "B:152",
      "B:153",
      "B:154",
      "B:155",
      "B:156",
      "B:157",
      "B:158",
      "B:159",
      "B:160",
      "B:161",
      "B:162",
      "B:163",
      "B:164",
      "B:165",
      "B:166",
      "B:167",
      "B:168",
      "B:169",
      "B:170",
      "B:171",
      "B:172",
      "B:173",
      "B:174",
      "B:175",
      "B:176",
      "B:177",
      "B:178",
      "B:179",
      "B:180",
      "B:181",
      "B:182",
      "B:183",
      "B:184",
      "B:185",
      "B:186",
      "B:187",
      "B:188",
      "B:189",
      "B:190",
      "B:191",
      "B:192",
      "B:193",
      "B:194",
      "B:195",
      "B:196",
      "B:197",
      "B:198",
      "B:199",
      "B:200",
      "B:201",
      "B:202",
      "B:203",
      "B:204",
      "B:205",
      "B:206",
      "B:207",
      "B:208",
      "B:209",
      "B:210",
      "B:211",
      "B:212",
      "B:213",
      "B:214",
      "B:215",
      "B:216",
      "B:217",
      "B:218",
      "B:219",
      "B:220",
      "B:221",
      "B:222",
      "B:223",
      "B:224",
      "B:225",
      "B:226",
      "B:227",
      "B:228",
      "B:229",
      "B:230",
      "B:231",
      "B:232",
      "B:233",
      "B:234",
      "B:235",
      "B:236",
      "B:237",
      "B:238",
      "B:239",
      "B:240",
      "B:241",
      "B:242",
      "B:243",
      "B:244",
      "B:245",
      "B:246",
      "B:247",
      "B:248",
      "B:249",
      "B:250",
      "B:251",
      "B:252",
      "B:253",
      "B:254",
      "B:255",
      "B:256",
      "B:257",
      "B:258",
      "B:259",
      "B:260",
      "B:261",
      "C:116",
      "C:117",
      "C:118",
      "C:119",
      "C:120",
      "C:121",
      "C:122",
      "C:123",
      "C:124",
      "C:125",
      "C:126",
      "C:127",
      "C:128",
      "C:129",
      "C:130",
      "C:131",
      "C:132",
      "C:133",
      "C:134",
      "C:135",
      "C:136",
      "C:137",
      "C:138",
      "C:139",
      "C:140",
      "C:141",
      "C:142",
      "C:143",
      "C:144",
      "C:145",
      "C:146",
      "C:147",
      "C:148",
      "C:149",
      "C:150",
      "C:151",
      "C:152",
      "C:153",
      "C:154",
      "C:155",
      "C:156",
      "C:157",
      "C:158",
      "C:159",
      "C:160",
      "C:161",
      "C:162",
      "C:163",
      "C:164",
      "C:165",
      "C:166",
      "C:167",
      "C:168",
      "C:169",
      "C:170",
      "C:171",
      "C:172",
      "C:173",
      "C:174",
      "C:175",
      "C:176",
      "C:177",
      "C:178",
      "C:179",
      "C:180",
      "C:181",
      "C:182",
      "C:183",
      "C:184",
      "C:185",
      "C:186",
      "C:187",
      "C:188",
      "C:189",
      "C:190",
      "C:191",
      "C:192",
      "C:193",
      "C:194",
      "C:195",
      "C:196",
      "C:197",
      "C:198",
      "C:199",
      "C:200",
      "C:201",
      "C:202",
      "C:203",
      "C:204",
      "C:205",
      "C:206",
      "C:207",
      "C:208",
      "C:209",
      "C:210",
      "C:211",
      "C:212",
      "C:213",
      "C:214",
      "C:215",
      "C:216",
      "C:217",
      "C:218",
      "C:219",
      "C:220",
      "C:221",
      "C:222",
      "C:223",
      "C:224",
      "C:225",
      "C:226",
      "C:227",
      "C:228",
      "C:229",
      "C:230",
      "C:231",
      "C:232",
      "C:233",
      "C:234",
      "C:235",
      "C:236",
      "C:237",
      "C:238",
      "C:239",
      "C:240",
      "C:241",
      "C:242",
      "C:243",
      "C:244",
      "C:245",
      "C:246",
      "C:247",
      "C:248",
      "C:249",
      "C:250",
      "C:251",
      "C:252",
      "C:253",
      "C:254",
      "C:255",
      "C:256",
      "C:257",
      "C:258",
      "C:259",
      "C:260",
      "C:261"
    ],
    "A:160": [
      "A:116",
      "A:117",
      "A:118",
      "A:119",
      "A:120",
      "A:121",
      "A:122",
      "A:123",
      "A:124",
      "A:125",
      "A:126",
      "A:127",
      "A:128",
      "A:129",
      "A:130",
      "A:131",
      "A:132",
      "A:133",
      "A:134",
      "A:135",
      "A:136",
      "A:137",
      "A:138",
      "A:139",
      "A:140",
      "A:141",
      "A:142",
      "A:143",
      "A:144",
      "A:145",
      "A:146",
      "A:147",
      "A:148",
      "A:149",
      "A:150",
      "A:151",
      "A:152",
      "A:153",
      "A:154",
      "A:155",
      "A:156",
      "A:157",
      "A:158",
      "A:159",
      "A:161",
      "A:162",
      "A:163",
      "A:164",
      "A:165",
      "A:166",
      "A:167",
      "A:168",
      "A:169",
      "A:170",
      "A:171",
      "A:172",
      "A:173",
      "A:174",
      "A:175",
      "A:176",
      "A:177",
      "A:178",
      "A:179",
      "A:180",
      "A:181",
      "A:182",
      "A:183",
      "A:184",
      "A:185",
      "A:186",
      "A:187",
      "A:188",
      "A:189",
      "A:190",
      "A:191",
      "A:192",
      "A:193",
      "A:194",
      "A:195",
      "A:196",
      "A:197",
      "A:198",
      "A:199",
      "A:200",
      "A:201",
      "A:202",
      "A:203",
      "A:204",
      "A:205",
      "A:206",
      "A:207",
      "A:208",
      "A:209",
      "A:210",
      "A:211",
      "A:212",
      "A:213",
      "A:214",
      "A:215",
      "A:216",
      "A:217",
      "A:218",
      "A:219",
      "A:220",
      "A:221",
      "A:222",
      "A:223",
      "A:224",
      "A:225",
      "A:226",
      "A:227",
      "A:228",
      "A:229",
      "A:230",
      "A:231",
      "A:232",
      "A:233",
      "A:234",
      "A:235",
      "A:236",
      "A:237",
      "A:238",
      "A:239",
      "A:240",
      "A:241",
      "A:242",
      "A:243",
      "A:244",
      "A:245",
      "A:246",
      "A:247",
      "A:248",
      "A:249",
      "A:250",
      "A:251",
      "A:252",
      "A:253",
      "A:254",
      "A:255",
      "A:256",
      "A:257",
      "A:258",
      "A:259",
      "A:260",
      "A:261",
      "B:116",
      "B:117",
      "B:118",
      "B:119",
      "B:120",
      "B:121",
      "B:122",
      "B:123",
      "B:124",
      "B:125",
      "B:126",
      "B:127",
      "B:128",
      "B:129",
      "B:130",
      "B:131",
      "B:132",
      "B:133",
      "B:134",
      "B:135",
      "B:136",
      "B:137",
      "B:138",
      "B:139",
      "B:140",
      "B:141",
      "B:142",
      "B:143",
      "B:144",
      "B:145",
      "B:146",
      "B:147",
      "B:148",
      "B:149",
      "B:150",
      "B:151",
      "B:152",
      "B:153",
      "B:154",
      "B:155",
      "B:156",
      "B:157",
      "B:158",
      "B:159",
      "B:160",
      "B:161",
      "B:162",
      "B:163",
      "B:164",
      "B:165",
      "B:166",
      "B:167",
      "B:168",
      "B:169",
      "B:170",
      "B:171",
      "B:172",
      "B:173",
      "B:174",
      "B:175",
      "B:176",
      "B:177",
      "B:178",
      "B:179",
      "B:180",
      "B:181",
      "B:182",
      "B:183",
      "B:184",
      "B:185",
      "B:186",
      "B:187",
      "B:188",
      "B:189",
      "B:190",
      "B:191",
      "B:192",
      "B:193",
      "B:194",
      "B:195",
      "B:196",
      "B:197",
      "B:198",
      "B:199",
      "B:200",
      "B:201",
      "B:202",
      "B:203",
      "B:204",
      "B:205",
      "B:206",
      "B:207",
      "B:208",
      "B:209",
      "B:210",
      "B:211",
      "B:212",
      "B:213",
      "B:214",
      "B:215",
      "B:216",
      "B:217",
      "B:218",
      "B:219",
      "B:220",
      "B:221",
      "B:222",
      "B:223",
      "B:224",
      "B:225",
      "B:226",
      "B:227",
      "B:228",
      "B:229",
      "B:230",
      "B:231",
      "B:232",
      "B:233",
      "B:234",
      "B:235",
      "B:236",
      "B:237",
      "B:238",
      "B:239",
      "B:240",
      "B:241",
      "B:242",
      "B:243",
      "B:244",
      "B:245",
      "B:246",
      "B:247",
      "B:248",
      "B:249",
      "B:250",
      "B:251",
      "B:252",
      "B:253",
      "B:254",
      "B:255",
      "B:256",
      "B:257",
      "B:258",
      "B:259",
      "B:260",
      "B:261",
      "C:116",
      "C:117",
      "C:118",
      "C:119",
      "C:120",
      "C:121",
      "C:122",
      "C:123",
      "C:124",
      "C:125",
      "C:126",
      "C:127",
      "C:128",
      "C:129",
      "C:130",
      "C:131",
      "C:132",
      "C:133",
      "C:134",
      "C:135",
      "C:136",
      "C:137",
      "C:138",
      "C:139",
      "C:140",
      "C:141",
      "C:142",
      "C:143",
      "C:144",
      "C:145",
      "C:146",
      "C:147",
      "C:148",
      "C:149",
      "C:150",
      "C:151",
      "C:152",
      "C:153",
      "C:154",
      "C:155",
      "C:156",
      "C:157",
      "C:158",
      "C:159",
      "C:160",
      "C:161",
      "C:162",
      "C:163",
      "C:164",
      "C:165",
      "C:166",
      "C:167",
      "C:168",
      "C:169",
      "C:170",
      "C:171",
      "C:172",
      "C:173",
      "C:174",
      "C:175",
      "C:176",
      "C:177",
      "C:178",
      "C:179",
      "C:180",
      "C:181",
      "C:182",
      "C:183",
      "C:184",
      "C:185",
      "C:186",
      "C:187",
      "C:188",
      "C:189",
      "C:190",
      "C:191",
      "C:192",
      "C:193",
      "C:194",
      "C:195",
      "C:196",
      "C:197",
      "C:198",
      "C:199",
      "C:200",
      "C:201",
      "C:202",
      "C:203",
      "C:204",
      "C:205",
      "C:206",
      "C:207",
      "C:208",
      "C:209",
      "C:210",
      "C:211",
      "C:212",
      "C:213",
      "C:214",
      "C:215",
      "C:216",
      "C:217",
      "C:218",
      "C:219",
      "C:220",
      "C:221",
      "C:222",
      "C:223",
      "C:224",
      "C:225",
      "C:226",
      "C:227",
      "C:228",
      "C:229",
      "C:230",
      "C:231",
      "C:232",
      "C:233",
      "C:234",
      "C:235",
      "C:236",
      "C:237",
      "C:238",
      "C:239",
      "C:240",
      "C:241",
      "C:242",
      "C:243",
      "C:244",
      "C:245",
      "C:246",
      "C:247",
      "C:248",
      "C:249",
      "C:250",
      "C:251",
      "C:252",
      "C:253",
      "C:254",
      "C:255",
      "C:256",
      "C:257",
      "C:258",
      "C:259",
      "C:260",
      "C:261"
    ],
    "A:161": [
      "A:116",
      "A:117",
      "A:118",
      "A:119",
      "A:120",
      "A:121",
      "A:122",
      "A:123",
      "A:124",
      "A:125",
      "A:126",
      "A:127",
      "A:128",
      "A:129",
      "A:130",
      "A:131",
      "A:132",
      "A:133",
      "A:134",
      "A:135",
      "A:136",
      "A:137",
      "A:138",
      "A:139",
      "A:140",
      "A:141",
      "A:142",
      "A:143",
      "A:144",
      "A:145",
      "A:146",
      "A:147",
      "A:148",
      "A:149",
      "A:150",
      "A:151",
      "A:152",
      "A:153",
      "A:154",
      "A:155",
      "A:156",
      "A:157",
      "A:158",
      "A:159",
      "A:160",
      "A:162",
      "A:163",
      "A:164",
      "A:165",
      "A:166",
      "A:167",
      "A:168",
      "A:169",
      "A:170",
      "A:171",
      "A:172",
      "A:173",
      "A:174",
      "A:175",
      "A:176",
      "A:177",
      "A:178",
      "A:179",
      "A:180",
      "A:181",
      "A:182",
      "A:183",
      "A:184",
      "A:185",
      "A:186",
      "A:187",
      "A:188",
      "A:189",
      "A:190",
      "A:191",
      "A:192",
      "A:193",
      "A:194",
      "A:195",
      "A:196",
      "A:197",
      "A:198",
      "A:199",
      "A:200",
      "A:201",
      "A:202",
      "A:203",
      "A:204",
      "A:205",
      "A:206",
      "A:207",
      "A:208",
      "A:209",
      "A:210",
      "A:211",
      "A:212",
      "A:213",
      "A:214",
      "A:215",
      "A:216",
      "A:217",
      "A:218",
      "A:219",
      "A:220",
      "A:221",
      "A:222",
      "A:223",
      "A:224",
      "A:225",
      "A:226",
      "A:227",
      "A:228",
      "A:229",
      "A:230",
      "A:231",
      "A:232",
      "A:233",
      "A:234",
      "A:235",
      "A:236",
      "A:237",
      "A:238",
      "A:239",
      "A:240",
      "A:241",
      "A:242",
      "A:243",
      "A:244",
      "A:245",
      "A:246",
      "A:247",
      "A:248",
      "A:249",
      "A:250",
      "A:251",
      "A:252",
      "A:253",
      "A:254",
      "A:255",
      "A:256",
      "A:257",
      "A:258",
      "A:259",
      "A:260",
      "A:261",
      "B:116",
      "B:117",
      "B:118",
      "B:119",
      "B:120",
      "B:121",
      "B:122",
      "B:123",
      "B:124",
      "B:125",
      "B:126",
      "B:127",
      "B:128",
      "B:129",
      "B:130",
      "B:131",
      "B:132",
      "B:133",
      "B:134",
      "B:135",
      "B:136",
      "B:137",
      "B:138",
      "B:139",
      "B:140",
      "B:141",
      "B:142",
      "B:143",
      "B:144",
      "B:145",
      "B:146",
      "B:147",
      "B:148",
      "B:149",
      "B:150",
      "B:151",
      "B:152",
      "B:153",
      "B:154",
      "B:155",
      "B:156",
      "B:157",
      "B:158",
      "B:159",
      "B:160",
      "B:161",
      "B:162",
      "B:163",
      "B:164",
      "B:165",
      "B:166",
      "B:167",
      "B:168",
      "B:169",
      "B:170",
      "B:171",
      "B:172",
      "B:173",
      "B:174",
      "B:175",
      "B:176",
      "B:177",
      "B:178",
      "B:179",
      "B:180",
      "B:181",
      "B:182",
      "B:183",
      "B:184",
      "B:185",
      "B:186",
      "B:187",
      "B:188",
      "B:189",
      "B:190",
      "B:191",
      "B:192",
      "B:193",
      "B:194",
      "B:195",
      "B:196",
      "B:197",
      "B:198",
      "B:199",
      "B:200",
      "B:201",
      "B:202",
      "B:203",
      "B:204",
      "B:205",
      "B:206",
      "B:207",
      "B:208",
      "B:209",
      "B:210",
      "B:211",
      "B:212",
      "B:213",
      "B:214",
      "B:215",
      "B:216",
      "B:217",
      "B:218",
      "B:219",
      "B:220",
      "B:221",
      "B:222",
      "B:223",
      "B:224",
      "B:225",
      "B:226",
      "B:227",
      "B:228",
      "B:229",
      "B:230",
      "B:231",
      "B:232",
      "B:233",
      "B:234",
      "B:235",
      "B:236",
      "B:237",
      "B:238",
      "B:239",
      "B:240",
      "B:241",
      "B:242",
      "B:243",
      "B:244",
      "B:245",
      "B:246",
      "B:247",
      "B:248",
      "B:249",
      "B:250",
      "B:251",
      "B:252",
      "B:253",
      "B:254",
      "B:255",
      "B:256",
      "B:257",
      "B:258",
      "B:259",
      "B:260",
      "B:261",
      "C:116",
      "C:117",
      "C:118",
      "C:119",
      "C:120",
      "C:121",
      "C:122",
      "C:123",
      "C:124",
      "C:125",
      "C:126",
      "C:127",
      "C:128",
      "C:129",
      "C:130",
      "C:131",
      "C:132",
      "C:133",
      "C:134",
      "C:135",
      "C:136",
      "C:137",
      "C:138",
      "C:139",
      "C:140",
      "C:141",
      "C:142",
      "C:143",
      "C:144",
      "C:145",
      "C:146",
      "C:147",
      "C:148",
      "C:149",
      "C:150",
      "C:151",
      "C:152",
      "C:153",
      "C:154",
      "C:155",
      "C:156",
      "C:157",
      "C:158",
      "C:159",
      "C:160",
      "C:161",
      "C:162",
      "C:163",
      "C:164",
      "C:165",
      "C:166",
      "C:167",
      "C:168",
      "C:169",
      "C:170",
      "C:171",
      "C:172",
      "C:173",
      "C:174",
      "C:175",
      "C:176",
      "C:177",
      "C:178",
      "C:179",
      "C:180",
      "C:181",
      "C:182",
      "C:183",
      "C:184",
      "C:185",
      "C:186",
      "C:187",
      "C:188",
      "C:189",
      "C:190",
      "C:191",
      "C:192",
      "C:193",
      "C:194",
      "C:195",
      "C:196",
      "C:197",
      "C:198",
      "C:199",
      "C:200",
      "C:201",
      "C:202",
      "C:203",
      "C:204",
      "C:205",
      "C:206",
      "C:207",
      "C:208",
      "C:209",
      "C:210",
      "C:211",
      "C:212",
      "C:213",
      "C:214",
      "C:215",
      "C:216",
      "C:217",
      "C:218",
      "C:219",
      "C:220",
      "C:221",
      "C:222",
      "C:223",
      "C:224",
      "C:225",
      "C:226",
      "C:227",
      "C:228",
      "C:229",
      "C:230",
      "C:231",
      "C:232",
      "C:233",
      "C:234",
      "C:235",
      "C:236",
      "C:237",
      "C:238",
      "C:239",
      "C:240",
      "C:241",
      "C:242",
      "C:243",
      "C:244",
      "C:245",
      "C:246",
      "C:247",
      "C:248",
      "C:249",
      "C:250",
      "C:251",
      "C:252",
      "C:253",
      "C:254",
      "C:255",
      "C:256",
      "C:257",
      "C:258",
      "C:259",
      "C:260",
      "C:261"
    ],
    "A:162": [
      "A:116",
      "A:117",
      "A:118",
      "A:119",
      "A:120",
      "A:121",
      "A:122",
      "A:123",
      "A:124",
      "A:125",
      "A:126",
      "A:127",
      "A:128",
      "A:129",
      "A:130",
      "A:131",
      "A:132",
      "A:133",
      "A:134",
      "A:135",
      "A:136",
      "A:137",
      "A:138",
      "A:139",
      "A:140",
      "A:141",
      "A:142",
      "A:143",
      "A:144",
      "A:145",
      "A:146",
      "A:147",
      "A:148",
      "A:149",
      "A:150",
      "A:151",
      "A:152",
      "A:153",
      "A:154",
      "A:155",
      "A:156",
      "A:157",
      "A:158",
      "A:159",
      "A:160",
      "A:161",
      "A:163",
      "A:164",
      "A:165",
      "A:166",
      "A:167",
      "A:168",
      "A:169",
      "A:170",
      "A:171",
      "A:172",
      "A:173",
      "A:174",
      "A:175",
      "A:176",
      "A:177",
      "A:178",
      "A:179",
      "A:180",
      "A:181",
      "A:182",
      "A:183",
      "A:184",
      "A:185",
      "A:186",
      "A:187",
      "A:188",
      "A:189",
      "A:190",
      "A:191",
      "A:192",
      "A:193",
      "A:194",
      "A:195",
      "A:196",
      "A:197",
      "A:198",
      "A:199",
      "A:200",
      "A:201",
      "A:202",
      "A:203",
      "A:204",
      "A:205",
      "A:206",
      "A:207",
      "A:208",
      "A:209",
      "A:210",
      "A:211",
      "A:212",
      "A:213",
      "A:214",
      "A:215",
      "A:216",
      "A:217",
      "A:218",
      "A:219",
      "A:220",
      "A:221",
      "A:222",
      "A:223",
      "A:224",
      "A:225",
      "A:226",
      "A:227",
      "A:228",
      "A:229",
      "A:230",
      "A:231",
      "A:232",
      "A:233",
      "A:234",
      "A:235",
      "A:236",
      "A:237",
      "A:238",
      "A:239",
      "A:240",
      "A:241",
      "A:242",
      "A:243",
      "A:244",
      "A:245",
      "A:246",
      "A:247",
      "A:248",
      "A:249",
      "A:250",
      "A:251",
      "A:252",
      "A:253",
      "A:254",
      "A:255",
      "A:256",
      "A:257",
      "A:258",
      "A:259",
      "A:260",
      "A:261",
      "B:116",
      "B:117",
      "B:118",
      "B:119",
      "B:120",
      "B:121",
      "B:122",
      "B:123",
      "B:124",
      "B:125",
      "B:126",
      "B:127",
      "B:128",
      "B:129",
      "B:130",
      "B:131",
      "B:132",
      "B:133",
      "B:134",
      "B:135",
      "B:136",
      "B:137",
      "B:138",
      "B:139",
      "B:140",
      "B:141",
      "B:142",
      "B:143",
      "B:144",
      "B:145",
      "B:146",
      "B:147",
      "B:148",
      "B:149",
      "B:150",
      "B:151",
      "B:152",
      "B:153",
      "B:154",
      "B:155",
      "B:156",
      "B:157",
      "B:158",
      "B:159",
      "B:160",
      "B:161",
      "B:162",
      "B:163",
      "B:164",
      "B:165",
      "B:166",
      "B:167",
      "B:168",
      "B:169",
      "B:170",
      "B:171",
      "B:172",
      "B:173",
      "B:174",
      "B:175",
      "B:176",
      "B:177",
      "B:178",
      "B:179",
      "B:180",
      "B:181",
      "B:182",
      "B:183",
      "B:184",
      "B:185",
      "B:186",
      "B:187",
      "B:188",
      "B:189",
      "B:190",
      "B:191",
      "B:192",
      "B:193",
      "B:194",
      "B:195",
      "B:196",
      "B:197",
      "B:198",
      "B:199",
      "B:200",
      "B:201",
      "B:202",
      "B:203",
      "B:204",
      "B:205",
      "B:206",
      "B:207",
      "B:208",
      "B:209",
      "B:210",
      "B:211",
      "B:212",
      "B:213",
      "B:214",
      "B:215",
      "B:216",
      "B:217",
      "B:218",
      "B:219",
      "B:220",
      "B:221",
      "B:222",
      "B:223",
      "B:224",
      "B:225",
      "B:226",
      "B:227",
      "B:228",
      "B:229",
      "B:230",
      "B:231",
      "B:232",
      "B:233",
      "B:234",
      "B:235",
      "B:236",
      "B:237",
      "B:238",
      "B:239",
      "B:240",
      "B:241",
      "B:242",
      "B:243",
      "B:244",
      "B:245",
      "B:246",
      "B:247",
      "B:248",
      "B:249",
      "B:250",
      "B:251",
      "B:252",
      "B:253",
      "B:254",
      "B:255",
      "B:256",
      "B:257",
      "B:258",
      "B:259",
      "B:260",
      "B:261",
      "C:116",
      "C:117",
      "C:118",
      "C:119",
      "C:120",
      "C:121",
      "C:122",
      "C:123",
      "C:124",
      "C:125",
      "C:126",
      "C:127",
      "C:128",
      "C:129",
      "C:130",
      "C:131",
      "C:132",
      "C:133",
      "C:134",
      "C:135",
      "C:136",
      "C:137",
      "C:138",
      "C:139",
      "C:140",
      "C:141",
      "C:142",
      "C:143",
      "C:144",
      "C:145",
      "C:146",
      "C:147",
      "C:148",
      "C:149",
      "C:150",
      "C:151",
      "C:152",
      "C:153",
      "C:154",
      "C:155",
      "C:156",
      "C:157",
      "C:158",
      "C:159",
      "C:160",
      "C:161",
      "C:162",
      "C:163",
      "C:164",
      "C:165",
      "C:166",
      "C:167",
      "C:168",
      "C:169",
      "C:170",
      "C:171",
      "C:172",
      "C:173",
      "C:174",
      "C:175",
      "C:176",
      "C:177",
      "C:178",
      "C:179",
      "C:180",
      "C:181",
      "C:182",
      "C:183",
      "C:184",
      "C:185",
      "C:186",
      "C:187",
      "C:188",
      "C:189",
      "C:190",
      "C:191",
      "C:192",
      "C:193",
      "C:194",
      "C:195",
      "C:196",
      "C:197",
      "C:198",
      "C:199",
      "C:200",
      "C:201",
      "C:202",
      "C:203",
      "C:204",
      "C:205",
      "C:206",
      "C:207",
      "C:208",
      "C:209",
      "C:210",
      "C:211",
      "C:212",
      "C:213",
      "C:214",
      "C:215",
      "C:216",
      "C:217",
      "C:218",
      "C:219",
      "C:220",
      "C:221",
      "C:222",
      "C:223",
      "C:224",
      "C:225",
      "C:226",
      "C:227",
      "C:228",
      "C:229",
      "C:230",
      "C:231",
      "C:232",
      "C:233",
      "C:234",
      "C:235",
      "C:236",
      "C:237",
      "C:238",
      "C:239",
      "C:240",
      "C:241",
      "C:242",
      "C:243",
      "C:244",
      "C:245",
      "C:246",
      "C:247",
      "C:248",
      "C:249",
      "C:250",
      "C:251",
      "C:252",
      "C:253",
      "C:254",
      "C:255",
      "C:256",
      "C:257",
      "C:258",
      "C:259",
      "C:260",
      "C:261"
    ],
    "A:163": [
      "A:116",
      "A:117",
      "A:118",
      "A:119",
      "A:120",
      "A:121",
      "A:122",
      "A:123",
      "A:124",
      "A:125",
      "A:126",
      "A:127",
      "A:128",
      "A:129",
      "A:130",
      "A:131",
      "A:132",
      "A:133",
      "A:134",
      "A:135",
      "A:136",
      "A:137",
      "A:138",
      "A:139",
      "A:140",
      "A:141",
      "A:142",
      "A:143",
      "A:144",
      "A:145",
      "A:146",
      "A:147",
      "A:148",
      "A:149",
      "A:150",
      "A:151",
      "A:152",
      "A:153",
      "A:154",
      "A:155",
      "A:156",
      "A:157",
      "A:158",
      "A:159",
      "A:160",
      "A:161",
      "A:162",
      "A:164",
      "A:165",
      "A:166",
      "A:167",
      "A:168",
      "A:169",
      "A:170",
      "A:171",
      "A:172",
      "A:173",
      "A:174",
      "A:175",
      "A:176",
      "A:177",
      "A:178",
      "A:179",
      "A:180",
      "A:181",
      "A:182",
      "A:183",
      "A:184",
      "A:185",
      "A:186",
      "A:187",
      "A:188",
      "A:189",
      "A:190",
      "A:191",
      "A:192",
      "A:193",
      "A:194",
      "A:195",
      "A:196",
      "A:197",
      "A:198",
      "A:199",
      "A:200",
      "A:201",
      "A:202",
      "A:203",
      "A:204",
      "A:205",
      "A:206",
      "A:207",
      "A:208",
      "A:209",
      "A:210",
      "A:211",
      "A:212",
      "A:213",
      "A:214",
      "A:215",
      "A:216",
      "A:217",
      "A:218",
      "A:219",
      "A:220",
      "A:221",
      "A:222",
      "A:223",
      "A:224",
      "A:225",
      "A:226",
      "A:227",
      "A:228",
      "A:229",
      "A:230",
      "A:231",
      "A:232",
      "A:233",
      "A:234",
      "A:235",
      "A:236",
      "A:237",
      "A:238",
      "A:239",
      "A:240",
      "A:241",
      "A:242",
      "A:243",
      "A:244",
      "A:245",
      "A:246",
      "A:247",
      "A:248",
      "A:249",
      "A:250",
      "A:251",
      "A:252",
      "A:253",
      "A:254",
      "A:255",
      "A:256",
      "A:257",
      "A:258",
      "A:259",
      "A:260",
      "A:261",
      "B:116",
      "B:117",
      "B:118",
      "B:119",
      "B:120",
      "B:121",
      "B:122",
      "B:123",
      "B:124",
      "B:125",
      "B:126",
      "B:127",
      "B:128",
      "B:129",
      "B:130",
      "B:131",
      "B:132",
      "B:133",
      "B:134",
      "B:135",
      "B:136",
      "B:137",
      "B:138",
      "B:139",
      "B:140",
      "B:141",
      "B:142",
      "B:143",
      "B:144",
      "B:145",
      "B:146",
      "B:147",
      "B:148",
      "B:149",
      "B:150",
      "B:151",
      "B:152",
      "B:153",
      "B:154",
      "B:155",
      "B:156",
      "B:157",
      "B:158",
      "B:159",
      "B:160",
      "B:161",
      "B:162",
      "B:163",
      "B:164",
      "B:165",
      "B:166",
      "B:167",
      "B:168",
      "B:169",
      "B:170",
      "B:171",
      "B:172",
      "B:173",
      "B:174",
      "B:175",
      "B:176",
      "B:177",
      "B:178",
      "B:179",
      "B:180",
      "B:181",
      "B:182",
      "B:183",
      "B:184",
      "B:185",
      "B:186",
      "B:187",
      "B:188",
      "B:189",
      "B:190",
      "B:191",
      "B:192",
      "B:193",
      "B:194",
      "B:195",
      "B:196",
      "B:197",
      "B:198",
      "B:199",
      "B:200",
      "B:201",
      "B:202",
      "B:203",
      "B:204",
      "B:205",
      "B:206",
      "B:207",
      "B:208",
      "B:209",
      "B:210",
      "B:211",
      "B:212",
      "B:213",
      "B:214",
      "B:215",
      "B:216",
      "B:217",
      "B:218",
      "B:219",
      "B:220",
      "B:221",
      "B:222",
      "B:223",
      "B:224",
      "B:225",
      "B:226",
      "B:227",
      "B:228",
      "B:229",
      "B:230",
      "B:231",
      "B:232",
      "B:233",
      "B:234",
      "B:235",
      "B:236",
      "B:237",
      "B:238",
      "B:239",
      "B:240",
      "B:241",
      "B:242",
      "B:243",
      "B:244",
      "B:245",
      "B:246",
      "B:247",
      "B:248",
      "B:249",
      "B:250",
      "B:251",
      "B:252",
      "B:253",
      "B:254",
      "B:255",
      "B:256",
      "B:257",
      "B:258",
      "B:259",
      "B:260",
      "B:261",
      "C:116",
      "C:117",
      "C:118",
      "C:119",
      "C:120",
      "C:121",
      "C:122",
      "C:123",
      "C:124",
      "C:125",
      "C:126",
      "C:127",
      "C:128",
      "C:129",
      "C:130",
      "C:131",
      "C:132",
      "C:133",
      "C:134",
      "C:135",
      "C:136",
      "C:137",
      "C:138",
      "C:139",
      "C:140",
      "C:141",
      "C:142",
      "C:143",
      "C:144",
      "C:145",
      "C:146",
      "C:147",
      "C:148",
      "C:149",
      "C:150",
      "C:151",
      "C:152",
      "C:153",
      "C:154",
      "C:155",
      "C:156",
      "C:157",
      "C:158",
      "C:159",
      "C:160",
      "C:161",
      "C:162",
      "C:163",
      "C:164",
      "C:165",
      "C:166",
      "C:167",
      "C:168",
      "C:169",
      "C:170",
      "C:171",
      "C:172",
      "C:173",
      "C:174",
      "C:175",
      "C:176",
      "C:177",
      "C:178",
      "C:179",
      "C:180",
      "C:181",
      "C:182",
      "C:183",
      "C:184",
      "C:185",
      "C:186",
      "C:187",
      "C:188",
      "C:189",
      "C:190",
      "C:191",
      "C:192",
      "C:193",
      "C:194",
      "C:195",
      "C:196",
      "C:197",
      "C:198",
      "C:199",
      "C:200",
      "C:201",
      "C:202",
      "C:203",
      "C:204",
      "C:205",
      "C:206",
      "C:207",
      "C:208",
      "C:209",
      "C:210",
      "C:211",
      "C:212",
      "C:213",
      "C:214",
      "C:215",
      "C:216",
      "C:217",
      "C:218",
      "C:219",
      "C:220",
      "C:221",
      "C:222",
      "C:223",
      "C:224",
      "C:225",
      "C:226",
      "C:227",
      "C:228",
      "C:229",
      "C:230",
      "C:231",
      "C:232",
      "C:233",
      "C:234",
      "C:235",
      "C:236",
      "C:237",
      "C:238",
      "C:239",
      "C:240",
      "C:241",
      "C:242",
      "C:243",
      "C:244",
      "C:245",
      "C:246",
      "C:247",
      "C:248",
      "C:249",
      "C:250",
      "C:251",
      "C:252",
      "C:253",
      "C:254",
      "C:255",
      "C:256",
      "C:257",
      "C:258",
      "C:259",
      "C:260",
      "C:261"
    ],
    "A:164": [
      "A:116",
      "A:117",
      "A:118",
      "A:119",
      "A:120",
      "A:121",
      "A:122",
      "A:123",
      "A:124",
      "A:125",
      "A:126",
      "A:127",
      "A:128",
      "A:129",
      "A:130",
      "A:131",
      "A:132",
      "A:133",
      "A:134",
      "A:135",
      "A:136",
      "A:137",
      "A:138",
      "A:139",
      "A:140",
      "A:141",
      "A:142",
      "A:143",
      "A:144",
      "A:145",
      "A:146",
      "A:147",
      "A:148",
      "A:149",
      "A:150",
      "A:151",
      "A:152",
      "A:153",
      "A:154",
      "A:155",
      "A:156",
      "A:157",
      "A:158",
      "A:159",
      "A:160",
      "A:161",
      "A:162",
      "A:163",
      "A:165",
      "A:166",
      "A:167",
      "A:168",
      "A:169",
      "A:170",
      "A:171",
      "A:172",
      "A:173",
      "A:174",
      "A:175",
      "A:176",
      "A:177",
      "A:178",
      "A:179",
      "A:180",
      "A:181",
      "A:182",
      "A:183",
      "A:184",
      "A:185",
      "A:186",
      "A:187",
      "A:188",
      "A:189",
      "A:190",
      "A:191",
      "A:192",
      "A:193",
      "A:194",
      "A:195",
      "A:196",
      "A:197",
      "A:198",
      "A:199",
      "A:200",
      "A:201",
      "A:202",
      "A:203",
      "A:204",
      "A:205",
      "A:206",
      "A:207",
      "A:208",
      "A:209",
      "A:210",
      "A:211",
      "A:212",
      "A:213",
      "A:214",
      "A:215",
      "A:216",
      "A:217",
      "A:218",
      "A:219",
      "A:220",
      "A:221",
      "A:222",
      "A:223",
      "A:224",
      "A:225",
      "A:226",
      "A:227",
      "A:228",
      "A:229",
      "A:230",
      "A:231",
      "A:232",
      "A:233",
      "A:234",
      "A:235",
      "A:236",
      "A:237",
      "A:238",
      "A:239",
      "A:240",
      "A:241",
      "A:242",
      "A:243",
      "A:244",
      "A:245",
      "A:246",
      "A:247",
      "A:248",
      "A:249",
      "A:250",
      "A:251",
      "A:252",
      "A:253",
      "A:254",
      "A:255",
      "A:256",
      "A:257",
      "A:258",
      "A:259",
      "A:260",
      "A:261",
      "B:116",
      "B:117",
      "B:118",
      "B:119",
      "B:120",
      "B:121",
      "B:122",
      "B:123",
      "B:124",
      "B:125",
      "B:126",
      "B:127",
      "B:128",
      "B:129",
      "B:130",
      "B:131",
      "B:132",
      "B:133",
      "B:134",
      "B:135",
      "B:136",
      "B:137",
      "B:138",
      "B:139",
      "B:140",
      "B:141",
      "B:142",
      "B:143",
      "B:144",
      "B:145",
      "B:146",
      "B:147",
      "B:148",
      "B:149",
      "B:150",
      "B:151",
      "B:152",
      "B:153",
      "B:154",
      "B:155",
      "B:156",
      "B:157",
      "B:158",
      "B:159",
      "B:160",
      "B:161",
      "B:162",
      "B:163",
      "B:164",
      "B:165",
      "B:166",
      "B:167",
      "B:168",
      "B:169",
      "B:170",
      "B:171",
      "B:172",
      "B:173",
      "B:174",
      "B:175",
      "B:176",
      "B:177",
      "B:178",
      "B:179",
      "B:180",
      "B:181",
      "B:182",
      "B:183",
      "B:184",
      "B:185",
      "B:186",
      "B:187",
      "B:188",
      "B:189",
      "B:190",
      "B:191",
      "B:192",
      "B:193",
      "B:194",
      "B:195",
      "B:196",
      "B:197",
      "B:198",
      "B:199",
      "B:200",
      "B:201",
      "B:202",
      "B:203",
      "B:204",
      "B:205",
      "B:206",
      "B:207",
      "B:208",
      "B:209",
      "B:210",
      "B:211",
      "B:212",
      "B:213",
      "B:214",
      "B:215",
      "B:216",
      "B:217",
      "B:218",
      "B:219",
      "B:220",
      "B:221",
      "B:222",
      "B:223",
      "B:224",
      "B:225",
      "B:226",
      "B:227",
      "B:228",
      "B:229",
      "B:230",
      "B:231",
      "B:232",
      "B:233",
      "B:234",
      "B:235",
      "B:236",
      "B:237",
      "B:238",
      "B:239",
      "B:240",
      "B:241",
      "B:242",
      "B:243",
      "B:244",
      "B:245",
      "B:246",
      "B:247",
      "B:248",
      "B:249",
      "B:250",
      "B:251",
      "B:252",
      "B:253",
      "B:254",
      "B:255",
      "B:256",
      "B:257",
      "B:258",
      "B:259",
      "B:260",
      "B:261",
      "C:116",
      "C:117",
      "C:118",
      "C:119",
      "C:120",
      "C:121",
      "C:122",
      "C:123",
      "C:124",
      "C:125",
      "C:126",
      "C:127",
      "C:128",
      "C:129",
      "C:130",
      "C:131",
      "C:132",
      "C:133",
      "C:134",
      "C:135",
      "C:136",
      "C:137",
      "C:138",
      "C:139",
      "C:140",
      "C:141",
      "C:142",
      "C:143",
      "C:144",
      "C:145",
      "C:146",
      "C:147",
      "C:148",
      "C:149",
      "C:150",
      "C:151",
      "C:152",
      "C:153",
      "C:154",
      "C:155",
      "C:156",
      "C:157",
      "C:158",
      "C:159",
      "C:160",
      "C:161",
      "C:162",
      "C:163",
      "C:164",
      "C:165",
      "C:166",
      "C:167",
      "C:168",
      "C:169",
      "C:170",
      "C:171",
      "C:172",
      "C:173",
      "C:174",
      "C:175",
      "C:176",
      "C:177",
      "C:178",
      "C:179",
      "C:180",
      "C:181",
      "C:182",
      "C:183",
      "C:184",
      "C:185",
      "C:186",
      "C:187",
      "C:188",
      "C:189",
      "C:190",
      "C:191",
      "C:192",
      "C:193",
      "C:194",
      "C:195",
      "C:196",
      "C:197",
      "C:198",
      "C:199",
      "C:200",
      "C:201",
      "C:202",
      "C:203",
      "C:204",
      "C:205",
      "C:206",
      "C:207",
      "C:208",
      "C:209",
      "C:210",
      "C:211",
      "C:212",
      "C:213",
      "C:214",
      "C:215",
      "C:216",
      "C:217",
      "C:218",
      "C:219",
      "C:220",
      "C:221",
      "C:222",
      "C:223",
      "C:224",
      "C:225",
      "C:226",
      "C:227",
      "C:228",
      "C:229",
      "C:230",
      "C:231",
      "C:232",
      "C:233",
      "C:234",
      "C:235",
      "C:236",
      "C:237",
      "C:238",
      "C:239",
      "C:240",
      "C:241",
      "C:242",
      "C:243",
      "C:244",
      "C:245",
      "C:246",
      "C:247",
      "C:248",
      "C:249",
      "C:250",
      "C:251",
      "C:252",
      "C:253",
      "C:254",
      "C:255",
      "C:256",
      "C:257",
      "C:258",
      "C:259",
      "C:260",
      "C:261"
    ],
    "A:165": [
      "A:116",
      "A:117",
      "A:118",
      "A:119",
      "A:120",
      "A:121",
      "A:122",
      "A:123",
      "A:124",
      "A:125",
      "A:126",
      "A:127",
      "A:128",
      "A:129",
      "A:130",
      "A:131",
      "A:132",
      "A:133",
      "A:134",
      "A:135",
      "A:136",
      "A:137",
      "A:138",
      "A:139",
      "A:140",
      "A:141",
      "A:142",
      "A:143",
      "A:144",
      "A:145",
      "A:146",
      "A:147",
      "A:148",
      "A:149",
      "A:150",
      "A:151",
      "A:152",
      "A:153",
      "A:154",
      "A:155",
      "A:156",
      "A:157",
      "A:158",
      "A:159",
      "A:160",
      "A:161",
      "A:162",
      "A:163",
      "A:164",
      "A:166",
      "A:167",
      "A:168",
      "A:169",
      "A:170",
      "A:171",
      "A:172",
      "A:173",
      "A:174",
      "A:175",
      "A:176",
      "A:177",
      "A:178",
      "A:179",
      "A:180",
      "A:181",
      "A:182",
      "A:183",
      "A:184",
      "A:185",
      "A:186",
      "A:187",
      "A:188",
      "A:189",
      "A:190",
      "A:191",
      "A:192",
      "A:193",
      "A:194",
      "A:195",
      "A:196",
      "A:197",
      "A:198",
      "A:199",
      "A:200",
      "A:201",
      "A:202",
      "A:203",
      "A:204",
      "A:205",
      "A:206",
      "A:207",
      "A:208",
      "A:209",
      "A:210",
      "A:211",
      "A:212",
      "A:213",
      "A:214",
      "A:215",
      "A:216",
      "A:217",
      "A:218",
      "A:219",
      "A:220",
      "A:221",
      "A:222",
      "A:223",
      "A:224",
      "A:225",
      "A:226",
      "A:227",
      "A:228",
      "A:229",
      "A:230",
      "A:231",
      "A:232",
      "A:233",
      "A:234",
      "A:235",
      "A:236",
      "A:237",
      "A:238",
      "A:239",
      "A:240",
      "A:241",
      "A:242",
      "A:243",
      "A:244",
      "A:245",
      "A:246",
      "A:247",
      "A:248",
      "A:249",
      "A:250",
      "A:251",
      "A:252",
      "A:253",
      "A:254",
      "A:255",
      "A:256",
      "A:257",
      "A:258",
      "A:259",
      "A:260",
      "A:261",
      "B:116",
      "B:117",
      "B:118",
      "B:119",
      "B:120",
      "B:121",
      "B:122",
      "B:123",
      "B:124",
      "B:125",
      "B:126",
      "B:127",
      "B:128",
      "B:129",
      "B:130",
      "B:131",
      "B:132",
      "B:133",
      "B:134",
      "B:135",
      "B:136",
      "B:137",
      "B:138",
      "B:139",
      "B:140",
      "B:141",
      "B:142",
      "B:143",
      "B:144",
      "B:145",
      "B:146",
      "B:147",
      "B:148",
      "B:149",
      "B:150",
      "B:151",
      "B:152",
      "B:153",
      "B:154",
      "B:155",
      "B:156",
      "B:157",
      "B:158",
      "B:159",
      "B:160",
      "B:161",
      "B:162",
      "B:163",
      "B:164",
      "B:165",
      "B:166",
      "B:167",
      "B:168",
      "B:169",
      "B:170",
      "B:171",
      "B:172",
      "B:173",
      "B:174",
      "B:175",
      "B:176",
      "B:177",
      "B:178",
      "B:179",
      "B:180",
      "B:181",
      "B:182",
      "B:183",
      "B:184",
      "B:185",
      "B:186",
      "B:187",
      "B:188",
      "B:189",
      "B:190",
      "B:191",
      "B:192",
      "B:193",
      "B:194",
      "B:195",
      "B:196",
      "B:197",
      "B:198",
      "B:199",
      "B:200",
      "B:201",
      "B:202",
      "B:203",
      "B:204",
      "B:205",
      "B:206",
      "B:207",
      "B:208",
      "B:209",
      "B:210",
      "B:211",
      "B:212",
      "B:213",
      "B:214",
      "B:215",
      "B:216",
      "B:217",
      "B:218",
      "B:219",
      "B:220",
      "B:221",
      "B:222",
      "B:223",
      "B:224",
      "B:225",
      "B:226",
      "B:227",
      "B:228",
      "B:229",
      "B:230",
      "B:231",
      "B:232",
      "B:233",
      "B:234",
      "B:235",
      "B:236",
      "B:237",
      "B:238",
      "B:239",
      "B:240",
      "B:241",
      "B:242",
      "B:243",
      "B:244",
      "B:245",
      "B:246",
      "B:247",
      "B:248",
      "B:249",
      "B:250",
      "B:251",
      "B:252",
      "B:253",
      "B:254",
      "B:255",
      "B:256",
      "B:257",
      "B:258",
      "B:259",
      "B:260",
      "B:261",
      "C:116",
      "C:117",
      "C:118",
      "C:119",
      "C:120",
      "C:121",
      "C:122",
      "C:123",
      "C:124",
      "C:125",
      "C:126",
      "C:127",
      "C:128",
      "C:129",
      "C:130",
      "C:131",
      "C:132",
      "C:133",
      "C:134",
      "C:135",
      "C:136",
      "C:137",
      "C:138",
      "C:139",
      "C:140",
      "C:141",
      "C:142",
      "C:143",
      "C:144",
      "C:145",
      "C:146",
      "C:147",
      "C:148",
      "C:149",
      "C:150",
      "C:151",
      "C:152",
      "C:153",
      "C:154",
      "C:155",
      "C:156",
      "C:157",
      "C:158",
      "C:159",
      "C:160",
      "C:161",
      "C:162",
      "C:163",
      "C:164",
      "C:165",
      "C:166",
      "C:167",
      "C:168",
      "C:169",
      "C:170",
      "C:171",
      "C:172",
      "C:173",
      "C:174",
      "C:175",
      "C:176",
      "C:177",
      "C:178",
      "C:179",
      "C:180",
      "C:181",
      "C:182",
      "C:183",
      "C:184",
      "C:185",
      "C:186",
      "C:187",
      "C:188",
      "C:189",
      "C:190",
      "C:191",
      "C:192",
      "C:193",
      "C:194",
      "C:195",
      "C:196",
      "C:197",
      "C:198",
      "C:199",
      "C:200",
      "C:201",
      "C:202",
      "C:203",
      "C:204",
      "C:205",
      "C:206",
      "C:207",
      "C:208",
      "C:209",
      "C:210",
      "C:211",
      "C:212",
      "C:213",
      "C:214",
      "C:215",
      "C:216",
      "C:217",
      "C:218",
      "C:219",
      "C:220",
      "C:221",
      "C:222",
      "C:223",
      "C:224",
      "C:225",
      "C:226",
      "C:227",
      "C:228",
      "C:229",
      "C:230",
      "C:231",
      "C:232",
      "C:233",
      "C:234",
      "C:235",
      "C:236",
      "C:237",
      "C:238",
      "C:239",
      "C:240",
      "C:241",
      "C:242",
      "C:243",
      "C:244",
      "C:245",
      "C:246",
      "C:247",
      "C:248",
      "C:249",
      "C:250",
      "C:251",
      "C:252",
      "C:253",
      "C:254",
      "C:255",
      "C:256",
      "C:257",
      "C:258",
      "C:259",
      "C:260",
      "C:261"
    ],
    "A:166": [
      "A:116",
      "A:117",
      "A:118",
      "A:119",
      "A:120",
      "A:121",
      "A:122",
      "A:123",
      "A:124",
      "A:125",
      "A:126",
      "A:127",
      "A:128",
      "A:129",
      "A:130",
      "A:131",
      "A:132",
      "A:133",
      "A:134",
      "A:135",
      "A:136",
      "A:137",
      "A:138",
      "A:139",
      "A:140",
      "A:141",
      "A:142",
      "A:143",
      "A:144",
      "A:145",
      "A:146",
      "A:147",
      "A:148",
      "A:149",
      "A:150",
      "A:151",
      "A:152",
      "A:153",
      "A:154",
      "A:155",
      "A:156",
      "A:157",
      "A:158",
      "A:159",
      "A:160",
      "A:161",
      "A:162",
      "A:163",
      "A:164",
      "A:165",
      "A:167",
      "A:168",
      "A:169",
      "A:170",
      "A:171",
      "A:172",
      "A:173",
      "A:174",
      "A:175",
      "A:176",
      "A:177",
      "A:178",
      "A:179",
      "A:180",
      "A:181",
      "A:182",
      "A:183",
      "A:184",
      "A:185",
      "A:186",
      "A:187",
      "A:188",
      "A:189",
      "A:190",
      "A:191",
      "A:192",
      "A:193",
      "A:194",
      "A:195",
      "A:196",
      "A:197",
      "A:198",
      "A:199",
      "A:200",
      "A:201",
      "A:202",
      "A:203",
      "A:204",
      "A:205",
      "A:206",
      "A:207",
      "A:208",
      "A:209",
      "A:210",
      "A:211",
      "A:212",
      "A:213",
      "A:214",
      "A:215",
      "A:216",
      "A:217",
      "A:218",
      "A:219",
      "A:220",
      "A:221",
      "A:222",
      "A:223",
      "A:224",
      "A:225",
      "A:226",
      "A:227",
      "A:228",
      "A:229",
      "A:230",
      "A:231",
      "A:232",
      "A:233",
      "A:234",
      "A:235",
      "A:236",
      "A:237",
      "A:238",
      "A:239",
      "A:240",
      "A:241",
      "A:242",
      "A:243",
      "A:244",
      "A:245",
      "A:246",
      "A:247",
      "A:248",
      "A:249",
      "A:250",
      "A:251",
      "A:252",
      "A:253",
      "A:254",
      "A:255",
      "A:256",
      "A:257",
      "A:258",
      "A:259",
      "A:260",
      "A:261",
      "B:116",
      "B:117",
      "B:118",
      "B:119",
      "B:120",
      "B:121",
      "B:122",
      "B:123",
      "B:124",
      "B:125",
      "B:126",
      "B:127",
      "B:128",
      "B:129",
      "B:130",
      "B:131",
      "B:132",
      "B:133",
      "B:134",
      "B:135",
      "B:136",
      "B:137",
      "B:138",
      "B:139",
      "B:140",
      "B:141",
      "B:142",
      "B:143",
      "B:144",
      "B:145",
      "B:146",
      "B:147",
      "B:148",
      "B:149",
      "B:150",
      "B:151",
      "B:152",
      "B:153",
      "B:154",
      "B:155",
      "B:156",
      "B:157",
      "B:158",
      "B:159",
      "B:160",
      "B:161",
      "B:162",
      "B:163",
      "B:164",
      "B:165",
      "B:166",
      "B:167",
      "B:168",
      "B:169",
      "B:170",
      "B:171",
      "B:172",
      "B:173",
      "B:174",
      "B:175",
      "B:176",
      "B:177",
      "B:178",
      "B:179",
      "B:180",
      "B:181",
      "B:182",
      "B:183",
      "B:184",
      "B:185",
      "B:186",
      "B:187",
      "B:188",
      "B:189",
      "B:190",
      "B:191",
      "B:192",
      "B:193",
      "B:194",
      "B:195",
      "B:196",
      "B:197",
      "B:198",
      "B:199",
      "B:200",
      "B:201",
      "B:202",
      "B:203",
      "B:204",
      "B:205",
      "B:206",
      "B:207",
      "B:208",
      "B:209",
      "B:210",
      "B:211",
      "B:212",
      "B:213",
      "B:214",
      "B:215",
      "B:216",
      "B:217",
      "B:218",
      "B:219",
      "B:220",
      "B:221",
      "B:222",
      "B:223",
      "B:224",
      "B:225",
      "B:226",
      "B:227",
      "B:228",
      "B:229",
      "B:230",
      "B:231",
      "B:232",
      "B:233",
      "B:234",
      "B:235",
      "B:236",
      "B:237",
      "B:238",
      "B:239",
      "B:240",
      "B:241",
      "B:242",
      "B:243",
      "B:244",
      "B:245",
      "B:246",
      "B:247",
      "B:248",
      "B:249",
      "B:250",
      "B:251",
      "B:252",
      "B:253",
      "B:254",
      "B:255",
      "B:256",
      "B:257",
      "B:258",
      "B:259",
      "B:260",
      "B:261",
      "C:116",
      "C:117",
      "C:118",
      "C:119",
      "C:120",
      "C:121",
      "C:122",
      "C:123",
      "C:124",
      "C:125",
      "C:126",
      "C:127",
      "C:128",
      "C:129",
      "C:130",
      "C:131",
      "C:132",
      "C:133",
      "C:134",
      "C:135",
      "C:136",
      "C:137",
      "C:138",
      "C:139",
      "C:140",
      "C:141",
      "C:142",
      "C:143",
      "C:144",
      "C:145",
      "C:146",
      "C:147",
      "C:148",
      "C:149",
      "C:150",
      "C:151",
      "C:152",
      "C:153",
      "C:154",
      "C:155",
      "C:156",
      "C:157",
      "C:158",
      "C:159",
      "C:160",
      "C:161",
      "C:162",
      "C:163",
      "C:164",
      "C:165",
      "C:166",
      "C:167",
      "C:168",
      "C:169",
      "C:170",
      "C:171",
      "C:172",
      "C:173",
      "C:174",
      "C:175",
      "C:176",
      "C:177",
      "C:178",
      "C:179",
      "C:180",
      "C:181",
      "C:182",
      "C:183",
      "C:184",
      "C:185",
      "C:186",
      "C:187",
      "C:188",
      "C:189",
      "C:190",
      "C:191",
      "C:192",
      "C:193",
      "C:194",
      "C:195",
      "C:196",
      "C:197",
      "C:198",
      "C:199",
      "C:200",
      "C:201",
      "C:202",
      "C:203",
      "C:204",
      "C:205",
      "C:206",
      "C:207",
      "C:208",
      "C:209",
      "C:210",
      "C:211",
      "C:212",
      "C:213",
      "C:214",
      "C:215",
      "C:216",
      "C:217",
      "C:218",
      "C:219",
      "C:220",
      "C:221",
      "C:222",
      "C:223",
      "C:224",
      "C:225",
      "C:226",
      "C:227",
      "C:228",
      "C:229",
      "C:230",
      "C:231",
      "C:232",
      "C:233",
      "C:234",
      "C:235",
      "C:236",
      "C:237",
      "C:238",
      "C:239",
      "C:240",
      "C:241",
      "C:242",
      "C:243",
      "C:244",
      "C:245",
      "C:246",
      "C:247",
      "C:248",
      "C:249",
      "C:250",
      "C:251",
      "C:252",
      "C:253",
      "C:254",
      "C:255",
      "C:256",
      "C:257",
      "C:258",
      "C:259",
      "C:260",
      "C:261"
    ],
    "A:167": [
      "A:116",
      "A:117",
      "A:118",
      "A:119",
      "A:120",
      "A:121",
      "A:122",
      "A:123",
      "A:124",
      "A:125",
      "A:126",
      "A:127",
      "A:128",
      "A:129",
      "A:130",
      "A:131",
      "A:132",
      "A:133",
      "A:134",
      "A:135",
      "A:136",
      "A:137",
      "A:138",
      "A:139",
      "A:140",
      "A:141",
      "A:142",
      "A:143",
      "A:144",
      "A:145",
      "A:146",
      "A:147",
      "A:148",
      "A:149",
      "A:150",
      "A:151",
      "A:152",
      "A:153",
      "A:154",
      "A:155",
      "A:156",
      "A:157",
      "A:158",
      "A:159",
      "A:160",
      "A:161",
      "A:162",
      "A:163",
      "A:164",
      "A:165",
      "A:166",
      "A:168",
      "A:169",
      "A:170",
      "A:171",
      "A:172",
      "A:173",
      "A:174",
      "A:175",
      "A:176",
      "A:177",
      "A:178",
      "A:179",
      "A:180",
      "A:181",
      "A:182",
      "A:183",
      "A:184",
      "A:185",
      "A:186",
      "A:187",
      "A:188",
      "A:189",
      "A:190",
      "A:191",
      "A:192",
      "A:193",
      "A:194",
      "A:195",
      "A:196",
      "A:197",
      "A:198",
      "A:199",
      "A:200",
      "A:201",
      "A:202",
      "A:203",
      "A:204",
      "A:205",
      "A:206",
      "A:207",
      "A:208",
      "A:209",
      "A:210",
      "A:211",
      "A:212",
      "A:213",
      "A:214",
      "A:215",
      "A:216",
      "A:217",
      "A:218",
      "A:219",
      "A:220",
      "A:221",
      "A:222",
      "A:223",
      "A:224",
      "A:225",
      "A:226",
      "A:227",
      "A:228",
      "A:229",
      "A:230",
      "A:231",
      "A:232",
      "A:233",
      "A:234",
      "A:235",
      "A:236",
      "A:237",
      "A:238",
      "A:239",
      "A:240",
      "A:241",
      "A:242",
      "A:243",
      "A:244",
      "A:245",
      "A:246",
      "A:247",
      "A:248",
      "A:249",
      "A:250",
      "A:251",
      "A:252",
      "A:253",
      "A:254",
      "A:255",
      "A:256",
      "A:257",
      "A:258",
      "A:259",
      "A:260",
      "A:261",
      "B:116",
      "B:117",
      "B:118",
      "B:119",
      "B:120",
      "B:121",
      "B:122",
      "B:123",
      "B:124",
      "B:125",
      "B:126",
      "B:127",
      "B:128",
      "B:129",
      "B:130",
      "B:131",
      "B:132",
      "B:133",
      "B:134",
      "B:135",
      "B:136",
      "B:137",
      "B:138",
      "B:139",
      "B:140",
      "B:141",
      "B:142",
      "B:143",
      "B:144",
      "B:145",
      "B:146",
      "B:147",
      "B:148",
      "B:149",
      "B:150",
      "B:151",
      "B:152",
      "B:153",
      "B:154",
      "B:155",
      "B:156",
      "B:157",
      "B:158",
      "B:159",
      "B:160",
      "B:161",
      "B:162",
      "B:163",
      "B:164",
      "B:165",
      "B:166",
      "B:167",
      "B:168",
      "B:169",
      "B:170",
      "B:171",
      "B:172",
      "B:173",
      "B:174",
      "B:175",
      "B:176",
      "B:177",
      "B:178",
      "B:179",
      "B:180",
      "B:181",
      "B:182",
      "B:183",
      "B:184",
      "B:185",
      "B:186",
      "B:187",
      "B:188",
      "B:189",
      "B:190",
      "B:191",
      "B:192",
      "B:193",
      "B:194",
      "B:195",
      "B:196",
      "B:197",
      "B:198",
      "B:199",
      "B:200",
      "B:201",
      "B:202",
      "B:203",
      "B:204",
      "B:205",
      "B:206",
      "B:207",
      "B:208",
      "B:209",
      "B:210",
      "B:211",
      "B:212",
      "B:213",
      "B:214",
      "B:215",
      "B:216",
      "B:217",
      "B:218",
      "B:219",
      "B:220",
      "B:221",
      "B:222",
      "B:223",
      "B:224",
      "B:225",
      "B:226",
      "B:227",
      "B:228",
      "B:229",
      "B:230",
      "B:231",
      "B:232",
      "B:233",
      "B:234",
      "B:235",
      "B:236",
      "B:237",
      "B:238",
      "B:239",
      "B:240",
      "B:241",
      "B:242",
      "B:243",
      "B:244",
      "B:245",
      "B:246",
      "B:247",
      "B:248",
      "B:249",
      "B:250",
      "B:251",
      "B:252",
      "B:253",
      "B:254",
      "B:255",
      "B:256",
      "B:257",
      "B:258",
      "B:259",
      "B:260",
      "B:261",
      "C:116",
      "C:117",
      "C:118",
      "C:119",
      "C:120",
      "C:121",
      "C:122",
      "C:123",
      "C:124",
      "C:125",
      "C:126",
      "C:127",
      "C:128",
      "C:129",
      "C:130",
      "C:131",
      "C:132",
      "C:133",
      "C:134",
      "C:135",
      "C:136",
      "C:137",
      "C:138",
      "C:139",
      "C:140",
      "C:141",
      "C:142",
      "C:143",
      "C:144",
      "C:145",
      "C:146",
      "C:147",
      "C:148",
      "C:149",
      "C:150",
      "C:151",
      "C:152",
      "C:153",
      "C:154",
      "C:155",
      "C:156",
      "C:157",
      "C:158",
      "C:159",
      "C:160",
      "C:161",
      "C:162",
      "C:163",
      "C:164",
      "C:165",
      "C:166",
      "C:167",
      "C:168",
      "C:169",
      "C:170",
      "C:171",
      "C:172",
      "C:173",
      "C:174",
      "C:175",
      "C:176",
      "C:177",
      "C:178",
      "C:179",
      "C:180",
      "C:181",
      "C:182",
      "C:183",
      "C:184",
      "C:185",
      "C:186",
      "C:187",
      "C:188",
      "C:189",
      "C:190",
      "C:191",
      "C:192",
      "C:193",
      "C:194",
      "C:195",
      "C:196",
      "C:197",
      "C:198",
      "C:199",
      "C:200",
      "C:201",
      "C:202",
      "C:203",
      "C:204",
      "C:205",
      "C:206",
      "C:207",
      "C:208",
      "C:209",
      "C:210",
      "C:211",
      "C:212",
      "C:213",
      "C:214",
      "C:215",
      "C:216",
      "C:217",
      "C:218",
      "C:219",
      "C:220",
      "C:221",
      "C:222",
      "C:223",
      "C:224",
      "C:225",
      "C:226",
      "C:227",
      "C:228",
      "C:229",
      "C:230",
      "C:231",
      "C:232",
      "C:233",
      "C:234",
      "C:235",
      "C:236",
      "C:237",
      "C:238",
      "C:239",
      "C:240",
      "C:241",
      "C:242",
      "C:243",
      "C:244",
      "C:245",
      "C:246",
      "C:247",
      "C:248",
      "C:249",
      "C:250",
      "C:251",
      "C:252",
      "C:253",
      "C:254",
      "C:255",
      "C:256",
      "C:257",
      "C:258",
      "C:259",
      "C:260",
      "C:261"
    ],
    "A:168": [
      "A:116",
      "A:117",
      "A:118",
      "A:119",
      "A:120",
      "A:121",
      "A:122",
      "A:123",
      "A:124",
      "A:125",
      "A:126",
      "A:127",
      "A:128",
      "A:129",
      "A:130",
      "A:131",
      "A:132",
      "A:133",
      "A:134",
      "A:135",
      "A:136",
      "A:137",
      "A:138",
      "A:139",
      "A:140",
      "A:141",
      "A:142",
      "A:143",
      "A:144",
      "A:145",
      "A:146",
      "A:147",
      "A:148",
      "A:149",
      "A:150",
      "A:151",
      "A:152",
      "A:153",
      "A:154",
      "A:155",
      "A:156",
      "A:157",
      "A:158",
      "A:159",
      "A:160",
      "A:161",
      "A:162",
      "A:163",
      "A:164",
      "A:165",
      "A:166",
      "A:167",
      "A:169",
      "A:170",
      "A:171",
      "A:172",
      "A:173",
      "A:174",
      "A:175",
      "A:176",
      "A:177",
      "A:178",
      "A:179",
      "A:180",
      "A:181",
      "A:182",
      "A:183",
      "A:184",
      "A:185",
      "A:186",
      "A:187",
      "A:188",
      "A:189",
      "A:190",
      "A:191",
      "A:192",
      "A:193",
      "A:194",
      "A:195",
      "A:196",
      "A:197",
      "A:198",
      "A:199",
      "A:200",
      "A:201",
      "A:202",
      "A:203",
      "A:204",
      "A:205",
      "A:206",
      "A:207",
      "A:208",
      "A:209",
      "A:210",
      "A:211",
      "A:212",
      "A:213",
      "A:214",
      "A:215",
      "A:216",
      "A:217",
      "A:218",
      "A:219",
      "A:220",
      "A:221",
      "A:222",
      "A:223",
      "A:224",
      "A:225",
      "A:226",
      "A:227",
      "A:228",
      "A:229",
      "A:230",
      "A:231",
      "A:232",
      "A:233",
      "A:234",
      "A:235",
      "A:236",
      "A:237",
      "A:238",
      "A:239",
      "A:240",
      "A:241",
      "A:242",
      "A:243",
      "A:244",
      "A:245",
      "A:246",
      "A:247",
      "A:248",
      "A:249",
      "A:250",
      "A:251",
      "A:252",
      "A:253",
      "A:254",
      "A:255",
      "A:256",
      "A:257",
      "A:258",
      "A:259",
      "A:260",
      "A:261",
      "B:116",
      "B:117",
      "B:118",
      "B:119",
      "B:120",
      "B:121",
      "B:122",
      "B:123",
      "B:124",
      "B:125",
      "B:126",
      "B:127",
      "B:128",
      "B:129",
      "B:130",
      "B:131",
      "B:132",
      "B:133",
      "B:134",
      "B:135",
      "B:136",
      "B:137",
      "B:138",
      "B:139",
      "B:140",
      "B:141",
      "B:142",
      "B:143",
      "B:144",
      "B:145",
      "B:146",
      "B:147",
      "B:148",
      "B:149",
      "B:150",
      "B:151",
      "B:152",
      "B:153",
      "B:154",
      "B:155",
      "B:156",
      "B:157",
      "B:158",
      "B:159",
      "B:160",
      "B:161",
      "B:162",
      "B:163",
      "B:164",
      "B:165",
      "B:166",
      "B:167",
      "B:168",
      "B:169",
      "B:170",
      "B:171",
      "B:172",
      "B:173",
      "B:174",
      "B:175",
      "B:176",
      "B:177",
      "B:178",
      "B:179",
      "B:180",
      "B:181",
      "B:182",
      "B:183",
      "B:184",
      "B:185",
      "B:186",
      "B:187",
      "B:188",
      "B:189",
      "B:190",
      "B:191",
      "B:192",
      "B:193",
      "B:194",
      "B:195",
      "B:196",
      "B:197",
      "B:198",
      "B:199",
      "B:200",
      "B:201",
      "B:202",
      "B:203",
      "B:204",
      "B:205",
      "B:206",
      "B:207",
      "B:208",
      "B:209",
      "B:210",
      "B:211",
      "B:212",
      "B:213",
      "B:214",
      "B:215",
      "B:216",
      "B:217",
      "B:218",
      "B:219",
      "B:220",
      "B:221",
      "B:222",
      "B:223",
      "B:224",
      "B:225",
      "B:226",
      "B:227",
      "B:228",
      "B:229",
      "B:230",
      "B:231",
      "B:232",
      "B:233",
      "B:234",
      "B:235",
      "B:236",
      "B:237",
      "B:238",
      "B:239",
      "B:240",
      "B:241",
      "B:242",
      "B:243",
      "B:244",
      "B:245",
      "B:246",
      "B:247",
      "B:248",
      "B:249",
      "B:250",
      "B:251",
      "B:252",
      "B:253",
      "B:254",
      "B:255",
      "B:256",
      "B:257",
      "B:258",
      "B:259",
      "B:260",
      "B:261",
      "C:116",
      "C:117",
      "C:118",
      "C:119",
      "C:120",
      "C:121",
      "C:122",
      "C:123",
      "C:124",
      "C:125",
      "C:126",
      "C:127",
      "C:128",
      "C:129",
      "C:130",
      "C:131",
      "C:132",
      "C:133",
      "C:134",
      "C:135",
      "C:136",
      "C:137",
      "C:138",
      "C:139",
      "C:140",
      "C:141",
      "C:142",
      "C:143",
      "C:144",
      "C:145",
      "C:146",
      "C:147",
      "C:148",
      "C:149",
      "C:150",
      "C:151",
      "C:152",
      "C:153",
      "C:154",
      "C:155",
      "C:156",
      "C:157",
      "C:158",
      "C:159",
      "C:160",
      "C:161",
      "C:162",
      "C:163",
      "C:164",
      "C:165",
      "C:166",
      "C:167",
      "C:168",
      "C:169",
      "C:170",
      "C:171",
      "C:172",
      "C:173",
      "C:174",
      "C:175",
      "C:176",
      "C:177",
      "C:178",
      "C:179",
      "C:180",
      "C:181",
      "C:182",
      "C:183",
      "C:184",
      "C:185",
      "C:186",
      "C:187",
      "C:188",
      "C:189",
      "C:190",
      "C:191",
      "C:192",
      "C:193",
      "C:194",
      "C:195",
      "C:196",
      "C:197",
      "C:198",
      "C:199",
      "C:200",
      "C:201",
      "C:202",
      "C:203",
      "C:204",
      "C:205",
      "C:206",
      "C:207",
      "C:208",
      "C:209",
      "C:210",
      "C:211",
      "C:212",
      "C:213",
      "C:214",
      "C:215",
      "C:216",
      "C:217",
      "C:218",
      "C:219",
      "C:220",
      "C:221",
      "C:222",
      "C:223",
      "C:224",
      "C:225",
      "C:226",
      "C:227",
      "C:228",
      "C:229",
      "C:230",
      "C:231",
      "C:232",
      "C:233",
      "C:234",
      "C:235",
      "C:236",
      "C:237",
      "C:238",
      "C:239",
      "C:240",
      "C:241",
      "C:242",
      "C:243",
      "C:244",
      "C:245",
      "C:246",
      "C:247",
      "C:248",
      "C:249",
      "C:250",
      "C:251",
      "C:252",
      "C:253",
      "C:254",
      "C:255",
      "C:256",
      "C:257",
      "C:258",
      "C:259",
      "C:260",
      "C:261"
    ],
    "A:169": [
      "A:116",
      "A:117",
      "A:118",
      "A:119",
      "A:120",
      "A:121",
      "A:122",
      "A:123",
      "A:124",
      "A:125",
      "A:126",
      "A:127",
      "A:128",
      "A:129",
      "A:130",
      "A:131",
      "A:132",
      "A:133",
      "A:134",
      "A:135",
      "A:136",
      "A:137",
      "A:138",
      "A:139",
      "A:140",
      "A:141",
      "A:142",
      "A:143",
      "A:144",
      "A:145",
      "A:146",
      "A:147",
      "A:148",
      "A:149",
      "A:150",
      "A:151",
      "A:152",
      "A:153",
      "A:154",
      "A:155",
      "A:156",
      "A:157",
      "A:158",
      "A:159",
      "A:160",
      "A:161",
      "A:162",
      "A:163",
      "A:164",
      "A:165",
      "A:166",
      "A:167",
      "A:168",
      "A:170",
      "A:171",
      "A:172",
      "A:173",
      "A:174",
      "A:175",
      "A:176",
      "A:177",
      "A:178",
      "A:179",
      "A:180",
      "A:181",
      "A:182",
      "A:183",
      "A:184",
      "A:185",
      "A:186",
      "A:187",
      "A:188",
      "A:189",
      "A:190",
      "A:191",
      "A:192",
      "A:193",
      "A:194",
      "A:195",
      "A:196",
      "A:197",
      "A:198",
      "A:199",
      "A:200",
      "A:201",
      "A:202",
      "A:203",
      "A:204",
      "A:205",
      "A:206",
      "A:207",
      "A:208",
      "A:209",
      "A:210",
      "A:211",
      "A:212",
      "A:213",
      "A:214",
      "A:215",
      "A:216",
      "A:217",
      "A:218",
      "A:219",
      "A:220",
      "A:221",
      "A:222",
      "A:223",
      "A:224",
      "A:225",
      "A:226",
      "A:227",
      "A:228",
      "A:229",
      "A:230",
      "A:231",
      "A:232",
      "A:233",
      "A:234",
      "A:235",
      "A:236",
      "A:237",
      "A:238",
      "A:239",
      "A:240",
      "A:241",
      "A:242",
      "A:243",
      "A:244",
      "A:245",
      "A:246",
      "A:247",
      "A:248",
      "A:249",
      "A:250",
      "A:251",
      "A:252",
      "A:253",
      "A:254",
      "A:255",
      "A:256",
      "A:257",
      "A:258",
      "A:259",
      "A:260",
      "A:261",
      "B:116",
      "B:117",
      "B:118",
      "B:119",
      "B:120",
      "B:121",
      "B:122",
      "B:123",
      "B:124",
      "B:125",
      "B:126",
      "B:127",
      "B:128",
      "B:129",
      "B:130",
      "B:131",
      "B:132",
      "B:133",
      "B:134",
      "B:135",
      "B:136",
      "B:137",
      "B:138",
      "B:139",
      "B:140",
      "B:141",
      "B:142",
      "B:143",
      "B:144",
      "B:145",
      "B:146",
      "B:147",
      "B:148",
      "B:149",
      "B:150",
      "B:151",
      "B:152",
      "B:153",
      "B:154",
      "B:155",
      "B:156",
      "B:157",
      "B:158",
      "B:159",
      "B:160",
      "B:161",
      "B:162",
      "B:163",
      "B:164",
      "B:165",
      "B:166",
      "B:167",
      "B:168",
      "B:169",
      "B:170",
      "B:171",
      "B:172",
      "B:173",
      "B:174",
      "B:175",
      "B:176",
      "B:177",
      "B:178",
      "B:179",
      "B:180",
      "B:181",
      "B:182",
      "B:183",
      "B:184",
      "B:185",
      "B:186",
      "B:187",
      "B:188",
      "B:189",
      "B:190",
      "B:191",
      "B:192",
      "B:193",
      "B:194",
      "B:195",
      "B:196",
      "B:197",
      "B:198",
      "B:199",
      "B:200",
      "B:201",
      "B:202",
      "B:203",
      "B:204",
      "B:205",
      "B:206",
      "B:207",
      "B:208",
      "B:209",
      "B:210",
      "B:211",
      "B:212",
      "B:213",
      "B:214",
      "B:215",
      "B:216",
      "B:217",
      "B:218",
      "B:219",
      "B:220",
      "B:221",
      "B:222",
      "B:223",
      "B:224",
      "B:225",
      "B:226",
      "B:227",
      "B:228",
      "B:229",
      "B:230",
      "B:231",
      "B:232",
      "B:233",
      "B:234",
      "B:235",
      "B:236",
      "B:237",
      "B:238",
      "B:239",
      "B:240",
      "B:241",
      "B:242",
      "B:243",
      "B:244",
      "B:245",
      "B:246",
      "B:247",
      "B:248",
      "B:249",
      "B:250",
      "B:251",
      "B:252",
      "B:253",
      "B:254",
      "B:255",
      "B:256",
      "B:257",
      "B:258",
      "B:259",
      "B:260",
      "B:261",
      "C:116",
      "C:117",
      "C:118",
      "C:119",
      "C:120",
      "C:121",
      "C:122",
      "C:123",
      "C:124",
      "C:125",
      "C:126",
      "C:127",
      "C:128",
      "C:129",
      "C:130",
      "C:131",
      "C:132",
      "C:133",
      "C:134",
      "C:135",
      "C:136",
      "C:137",
      "C:138",
      "C:139",
      "C:140",
      "C:141",
      "C:142",
      "C:143",
      "C:144",
      "C:145",
      "C:146",
      "C:147",
      "C:148",
      "C:149",
      "C:150",
      "C:151",
      "C:152",
      "C:153",
      "C:154",
      "C:155",
      "C:156",
      "C:157",
      "C:158",
      "C:159",
      "C:160",
      "C:161",
      "C:162",
      "C:163",
      "C:164",
      "C:165",
      "C:166",
      "C:167",
      "C:168",
      "C:169",
      "C:170",
      "C:171",
      "C:172",
      "C:173",
      "C:174",
      "C:175",
      "C:176",
      "C:177",
      "C:178",
      "C:179",
      "C:180",
      "C:181",
      "C:182",
      "C:183",
      "C:184",
      "C:185",
      "C:186",
      "C:187",
      "C:188",
      "C:189",
      "C:190",
      "C:191",
      "C:192",
      "C:193",
      "C:194",
      "C:195",
      "C:196",
      "C:197",
      "C:198",
      "C:199",
      "C:200",
      "C:201",
      "C:202",
      "C:203",
      "C:204",
      "C:205",
      "C:206",
      "C:207",
      "C:208",
      "C:209",
      "C:210",
      "C:211",
      "C:212",
      "C:213",
      "C:214",
      "C:215",
      "C:216",
      "C:217",
      "C:218",
      "C:219",
      "C:220",
      "C:221",
      "C:222",
      "C:223",
      "C:224",
      "C:225",
      "C:226",
      "C:227",
      "C:228",
      "C:229",
      "C:230",
      "C:231",
      "C:232",
      "C:233",
      "C:234",
      "C:235",
      "C:236",
      "C:237",
      "C:238",
      "C:239",
      "C:240",
      "C:241",
      "C:242",
      "C:243",
      "C:244",
      "C:245",
      "C:246",
      "C:247",
      "C:248",
      "C:249",
      "C:250",
      "C:251",
      "C:252",
      "C:253",
      "C:254",
      "C:255",
      "C:256",
      "C:257",
      "C:258",
      "C:259",
      "C:260",
      "C:261"
    ],
    "A:170": [
      "A:116",
      "A:117",
      "A:118",
      "A:119",
      "A:120",
      "A:121",
      "A:122",
      "A:123",
      "A:124",
      "A:125",
      "A:126",
      "A:127",
      "A:128",
      "A:129",
      "A:130",
      "A:131",
      "A:132",
      "A:133",
      "A:134",
      "A:135",
      "A:136",
      "A:137",
      "A:138",
      "A:139",
      "A:140",
      "A:141",
      "A:142",
      "A:143",
      "A:144",
      "A:145",
      "A:146",
      "A:147",
      "A:148",
      "A:149",
      "A:150",
      "A:151",
      "A:152",
      "A:153",
      "A:154",
      "A:155",
      "A:156",
      "A:157",
      "A:158",
      "A:159",
      "A:160",
      "A:161",
      "A:162",
      "A:163",
      "A:164",
      "A:165",
      "A:166",
      "A:167",
      "A:168",
      "A:169",
      "A:171",
      "A:172",
      "A:173",
      "A:174",
      "A:175",
      "A:176",
      "A:177",
      "A:178",
      "A:179",
      "A:180",
      "A:181",
      "A:182",
      "A:183",
      "A:184",
      "A:185",
      "A:186",
      "A:187",
      "A:188",
      "A:189",
      "A:190",
      "A:191",
      "A:192",
      "A:193",
      "A:194",
      "A:195",
      "A:196",
      "A:197",
      "A:198",
      "A:199",
      "A:200",
      "A:201",
      "A:202",
      "A:203",
      "A:204",
      "A:205",
      "A:206",
      "A:207",
      "A:208",
      "A:209",
      "A:210",
      "A:211",
      "A:212",
      "A:213",
      "A:214",
      "A:215",
      "A:216",
      "A:217",
      "A:218",
      "A:219",
      "A:220",
      "A:221",
      "A:222",
      "A:223",
      "A:224",
      "A:225",
      "A:226",
      "A:227",
      "A:228",
      "A:229",
      "A:230",
      "A:231",
      "A:232",
      "A:233",
      "A:234",
      "A:235",
      "A:236",
      "A:237",
      "A:238",
      "A:239",
      "A:240",
      "A:241",
      "A:242",
      "A:243",
      "A:244",
      "A:245",
      "A:246",
      "A:247",
      "A:248",
      "A:249",
      "A:250",
      "A:251",
      "A:252",
      "A:253",
      "A:254",
      "A:255",
      "A:256",
      "A:257",
      "A:258",
      "A:259",
      "A:260",
      "A:261",
      "B:116",
      "B:117",
      "B:118",
      "B:119",
      "B:120",
      "B:121",
      "B:122",
      "B:123",
      "B:124",
      "B:125",
      "B:126",
      "B:127",
      "B:128",
      "B:129",
      "B:130",
      "B:131",
      "B:132",
      "B:133",
      "B:134",
      "B:135",
      "B:136",
      "B:137",
      "B:138",
      "B:139",
      "B:140",
      "B:141",
      "B:142",
      "B:143",
      "B:144",
      "B:145",
      "B:146",
      "B:147",
      "B:148",
      "B:149",
      "B:150",
      "B:151",
      "B:152",
      "B:153",
      "B:154",
      "B:155",
      "B:156",
      "B:157",
      "B:158",
      "B:159",
      "B:160",
      "B:161",
      "B:162",
      "B:163",
      "B:164",
      "B:165",
      "B:166",
      "B:167",
      "B:168",
      "B:169",
      "B:170",
      "B:171",
      "B:172",
      "B:173",
      "B:174",
      "B:175",
      "B:176",
      "B:177",
      "B:178",
      "B:179",
      "B:180",
      "B:181",
      "B:182",
      "B:183",
      "B:184",
      "B:185",
      "B:186",
      "B:187",
      "B:188",
      "B:189",
      "B:190",
      "B:191",
      "B:192",
      "B:193",
      "B:194",
      "B:195",
      "B:196",
      "B:197",
      "B:198",
      "B:199",
      "B:200",
      "B:201",
      "B:202",
      "B:203",
      "B:204",
      "B:205",
      "B:206",
      "B:207",
      "B:208",
      "B:209",
      "B:210",
      "B:211",
      "B:212",
      "B:213",
      "B:214",
      "B:215",
      "B:216",
      "B:217",
      "B:218",
      "B:219",
      "B:220",
      "B:221",
      "B:222",
      "B:223",
      "B:224",
      "B:225",
      "B:226",
      "B:227",
      "B:228",
      "B:229",
      "B:230",
      "B:231",
      "B:232",
      "B:233",
      "B:234",
      "B:235",
      "B:236",
      "B:237",
      "B:238",
      "B:239",
      "B:240",
      "B:241",
      "B:242",
      "B:243",
      "B:244",
      "B:245",
      "B:246",
      "B:247",
      "B:248",
      "B:249",
      "B:250",
      "B:251",
      "B:252",
      "B:253",
      "B:254",
      "B:255",
      "B:256",
      "B:257",
      "B:258",
      "B:259",
      "B:260",
      "B:261",
      "C:116",
      "C:117",
      "C:118",
      "C:119",
      "C:120",
      "C:121",
      "C:122",
      "C:123",
      "C:124",
      "C:125",
      "C:126",
      "C:127",
      "C:128",
      "C:129",
      "C:130",
      "C:131",
      "C:132",
      "C:133",
      "C:134",
      "C:135",
      "C:136",
      "C:137",
      "C:138",
      "C:139",
      "C:140",
      "C:141",
      "C:142",
      "C:143",
      "C:144",
      "C:145",
      "C:146",
      "C:147",
      "C:148",
      "C:149",
      "C:150",
      "C:151",
      "C:152",
      "C:153",
      "C:154",
      "C:155",
      "C:156",
      "C:157",
      "C:158",
      "C:159",
      "C:160",
      "C:161",
      "C:162",
      "C:163",
      "C:164",
      "C:165",
      "C:166",
      "C:167",
      "C:168",
      "C:169",
      "C:170",
      "C:171",
      "C:172",
      "C:173",
      "C:174",
      "C:175",
      "C:176",
      "C:177",
      "C:178",
      "C:179",
      "C:180",
      "C:181",
      "C:182",
      "C:183",
      "C:184",
      "C:185",
      "C:186",
      "C:187",
      "C:188",
      "C:189",
      "C:190",
      "C:191",
      "C:192",
      "C:193",
      "C:194",
      "C:195",
      "C:196",
      "C:197",
      "C:198",
      "C:199",
      "C:200",
      "C:201",
      "C:202",
      "C:203",
      "C:204",
      "C:205",
      "C:206",
      "C:207",
      "C:208",
      "C:209",
      "C:210",
      "C:211",
      "C:212",
      "C:213",
      "C:214",
      "C:215",
      "C:216",
      "C:217",
      "C:218",
      "C:219",
      "C:220",
      "C:221",
      "C:222",
      "C:223",
      "C:224",
      "C:225",
      "C:226",
      "C:227",
      "C:228",
      "C:229",
      "C:230",
      "C:231",
      "C:232",
      "C:233",
      "C:234",
      "C:235",
      "C:236",
      "C:237",
      "C:238",
      "C:239",
      "C:240",
      "C:241",
      "C:242",
      "C:243",
      "C:244",
      "C:245",
      "C:246",
      "C:247",
      "C:248",
      "C:249",
      "C:250",
      "C:251",
      "C:252",
      "C:253",
      "C:254",
      "C:255",
      "C:256",
      "C:257",
      "C:258",
      "C:259",
      "C:260",
      "C:261"
    ],
    "A:171": [
      "A:116",
      "A:117",
      "A:118",
      "A:119",
      "A:120",
      "A:121",
      "A:122",
      "A:123",
      "A:124",
      "A:125",
      "A:126",
      "A:127",
      "A:128",
      "A:129",
      "A:130",
      "A:131",
      "A:132",
      "A:133",
      "A:134",
      "A:135",
      "A:136",
      "A:137",
      "A:138",
      "A:139",
      "A:140",
      "A:141",
      "A:142",
      "A:143",
      "A:144",
      "A:145",
      "A:146",
      "A:147",
      "A:148",
      "A:149",
      "A:150",
      "A:151",
      "A:152",
      "A:153",
      "A:154",
      "A:155",
      "A:156",
      "A:157",
      "A:158",
      "A:159",
      "A:160",
      "A:161",
      "A:162",
      "A:163",
      "A:164",
      "A:165",
      "A:166",
      "A:167",
      "A:168",
      "A:169",
      "A:170",
      "A:172",
      "A:173",
      "A:174",
      "A:175",
      "A:176",
      "A:177",
      "A:178",
      "A:179",
      "A:180",
      "A:181",
      "A:182",
      "A:183",
      "A:184",
      "A:185",
      "A:186",
      "A:187",
      "A:188",
      "A:189",
      "A:190",
      "A:191",
      "A:192",
      "A:193",
      "A:194",
      "A:195",
      "A:196",
      "A:197",
      "A:198",
      "A:199",
      "A:200",
      "A:201",
      "A:202",
      "A:203",
      "A:204",
      "A:205",
      "A:206",
      "A:207",
      "A:208",
      "A:209",
      "A:210",
      "A:211",
      "A:212",
      "A:213",
      "A:214",
      "A:215",
      "A:216",
      "A:217",
      "A:218",
      "A:219",
      "A:220",
      "A:221",
      "A:222",
      "A:223",
      "A:224",
      "A:225",
      "A:226",
      "A:227",
      "A:228",
      "A:229",
      "A:230",
      "A:231",
      "A:232",
      "A:233",
      "A:234",
      "A:235",
      "A:236",
      "A:237",
      "A:238",
      "A:239",
      "A:240",
      "A:241",
      "A:242",
      "A:243",
      "A:244",
      "A:245",
      "A:246",
      "A:247",
      "A:248",
      "A:249",
      "A:250",
      "A:251",
      "A:252",
      "A:253",
      "A:254",
      "A:255",
      "A:256",
      "A:257",
      "A:258",
      "A:259",
      "A:260",
      "A:261",
      "B:116",
      "B:117",
      "B:118",
      "B:119",
      "B:120",
      "B:121",
      "B:122",
      "B:123",
      "B:124",
      "B:125",
      "B:126",
      "B:127",
      "B:128",
      "B:129",
      "B:130",
      "B:131",
      "B:132",
      "B:133",
      "B:134",
      "B:135",
      "B:136",
      "B:137",
      "B:138",
      "B:139",
      "B:140",
      "B:141",
      "B:142",
      "B:143",
      "B:144",
      "B:145",
      "B:146",
      "B:147",
      "B:148",
      "B:149",
      "B:150",
      "B:151",
      "B:152",
      "B:153",
      "B:154",
      "B:155",
      "B:156",
      "B:157",
      "B:158",
      "B:159",
      "B:160",
      "B:161",
      "B:162",
      "B:163",
      "B:164",
      "B:165",
      "B:166",
      "B:167",
      "B:168",
      "B:169",
      "B:170",
      "B:171",
      "B:172",
      "B:173",
      "B:174",
      "B:175",
      "B:176",
      "B:177",
      "B:178",
      "B:179",
      "B:180",
      "B:181",
      "B:182",
      "B:183",
      "B:184",
      "B:185",
      "B:186",
      "B:187",
      "B:188",
      "B:189",
      "B:190",
      "B:191",
      "B:192",
      "B:193",
      "B:194",
      "B:195",
      "B:196",
      "B:197",
      "B:198",
      "B:199",
      "B:200",
      "B:201",
      "B:202",
      "B:203",
      "B:204",
      "B:205",
      "B:206",
      "B:207",
      "B:208",
      "B:209",
      "B:210",
      "B:211",
      "B:212",
      "B:213",
      "B:214",
      "B:215",
      "B:216",
      "B:217",
      "B:218",
      "B:219",
      "B:220",
      "B:221",
      "B:222",
      "B:223",
      "B:224",
      "B:225",
      "B:226",
      "B:227",
      "B:228",
      "B:229",
      "B:230",
      "B:231",
      "B:232",
      "B:233",
      "B:234",
      "B:235",
      "B:236",
      "B:237",
      "B:238",
      "B:239",
      "B:240",
      "B:241",
      "B:242",
      "B:243",
      "B:244",
      "B:245",
      "B:246",
      "B:247",
      "B:248",
      "B:249",
      "B:250",
      "B:251",
      "B:252",
      "B:253",
      "B:254",
      "B:255",
      "B:256",
      "B:257",
      "B:258",
      "B:259",
      "B:260",
      "B:261",
      "C:116",
      "C:117",
      "C:118",
      "C:119",
      "C:120",
      "C:121",
      "C:122",
      "C:123",
      "C:124",
      "C:125",
      "C:126",
      "C:127",
      "C:128",
      "C:129",
      "C:130",
      "C:131",
      "C:132",
      "C:133",
      "C:134",
      "C:135",
      "C:136",
      "C:137",
      "C:138",
      "C:139",
      "C:140",
      "C:141",
      "C:142",
      "C:143",
      "C:144",
      "C:145",
      "C:146",
      "C:147",
      "C:148",
      "C:149",
      "C:150",
      "C:151",
      "C:152",
      "C:153",
      "C:154",
      "C:155",
      "C:156",
      "C:157",
      "C:158",
      "C:159",
      "C:160",
      "C:161",
      "C:162",
      "C:163",
      "C:164",
      "C:165",
      "C:166",
      "C:167",
      "C:168",
      "C:169",
      "C:170",
      "C:171",
      "C:172",
      "C:173",
      "C:174",
      "C:175",
      "C:176",
      "C:177",
      "C:178",
      "C:179",
      "C:180",
      "C:181",
      "C:182",
      "C:183",
      "C:184",
      "C:185",
      "C:186",
      "C:187",
      "C:188",
      "C:189",
      "C:190",
      "C:191",
      "C:192",
      "C:193",
      "C:194",
      "C:195",
      "C:196",
      "C:197",
      "C:198",
      "C:199",
      "C:200",
      "C:201",
      "C:202",
      "C:203",
      "C:204",
      "C:205",
      "C:206",
      "C:207",
      "C:208",
      "C:209",
      "C:210",
      "C:211",
      "C:212",
      "C:213",
      "C:214",
      "C:215",
      "C:216",
      "C:217",
      "C:218",
      "C:219",
      "C:220",
      "C:221",
      "C:222",
      "C:223",
      "C:224",
      "C:225",
      "C:226",
      "C:227",
      "C:228",
      "C:229",
      "C:230",
      "C:231",
      "C:232",
      "C:233",
      "C:234",
      "C:235",
      "C:236",
      "C:237",
      "C:238",
      "C:239",
      "C:240",
      "C:241",
      "C:242",
      "C:243",
      "C:244",
      "C:245",
      "C:246",
      "C:247",
      "C:248",
      "C:249",
      "C:250",
      "C:251",
      "C:252",
      "C:253",
      "C:254",
      "C:255",
      "C:256",
      "C:257",
      "C:258",
      "C:259",
      "C:260",
      "C:261"
    ],
    "A:172": [
      "A:116",
      "A:117",
      "A:118",
      "A:119",
      "A:120",
      "A:121",
      "A:122",
      "A:123",
      "A:124",
      "A:125",
      "A:126",
      "A:127",
      "A:128",
      "A:129",
      "A:130",
      "A:131",
      "A:132",
      "A:133",
      "A:134",
      "A:135",
      "A:136",
      "A:137",
      "A:138",
      "A:139",
      "A:140",
      "A:141",
      "A:142",
      "A:143",
      "A:144",
      "A:145",
      "A:146",
      "A:147",
      "A:148",
      "A:149",
      "A:150",
      "A:151",
      "A:152",
      "A:153",
      "A:154",
      "A:155",
      "A:156",
      "A:157",
      "A:158",
      "A:159",
      "A:160",
      "A:161",
      "A:162",
      "A:163",
      "A:164",
      "A:165",
      "A:166",
      "A:167",
      "A:168",
      "A:169",
      "A:170",
      "A:171",
      "A:173",
      "A:174",
      "A:175",
      "A:176",
      "A:177",
      "A:178",
      "A:179",
      "A:180",
      "A:181",
      "A:182",
      "A:183",
      "A:184",
      "A:185",
      "A:186",
      "A:187",
      "A:188",
      "A:189",
      "A:190",
      "A:191",
      "A:192",
      "A:193",
      "A:194",
      "A:195",
      "A:196",
      "A:197",
      "A:198",
      "A:199",
      "A:200",
      "A:201",
      "A:202",
      "A:203",
      "A:204",
      "A:205",
      "A:206",
      "A:207",
      "A:208",
      "A:209",
      "A:210",
      "A:211",
      "A:212",
      "A:213",
      "A:214",
      "A:215",
      "A:216",
      "A:217",
      "A:218",
      "A:219",
      "A:220",
      "A:221",
      "A:222",
      "A:223",
      "A:224",
      "A:225",
      "A:226",
      "A:227",
      "A:228",
      "A:229",
      "A:230",
      "A:231",
      "A:232",
      "A:233",
      "A:234",
      "A:235",
      "A:236",
      "A:237",
      "A:238",
      "A:239",
      "A:240",
      "A:241",
      "A:242",
      "A:243",
      "A:244",
      "A:245",
      "A:246",
      "A:247",
      "A:248",
      "A:249",
      "A:250",
      "A:251",
      "A:252",
      "A:253",
      "A:254",
      "A:255",
      "A:256",
      "A:257",
      "A:258",
      "A:259",
      "A:260",
      "A:261",
      "B:116",
      "B:117",
      "B:118",
      "B:119",
      "B:120",
      "B:121",
      "B:122",
      "B:123",
      "B:124",
      "B:125",
      "B:126",
      "B:127",
      "B:128",
      "B:129",
      "B:130",
      "B:131",
      "B:132",
      "B:133",
      "B:134",
      "B:135",
      "B:136",
      "B:137",
      "B:138",
      "B:139",
      "B:140",
      "B:141",
      "B:142",
      "B:143",
      "B:144",
      "B:145",
      "B:146",
      "B:147",
      "B:148",
      "B:149",
      "B:150",
      "B:151",
      "B:152",
      "B:153",
      "B:154",
      "B:155",
      "B:156",
      "B:157",
      "B:158",
      "B:159",
      "B:160",
      "B:161",
      "B:162",
      "B:163",
      "B:164",
      "B:165",
      "B:166",
      "B:167",
      "B:168",
      "B:169",
      "B:170",
      "B:171",
      "B:172",
      "B:173",
      "B:174",
      "B:175",
      "B:176",
      "B:177",
      "B:178",
      "B:179",
      "B:180",
      "B:181",
      "B:182",
      "B:183",
      "B:184",
      "B:185",
      "B:186",
      "B:187",
      "B:188",
      "B:189",
      "B:190",
      "B:191",
      "B:192",
      "B:193",
      "B:194",
      "B:195",
      "B:196",
      "B:197",
      "B:198",
      "B:199",
      "B:200",
      "B:201",
      "B:202",
      "B:203",
      "B:204",
      "B:205",
      "B:206",
      "B:207",
      "B:208",
      "B:209",
      "B:210",
      "B:211",
      "B:212",
      "B:213",
      "B:214",
      "B:215",
      "B:216",
      "B:217",
      "B:218",
      "B:219",
      "B:220",
      "B:221",
      "B:222",
      "B:223",
      "B:224",
      "B:225",
      "B:226",
      "B:227",
      "B:228",
      "B:229",
      "B:230",
      "B:231",
      "B:232",
      "B:233",
      "B:234",
      "B:235",
      "B:236",
      "B:237",
      "B:238",
      "B:239",
      "B:240",
      "B:241",
      "B:242",
      "B:243",
      "B:244",
      "B:245",
      "B:246",
      "B:247",
      "B:248",
      "B:249",
      "B:250",
      "B:251",
      "B:252",
      "B:253",
      "B:254",
      "B:255",
      "B:256",
      "B:257",
      "B:258",
      "B:259",
      "B:260",
      "B:261",
      "C:116",
      "C:117",
      "C:118",
      "C:119",
      "C:120",
      "C:121",
      "C:122",
      "C:123",
      "C:124",
      "C:125",
      "C:126",
      "C:127",
      "C:128",
      "C:129",
      "C:130",
      "C:131",
      "C:132",
      "C:133",
      "C:134",
      "C:135",
      "C:136",
      "C:137",
      "C:138",
      "C:139",
      "C:140",
      "C:141",
      "C:142",
      "C:143",
      "C:144",
      "C:145",
      "C:146",
      "C:147",
      "C:148",
      "C:149",
      "C:150",
      "C:151",
      "C:152",
      "C:153",
      "C:154",
      "C:155",
      "C:156",
      "C:157",
      "C:158",
      "C:159",
      "C:160",
      "C:161",
      "C:162",
      "C:163",
      "C:164",
      "C:165",
      "C:166",
      "C:167",
      "C:168",
      "C:169",
      "C:170",
      "C:171",
      "C:172",
      "C:173",
      "C:174",
      "C:175",
      "C:176",
      "C:177",
      "C:178",
      "C:179",
      "C:180",
      "C:181",
      "C:182",
      "C:183",
      "C:184",
      "C:185",
      "C:186",
      "C:187",
      "C:188",
      "C:189",
      "C:190",
      "C:191",
      "C:192",
      "C:193",
      "C:194",
      "C:195",
      "C:196",
      "C:197",
      "C:198",
      "C:199",
      "C:200",
      "C:201",
      "C:202",
      "C:203",
      "C:204",
      "C:205",
      "C:206",
      "C:207",
      "C:208",
      "C:209",
      "C:210",
      "C:211",
      "C:212",
      "C:213",
      "C:214",
      "C:215",
      "C:216",
      "C:217",
      "C:218",
      "C:219",
      "C:220",
      "C:221",
      "C:222",
      "C:223",
      "C:224",
      "C:225",
      "C:226",
      "C:227",
      "C:228",
      "C:229",
      "C:230",
      "C:231",
      "C:232",
      "C:233",
      "C:234",
      "C:235",
      "C:236",
      "C:237",
      "C:238",
      "C:239",
      "C:240",
      "C:241",
      "C:242",
      "C:243",
      "C:244",
      "C:245",
      "C:246",
      "C:247",
      "C:248",
      "C:249",
      "C:250",
      "C:251",
      "C:252",
      "C:253",
      "C:254",
      "C:255",
      "C:256",
      "C:257",
      "C:258",
      "C:259",
      "C:260",
      "C:261"
    ],
    "A:173": [
      "A:116",
      "A:117",
      "A:118",
      "A:119",
      "A:120",
      "A:121",
      "A:122",
      "A:123",
      "A:124",
      "A:125",
      "A:126",
      "A:127",
      "A:128",
      "A:129",
      "A:130",
      "A:131",
      "A:132",
      "A:133",
      "A:134",
      "A:135",
      "A:136",
      "A:137",
      "A:138",
      "A:139",
      "A:140",
      "A:141",
      "A:142",
      "A:143",
      "A:144",
      "A:145",
      "A:146",
      "A:147",
      "A:148",
      "A:149",
      "A:150",
      "A:151",
      "A:152",
      "A:153",
      "A:154",
      "A:155",
      "A:156",
      "A:157",
      "A:158",
      "A:159",
      "A:160",
      "A:161",
      "A:162",
      "A:163",
      "A:164",
      "A:165",
      "A:166",
      "A:167",
      "A:168",
      "A:169",
      "A:170",
      "A:171",
      "A:172",
      "A:174",
      "A:175",
      "A:176",
      "A:177",
      "A:178",
      "A:179",
      "A:180",
      "A:181",
      "A:182",
      "A:183",
      "A:184",
      "A:185",
      "A:186",
      "A:187",
      "A:188",
      "A:189",
      "A:190",
      "A:191",
      "A:192",
      "A:193",
      "A:194",
      "A:195",
      "A:196",
      "A:197",
      "A:198",
      "A:199",
      "A:200",
      "A:201",
      "A:202",
      "A:203",
      "A:204",
      "A:205",
      "A:206",
      "A:207",
      "A:208",
      "A:209",
      "A:210",
      "A:211",
      "A:212",
      "A:213",
      "A:214",
      "A:215",
      "A:216",
      "A:217",
      "A:218",
      "A:219",
      "A:220",
      "A:221",
      "A:222",
      "A:223",
      "A:224",
      "A:225",
      "A:226",
      "A:227",
      "A:228",
      "A:229",
      "A:230",
      "A:231",
      "A:232",
      "A:233",
      "A:234",
      "A:235",
      "A:236",
      "A:237",
      "A:238",
      "A:239",
      "A:240",
      "A:241",
      "A:242",
      "A:243",
      "A:244",
      "A:245",
      "A:246",
      "A:247",
      "A:248",
      "A:249",
      "A:250",
      "A:251",
      "A:252",
      "A:253",
      "A:254",
      "A:255",
      "A:256",
      "A:257",
      "A:258",
      "A:259",
      "A:260",
      "A:261",
      "B:116",
      "B:117",
      "B:118",
      "B:119",
      "B:120",
      "B:121",
      "B:122",
      "B:123",
      "B:124",
      "B:125",
      "B:126",
      "B:127",
      "B:128",
      "B:129",
      "B:130",
      "B:131",
      "B:132",
      "B:133",
      "B:134",
      "B:135",
      "B:136",
      "B:137",
      "B:138",
      "B:139",
      "B:140",
      "B:141",
      "B:142",
      "B:143",
      "B:144",
      "B:145",
      "B:146",
      "B:147",
      "B:148",
      "B:149",
      "B:150",
      "B:151",
      "B:152",
      "B:153",
      "B:154",
      "B:155",
      "B:156",
      "B:157",
      "B:158",
      "B:159",
      "B:160",
      "B:161",
      "B:162",
      "B:163",
      "B:164",
      "B:165",
      "B:166",
      "B:167",
      "B:168",
      "B:169",
      "B:170",
      "B:171",
      "B:172",
      "B:173",
      "B:174",
      "B:175",
      "B:176",
      "B:177",
      "B:178",
      "B:179",
      "B:180",
      "B:181",
      "B:182",
      "B:183",
      "B:184",
      "B:185",
      "B:186",
      "B:187",
      "B:188",
      "B:189",
      "B:190",
      "B:191",
      "B:192",
      "B:193",
      "B:194",
      "B:195",
      "B:196",
      "B:197",
      "B:198",
      "B:199",
      "B:200",
      "B:201",
      "B:202",
      "B:203",
      "B:204",
      "B:205",
      "B:206",
      "B:207",
      "B:208",
      "B:209",
      "B:210",
      "B:211",
      "B:212",
      "B:213",
      "B:214",
      "B:215",
      "B:216",
      "B:217",
      "B:218",
      "B:219",
      "B:220",
      "B:221",
      "B:222",
      "B:223",
      "B:224",
      "B:225",
      "B:226",
      "B:227",
      "B:228",
      "B:229",
      "B:230",
      "B:231",
      "B:232",
      "B:233",
      "B:234",
      "B:235",
      "B:236",
      "B:237",
      "B:238",
      "B:239",
      "B:240",
      "B:241",
      "B:242",
      "B:243",
      "B:244",
      "B:245",
      "B:246",
      "B:247",
      "B:248",
      "B:249",
      "B:250",
      "B:251",
      "B:252",
      "B:253",
      "B:254",
      "B:255",
      "B:256",
      "B:257",
      "B:258",
      "B:259",
      "B:260",
      "B:261",
      "C:116",
      "C:117",
      "C:118",
      "C:119",
      "C:120",
      "C:121",
      "C:122",
      "C:123",
      "C:124",
      "C:125",
      "C:126",
      "C:127",
      "C:128",
      "C:129",
      "C:130",
      "C:131",
      "C:132",
      "C:133",
      "C:134",
      "C:135",
      "C:136",
      "C:137",
      "C:138",
      "C:139",
      "C:140",
      "C:141",
      "C:142",
      "C:143",
      "C:144",
      "C:145",
      "C:146",
      "C:147",
      "C:148",
      "C:149",
      "C:150",
      "C:151",
      "C:152",
      "C:153",
      "C:154",
      "C:155",
      "C:156",
      "C:157",
      "C:158",
      "C:159",
      "C:160",
      "C:161",
      "C:162",
      "C:163",
      "C:164",
      "C:165",
      "C:166",
      "C:167",
      "C:168",
      "C:169",
      "C:170",
      "C:171",
      "C:172",
      "C:173",
      "C:174",
      "C:175",
      "C:176",
      "C:177",
      "C:178",
      "C:179",
      "C:180",
      "C:181",
      "C:182",
      "C:183",
      "C:184",
      "C:185",
      "C:186",
      "C:187",
      "C:188",
      "C:189",
      "C:190",
      "C:191",
      "C:192",
      "C:193",
      "C:194",
      "C:195",
      "C:196",
      "C:197",
      "C:198",
      "C:199",
      "C:200",
      "C:201",
      "C:202",
      "C:203",
      "C:204",
      "C:205",
      "C:206",
      "C:207",
      "C:208",
      "C:209",
      "C:210",
      "C:211",
      "C:212",
      "C:213",
      "C:214",
      "C:215",
      "C:216",
      "C:217",
      "C:218",
      "C:219",
      "C:220",
      "C:221",
      "C:222",
      "C:223",
      "C:224",
      "C:225",
      "C:226",
      "C:227",
      "C:228",
      "C:229",
      "C:230",
      "C:231",
      "C:232",
      "C:233",
      "C:234",
      "C:235",
      "C:236",
      "C:237",
      "C:238",
      "C:239",
      "C:240",
      "C:241",
      "C:242",
      "C:243",
      "C:244",
      "C:245",
      "C:246",
      "C:247",
      "C:248",
      "C:249",
      "C:250",
      "C:251",
      "C:252",
      "C:253",
      "C:254",
      "C:255",
      "C:256",
      "C:257",
      "C:258",
      "C:259",
      "C:260",
      "C:261"
    ],
    "A:174": [
      "A:116",
      "A:117",
      "A:118",
      "A:119",
      "A:120",
      "A:121",
      "A:122",
      "A:123",
      "A:124",
      "A:125",
      "A:126",
      "A:127",
      "A:128",
      "A:129",
      "A:130",
      "A:131",
      "A:132",
      "A:133",
      "A:134",
      "A:135",
      "A:136",
      "A:137",
      "A:138",
      "A:139",
      "A:140",
      "A:141",
      "A:142",
      "A:143",
      "A:144",
      "A:145",
      "A:146",
      "A:147",
      "A:148",
      "A:149",
      "A:150",
      "A:151",
      "A:152",
      "A:153",
      "A:154",
      "A:155",
      "A:156",
      "A:157",
      "A:158",
      "A:159",
      "A:160",
      "A:161",
      "A:162",
      "A:163",
      "A:164",
      "A:165",
      "A:166",
      "A:167",
      "A:168",
      "A:169",
      "A:170",
      "A:171",
      "A:172",
      "A:173",
      "A:175",
      "A:176",
      "A:177",
      "A:178",
      "A:179",
      "A:180",
      "A:181",
      "A:182",
      "A:183",
      "A:184",
      "A:185",
      "A:186",
      "A:187",
      "A:188",
      "A:189",
      "A:190",
      "A:191",
      "A:192",
      "A:193",
      "A:194",
      "A:195",
      "A:196",
      "A:197",
      "A:198",
      "A:199",
      "A:200",
      "A:201",
      "A:202",
      "A:203",
      "A:204",
      "A:205",
      "A:206",
      "A:207",
      "A:208",
      "A:209",
      "A:210",
      "A:211",
      "A:212",
      "A:213",
      "A:214",
      "A:215",
      "A:216",
      "A:217",
      "A:218",
      "A:219",
      "A:220",
      "A:221",
      "A:222",
      "A:223",
      "A:224",
      "A:225",
      "A:226",
      "A:227",
      "A:228",
      "A:229",
      "A:230",
      "A:231",
      "A:232",
      "A:233",
      "A:234",
      "A:235",
      "A:236",
      "A:237",
      "A:238",
      "A:239",
      "A:240",
      "A:241",
      "A:242",
      "A:243",
      "A:244",
      "A:245",
      "A:246",
      "A:247",
      "A:248",
      "A:249",
      "A:250",
      "A:251",
      "A:252",
      "A:253",
      "A:254",
      "A:255",
      "A:256",
      "A:257",
      "A:258",
      "A:259",
      "A:260",
      "A:261",
      "B:116",
      "B:117",
      "B:118",
      "B:119",
      "B:120",
      "B:121",
      "B:122",
      "B:123",
      "B:124",
      "B:125",
      "B:126",
      "B:127",
      "B:128",
      "B:129",
      "B:130",
      "B:131",
      "B:132",
      "B:133",
      "B:134",
      "B:135",
      "B:136",
      "B:137",
      "B:138",
      "B:139",
      "B:140",
      "B:141",
      "B:142",
      "B:143",
      "B:144",
      "B:145",
      "B:146",
      "B:147",
      "B:148",
      "B:149",
      "B:150",
      "B:151",
      "B:152",
      "B:153",
      "B:154",
      "B:155",
      "B:156",
      "B:157",
      "B:158",
      "B:159",
      "B:160",
      "B:161",
      "B:162",
      "B:163",
      "B:164",
      "B:165",
      "B:166",
      "B:167",
      "B:168",
      "B:169",
      "B:170",
      "B:171",
      "B:172",
      "B:173",
      "B:174",
      "B:175",
      "B:176",
      "B:177",
      "B:178",
      "B:179",
      "B:180",
      "B:181",
      "B:182",
      "B:183",
      "B:184",
      "B:185",
      "B:186",
      "B:187",
      "B:188",
      "B:189",
      "B:190",
      "B:191",
      "B:192",
      "B:193",
      "B:194",
      "B:195",
      "B:196",
      "B:197",
      "B:198",
      "B:199",
      "B:200",
      "B:201",
      "B:202",
      "B:203",
      "B:204",
      "B:205",
      "B:206",
      "B:207",
      "B:208",
      "B:209",
      "B:210",
      "B:211",
      "B:212",
      "B:213",
      "B:214",
      "B:215",
      "B:216",
      "B:217",
      "B:218",
      "B:219",
      "B:220",
      "B:221",
      "B:222",
      "B:223",
      "B:224",
      "B:225",
      "B:226",
      "B:227",
      "B:228",
      "B:229",
      "B:230",
      "B:231",
      "B:232",
      "B:233",
      "B:234",
      "B:235",
      "B:236",
      "B:237",
      "B:238",
      "B:239",
      "B:240",
      "B:241",
      "B:242",
      "B:243",
      "B:244",
      "B:245",
      "B:246",
      "B:247",
      "B:248",
      "B:249",
      "B:250",
      "B:251",
      "B:252",
      "B:253",
      "B:254",
      "B:255",
      "B:256",
      "B:257",
      "B:258",
      "B:259",
      "B:260",
      "B:261",
      "C:116",
      "C:117",
      "C:118",
      "C:119",
      "C:120",
      "C:121",
      "C:122",
      "C:123",
      "C:124",
      "C:125",
      "C:126",
      "C:127",
      "C:128",
      "C:129",
      "C:130",
      "C:131",
      "C:132",
      "C:133",
      "C:134",
      "C:135",
      "C:136",
      "C:137",
      "C:138",
      "C:139",
      "C:140",
      "C:141",
      "C:142",
      "C:143",
      "C:144",
      "C:145",
      "C:146",
      "C:147",
      "C:148",
      "C:149",
      "C:150",
      "C:151",
      "C:152",
      "C:153",
      "C:154",
      "C:155",
      "C:156",
      "C:157",
      "C:158",
      "C:159",
      "C:160",
      "C:161",
      "C:162",
      "C:163",
      "C:164",
      "C:165",
      "C:166",
      "C:167",
      "C:168",
      "C:169",
      "C:170",
      "C:171",
      "C:172",
      "C:173",
      "C:174",
      "C:175",
      "C:176",
      "C:177",
      "C:178",
      "C:179",
      "C:180",
      "C:181",
      "C:182",
      "C:183",
      "C:184",
      "C:185",
      "C:186",
      "C:187",
      "C:188",
      "C:189",
      "C:190",
      "C:191",
      "C:192",
      "C:193",
      "C:194",
      "C:195",
      "C:196",
      "C:197",
      "C:198",
      "C:199",
      "C:200",
      "C:201",
      "C:202",
      "C:203",
      "C:204",
      "C:205",
      "C:206",
      "C:207",
      "C:208",
      "C:209",
      "C:210",
      "C:211",
      "C:212",
      "C:213",
      "C:214",
      "C:215",
      "C:216",
      "C:217",
      "C:218",
      "C:219",
      "C:220",
      "C:221",
      "C:222",
      "C:223",
      "C:224",
      "C:225",
      "C:226",
      "C:227",
      "C:228",
      "C:229",
      "C:230",
      "C:231",
      "C:232",
      "C:233",
      "C:234",
      "C:235",
      "C:236",
      "C:237",
      "C:238",
      "C:239",
      "C:240",
      "C:241",
      "C:242",
      "C:243",
      "C:244",
      "C:245",
      "C:246",
      "C:247",
      "C:248",
      "C:249",
      "C:250",
      "C:251",
      "C:252",
      "C:253",
      "C:254",
      "C:255",
      "C:256",
      "C:257",
      "C:258",
      "C:259",
      "C:260",
      "C:261"
    ],
    "A:175": [
      "A:116",
      "A:117",
      "A:118",
      "A:119",
      "A:120",
      "A:121",
      "A:122",
      "A:123",
      "A:124",
      "A:125",
      "A:126",
      "A:127",
      "A:128",
      "A:129",
      "A:130",
      "A:131",
      "A:132",
      "A:133",
      "A:134",
      "A:135",
      "A:136",
      "A:137",
      "A:138",
      "A:139",
      "A:140",
      "A:141",
      "A:142",
      "A:143",
      "A:144",
      "A:145",
      "A:146",
      "A:147",
      "A:148",
      "A:149",
      "A:150",
      "A:151",
      "A:152",
      "A:153",
      "A:154",
      "A:155",
      "A:156",
      "A:157",
      "A:158",
      "A:159",
      "A:160",
      "A:161",
      "A:162",
      "A:163",
      "A:164",
      "A:165",
      "A:166",
      "A:167",
      "A:168",
      "A:169",
      "A:170",
      "A:171",
      "A:172",
      "A:173",
      "A:174",
      "A:176",
      "A:177",
      "A:178",
      "A:179",
      "A:180",
      "A:181",
      "A:182",
      "A:183",
      "A:184",
      "A:185",
      "A:186",
      "A:187",
      "A:188",
      "A:189",
      "A:190",
      "A:191",
      "A:192",
      "A:193",
      "A:194",
      "A:195",
      "A:196",
      "A:197",
      "A:198",
      "A:199",
      "A:200",
      "A:201",
      "A:202",
      "A:203",
      "A:204",
      "A:205",
      "A:206",
      "A:207",
      "A:208",
      "A:209",
      "A:210",
      "A:211",
      "A:212",
      "A:213",
      "A:214",
      "A:215",
      "A:216",
      "A:217",
      "A:218",
      "A:219",
      "A:220",
      "A:221",
      "A:222",
      "A:223",
      "A:224",
      "A:225",
      "A:226",
      "A:227",
      "A:228",
      "A:229",
      "A:230",
      "A:231",
      "A:232",
      "A:233",
      "A:234",
      "A:235",
      "A:236",
      "A:237",
      "A:238",
      "A:239",
      "A:240",
      "A:241",
      "A:242",
      "A:243",
      "A:244",
      "A:245",
      "A:246",
      "A:247",
      "A:248",
      "A:249",
      "A:250",
      "A:251",
      "A:252",
      "A:253",
      "A:254",
      "A:255",
      "A:256",
      "A:257",
      "A:258",
      "A:259",
      "A:260",
      "A:261",
      "B:116",
      "B:117",
      "B:118",
      "B:119",
      "B:120",
      "B:121",
      "B:122",
      "B:123",
      "B:124",
      "B:125",
      "B:126",
      "B:127",
      "B:128",
      "B:129",
      "B:130",
      "B:131",
      "B:132",
      "B:133",
      "B:134",
      "B:135",
      "B:136",
      "B:137",
      "B:138",
      "B:139",
      "B:140",
      "B:141",
      "B:142",
      "B:143",
      "B:144",
      "B:145",
      "B:146",
      "B:147",
      "B:148",
      "B:149",
      "B:150",
      "B:151",
      "B:152",
      "B:153",
      "B:154",
      "B:155",
      "B:156",
      "B:157",
      "B:158",
      "B:159",
      "B:160",
      "B:161",
      "B:162",
      "B:163",
      "B:164",
      "B:165",
      "B:166",
      "B:167",
      "B:168",
      "B:169",
      "B:170",
      "B:171",
      "B:172",
      "B:173",
      "B:174",
      "B:175",
      "B:176",
      "B:177",
      "B:178",
      "B:179",
      "B:180",
      "B:181",
      "B:182",
      "B:183",
      "B:184",
      "B:185",
      "B:186",
      "B:187",
      "B:188",
      "B:189",
      "B:190",
      "B:191",
      "B:192",
      "B:193",
      "B:194",
      "B:195",
      "B:196",
      "B:197",
      "B:198",
      "B:199",
      "B:200",
      "B:201",
      "B:202",
      "B:203",
      "B:204",
      "B:205",
      "B:206",
      "B:207",
      "B:208",
      "B:209",
      "B:210",
      "B:211",
      "B:212",
      "B:213",
      "B:214",
      "B:215",
      "B:216",
      "B:217",
      "B:218",
      "B:219",
      "B:220",
      "B:221",
      "B:222",
      "B:223",
      "B:224",
      "B:225",
      "B:226",
      "B:227",
      "B:228",
      "B:229",
      "B:230",
      "B:231",
      "B:232",
      "B:233",
      "B:234",
      "B:235",
      "B:236",
      "B:237",
      "B:238",
      "B:239",
      "B:240",
      "B:241",
      "B:242",
      "B:243",
      "B:244",
      "B:245",
      "B:246",
      "B:247",
      "B:248",
      "B:249",
      "B:250",
      "B:251",
      "B:252",
      "B:253",
      "B:254",
      "B:255",
      "B:256",
      "B:257",
      "B:258",
      "B:259",
      "B:260",
      "B:261",
      "C:116",
      "C:117",
      "C:118",
      "C:119",
      "C:120",
      "C:121",
      "C:122",
      "C:123",
      "C:124",
      "C:125",
      "C:126",
      "C:127",
      "C:128",
      "C:129",
      "C:130",
      "C:131",
      "C:132",
      "C:133",
      "C:134",
      "C:135",
      "C:136",
      "C:137",
      "C:138",
      "C:139",
      "C:140",
      "C:141",
      "C:142",
      "C:143",
      "C:144",
      "C:145",
      "C:146",
      "C:147",
      "C:148",
      "C:149",
      "C:150",
      "C:151",
      "C:152",
      "C:153",
      "C:154",
      "C:155",
      "C:156",
      "C:157",
      "C:158",
      "C:159",
      "C:160",
      "C:161",
      "C:162",
      "C:163",
      "C:164",
      "C:165",
      "C:166",
      "C:167",
      "C:168",
      "C:169",
      "C:170",
      "C:171",
      "C:172",
      "C:173",
      "C:174",
      "C:175",
      "C:176",
      "C:177",
      "C:178",
      "C:179",
      "C:180",
      "C:181",
      "C:182",
      "C:183",
      "C:184",
      "C:185",
      "C:186",
      "C:187",
      "C:188",
      "C:189",
      "C:190",
      "C:191",
      "C:192",
      "C:193",
      "C:194",
      "C:195",
      "C:196",
      "C:197",
      "C:198",
      "C:199",
      "C:200",
      "C:201",
      "C:202",
      "C:203",
      "C:204",
      "C:205",
      "C:206",
      "C:207",
      "C:208",
      "C:209",
      "C:210",
      "C:211",
      "C:212",
      "C:213",
      "C:214",
      "C:215",
      "C:216",
      "C:217",
      "C:218",
      "C:219",
      "C:220",
      "C:221",
      "C:222",
      "C:223",
      "C:224",
      "C:225",
      "C:226",
      "C:227",
      "C:228",
      "C:229",
      "C:230",
      "C:231",
      "C:232",
      "C:233",
      "C:234",
      "C:235",
      "C:236",
      "C:237",
      "C:238",
      "C:239",
      "C:240",
      "C:241",
      "C:242",
      "C:243",
      "C:244",
      "C:245",
      "C:246",
      "C:247",
      "C:248",
      "C:249",
      "C:250",
      "C:251",
      "C:252",
      "C:253",
      "C:254",
      "C:255",
      "C:256",
      "C:257",
      "C:258",
      "C:259",
      "C:260",
      "C:261"
    ],
    "A:176": [
      "A:116",
      "A:117",
      "A:118",
      "A:119",
      "A:120",
      "A:121",
      "A:122",
      "A:123",
      "A:124",
      "A:125",
      "A:126",
      "A:127",
      "A:128",
      "A:129",
      "A:130",
      "A:131",
      "A:132",
      "A:133",
      "A:134",
      "A:135",
      "A:136",
      "A:137",
      "A:138",
      "A:139",
      "A:140",
      "A:141",
      "A:142",
      "A:143",
      "A:144",
      "A:145",
      "A:146",
      "A:147",
      "A:148",
      "A:149",
      "A:150",
      "A:151",
      "A:152",
      "A:153",
      "A:154",
      "A:155",
      "A:156",
      "A:157",
      "A:158",
      "A:159",
      "A:160",
      "A:161",
      "A:162",
      "A:163",
      "A:164",
      "A:165",
      "A:166",
      "A:167",
      "A:168",
      "A:169",
      "A:170",
      "A:171",
      "A:172",
      "A:173",
      "A:174",
      "A:175",
      "A:177",
      "A:178",
      "A:179",
      "A:180",
      "A:181",
      "A:182",
      "A:183",
      "A:184",
      "A:185",
      "A:186",
      "A:187",
      "A:188",
      "A:189",
      "A:190",
      "A:191",
      "A:192",
      "A:193",
      "A:194",
      "A:195",
      "A:196",
      "A:197",
      "A:198",
      "A:199",
      "A:200",
      "A:201",
      "A:202",
      "A:203",
      "A:204",
      "A:205",
      "A:206",
      "A:207",
      "A:208",
      "A:209",
      "A:210",
      "A:211",
      "A:212",
      "A:213",
      "A:214",
      "A:215",
      "A:216",
      "A:217",
      "A:218",
      "A:219",
      "A:220",
      "A:221",
      "A:222",
      "A:223",
      "A:224",
      "A:225",
      "A:226",
      "A:227",
      "A:228",
      "A:229",
      "A:230",
      "A:231",
      "A:232",
      "A:233",
      "A:234",
      "A:235",
      "A:236",
      "A:237",
      "A:238",
      "A:239",
      "A:240",
      "A:241",
      "A:242",
      "A:243",
      "A:244",
      "A:245",
      "A:246",
      "A:247",
      "A:248",
      "A:249",
      "A:250",
      "A:251",
      "A:252",
      "A:253",
      "A:254",
      "A:255",
      "A:256",
      "A:257",
      "A:258",
      "A:259",
      "A:260",
      "A:261",
      "B:116",
      "B:117",
      "B:118",
      "B:119",
      "B:120",
      "B:121",
      "B:122",
      "B:123",
      "B:124",
      "B:125",
      "B:126",
      "B:127",
      "B:128",
      "B:129",
      "B:130",
      "B:131",
      "B:132",
      "B:133",
      "B:134",
      "B:135",
      "B:136",
      "B:137",
      "B:138",
      "B:139",
      "B:140",
      "B:141",
      "B:142",
      "B:143",
      "B:144",
      "B:145",
      "B:146",
      "B:147",
      "B:148",
      "B:149",
      "B:150",
      "B:151",
      "B:152",
      "B:153",
      "B:154",
      "B:155",
      "B:156",
      "B:157",
      "B:158",
      "B:159",
      "B:160",
      "B:161",
      "B:162",
      "B:163",
      "B:164",
      "B:165",
      "B:166",
      "B:167",
      "B:168",
      "B:169",
      "B:170",
      "B:171",
      "B:172",
      "B:173",
      "B:174",
      "B:175",
      "B:176",
      "B:177",
      "B:178",
      "B:179",
      "B:180",
      "B:181",
      "B:182",
      "B:183",
      "B:184",
      "B:185",
      "B:186",
      "B:187",
      "B:188",
      "B:189",
      "B:190",
      "B:191",
      "B:192",
      "B:193",
      "B:194",
      "B:195",
      "B:196",
      "B:197",
      "B:198",
      "B:199",
      "B:200",
      "B:201",
      "B:202",
      "B:203",
      "B:204",
      "B:205",
      "B:206",
      "B:207",
      "B:208",
      "B:209",
      "B:210",
      "B:211",
      "B:212",
      "B:213",
      "B:214",
      "B:215",
      "B:216",
      "B:217",
      "B:218",
      "B:219",
      "B:220",
      "B:221",
      "B:222",
      "B:223",
      "B:224",
      "B:225",
      "B:226",
      "B:227",
      "B:228",
      "B:229",
      "B:230",
      "B:231",
      "B:232",
      "B:233",
      "B:234",
      "B:235",
      "B:236",
      "B:237",
      "B:238",
      "B:239",
      "B:240",
      "B:241",
      "B:242",
      "B:243",
      "B:244",
      "B:245",
      "B:246",
      "B:247",
      "B:248",
      "B:249",
      "B:250",
      "B:251",
      "B:252",
      "B:253",
      "B:254",
      "B:255",
      "B:256",
      "B:257",
      "B:258",
      "B:259",
      "B:260",
      "B:261",
      "C:116",
      "C:117",
      "C:118",
      "C:119",
      "C:120",
      "C:121",
      "C:122",
      "C:123",
      "C:124",
      "C:125",
      "C:126",
      "C:127",
      "C:128",
      "C:129",
      "C:130",
      "C:131",
      "C:132",
      "C:133",
      "C:134",
      "C:135",
      "C:136",
      "C:137",
      "C:138",
      "C:139",
      "C:140",
      "C:141",
      "C:142",
      "C:143",
      "C:144",
      "C:145",
      "C:146",
      "C:147",
      "C:148",
      "C:149",
      "C:150",
      "C:151",
      "C:152",
      "C:153",
      "C:154",
      "C:155",
      "C:156",
      "C:157",
      "C:158",
      "C:159",
      "C:160",
      "C:161",
      "C:162",
      "C:163",
      "C:164",
      "C:165",
      "C:166",
      "C:167",
      "C:168",
      "C:169",
      "C:170",
      "C:171",
      "C:172",
      "C:173",
      "C:174",
      "C:175",
      "C:176",
      "C:177",
      "C:178",
      "C:179",
      "C:180",
      "C:181",
      "C:182",
      "C:183",
      "C:184",
      "C:185",
      "C:186",
      "C:187",
      "C:188",
      "C:189",
      "C:190",
      "C:191",
      "C:192",
      "C:193",
      "C:194",
      "C:195",
      "C:196",
      "C:197",
      "C:198",
      "C:199",
      "C:200",
      "C:201",
      "C:202",
      "C:203",
      "C:204",
      "C:205",
      "C:206",
      "C:207",
      "C:208",
      "C:209",
      "C:210",
      "C:211",
      "C:212",
      "C:213",
      "C:214",
      "C:215",
      "C:216",
      "C:217",
      "C:218",
      "C:219",
      "C:220",
      "C:221",
      "C:222",
      "C:223",
      "C:224",
      "C:225",
      "C:226",
      "C:227",
      "C:228",
      "C:229",
      "C:230",
      "C:231",
      "C:232",
      "C:233",
      "C:234",
      "C:235",
      "C:236",
      "C:237",
      "C:238",
      "C:239",
      "C:240",
      "C:241",
      "C:242",
      "C:243",
      "C:244",
      "C:245",
      "C:246",
      "C:247",
      "C:248",
      "C:249",
      "C:250",
      "C:251",
      "C:252",
      "C:253",
      "C:254",
      "C:255",
      "C:256",
      "C:257",
      "C:258",
      "C:259",
      "C:260",
      "C:261"
    ],
    "A:177": [
      "A:116",
      "A:117",
      "A:118",
      "A:119",
      "A:120",
      "A:121",
      "A:122",
      "A:123",
      "A:124",
      "A:125",
      "A:126",
      "A:127",
      "A:128",
      "A:129",
      "A:130",
      "A:131",
      "A:132",
      "A:133",
      "A:134",
      "A:135",
      "A:136",
      "A:137",
      "A:138",
      "A:139",
      "A:140",
      "A:141",
      "A:142",
      "A:143",
      "A:144",
      "A:145",
      "A:146",
      "A:147",
      "A:148",
      "A:149",
      "A:150",
      "A:151",
      "A:152",
      "A:153",
      "A:154",
      "A:155",
      "A:156",
      "A:157",
      "A:158",
      "A:159",
      "A:160",
      "A:161",
      "A:162",
      "A:163",
      "A:164",
      "A:165",
      "A:166",
      "A:167",
      "A:168",
      "A:169",
      "A:170",
      "A:171",
      "A:172",
      "A:173",
      "A:174",
      "A:175",
      "A:176",
      "A:178",
      "A:179",
      "A:180",
      "A:181",
      "A:182",
      "A:183",
      "A:184",
      "A:185",
      "A:186",
      "A:187",
      "A:188",
      "A:189",
      "A:190",
      "A:191",
      "A:192",
      "A:193",
      "A:194",
      "A:195",
      "A:196",
      "A:197",
      "A:198",
      "A:199",
      "A:200",
      "A:201",
      "A:202",
      "A:203",
      "A:204",
      "A:205",
      "A:206",
      "A:207",
      "A:208",
      "A:209",
      "A:210",
      "A:211",
      "A:212",
      "A:213",
      "A:214",
      "A:215",
      "A:216",
      "A:217",
      "A:218",
      "A:219",
      "A:220",
      "A:221",
      "A:222",
      "A:223",
      "A:224",
      "A:225",
      "A:226",
      "A:227",
      "A:228",
      "A:229",
      "A:230",
      "A:231",
      "A:232",
      "A:233",
      "A:234",
      "A:235",
      "A:236",
      "A:237",
      "A:238",
      "A:239",
      "A:240",
      "A:241",
      "A:242",
      "A:243",
      "A:244",
      "A:245",
      "A:246",
      "A:247",
      "A:248",
      "A:249",
      "A:250",
      "A:251",
      "A:252",
      "A:253",
      "A:254",
      "A:255",
      "A:256",
      "A:257",
      "A:258",
      "A:259",
      "A:260",
      "A:261",
      "B:116",
      "B:117",
      "B:118",
      "B:119",
      "B:120",
      "B:121",
      "B:122",
      "B:123",
      "B:124",
      "B:125",
      "B:126",
      "B:127",
      "B:128",
      "B:129",
      "B:130",
      "B:131",
      "B:132",
      "B:133",
      "B:134",
      "B:135",
      "B:136",
      "B:137",
      "B:138",
      "B:139",
      "B:140",
      "B:141",
      "B:142",
      "B:143",
      "B:144",
      "B:145",
      "B:146",
      "B:147",
      "B:148",
      "B:149",
      "B:150",
      "B:151",
      "B:152",
      "B:153",
      "B:154",
      "B:155",
      "B:156",
      "B:157",
      "B:158",
      "B:159",
      "B:160",
      "B:161",
      "B:162",
      "B:163",
      "B:164",
      "B:165",
      "B:166",
      "B:167",
      "B:168",
      "B:169",
      "B:170",
      "B:171",
      "B:172",
      "B:173",
      "B:174",
      "B:175",
      "B:176",
      "B:177",
      "B:178",
      "B:179",
      "B:180",
      "B:181",
      "B:182",
      "B:183",
      "B:184",
      "B:185",
      "B:186",
      "B:187",
      "B:188",
      "B:189",
      "B:190",
      "B:191",
      "B:192",
      "B:193",
      "B:194",
      "B:195",
      "B:196",
      "B:197",
      "B:198",
      "B:199",
      "B:200",
      "B:201",
      "B:202",
      "B:203",
      "B:204",
      "B:205",
      "B:206",
      "B:207",
      "B:208",
      "B:209",
      "B:210",
      "B:211",
      "B:212",
      "B:213",
      "B:214",
      "B:215",
      "B:216",
      "B:217",
      "B:218",
      "B:219",
      "B:220",
      "B:221",
      "B:222",
      "B:223",
      "B:224",
      "B:225",
      "B:226",
      "B:227",
      "B:228",
      "B:229",
      "B:230",
      "B:231",
      "B:232",
      "B:233",
      "B:234",
      "B:235",
      "B:236",
      "B:237",
      "B:238",
      "B:239",
      "B:240",
      "B:241",
      "B:242",
      "B:243",
      "B:244",
      "B:245",
      "B:246",
      "B:247",
      "B:248",
      "B:249",
      "B:250",
      "B:251",
      "B:252",
      "B:253",
      "B:254",
      "B:255",
      "B:256",
      "B:257",
      "B:258",
      "B:259",
      "B:260",
      "B:261",
      "C:116",
      "C:117",
      "C:118",
      "C:119",
      "C:120",
      "C:121",
      "C:122",
      "C:123",
      "C:124",
      "C:125",
      "C:126",
      "C:127",
      "C:128",
      "C:129",
      "C:130",
      "C:131",
      "C:132",
      "C:133",
      "C:134",
      "C:135",
      "C:136",
      "C:137",
      "C:138",
      "C:139",
      "C:140",
      "C:141",
      "C:142",
      "C:143",
      "C:144",
      "C:145",
      "C:146",
      "C:147",
      "C:148",
      "C:149",
      "C:150",
      "C:151",
      "C:152",
      "C:153",
      "C:154",
      "C:155",
      "C:156",
      "C:157",
      "C:158",
      "C:159",
      "C:160",
      "C:161",
      "C:162",
      "C:163",
      "C:164",
      "C:165",
      "C:166",
      "C:167",
      "C:168",
      "C:169",
      "C:170",
      "C:171",
      "C:172",
      "C:173",
      "C:174",
      "C:175",
      "C:176",
      "C:177",
      "C:178",
      "C:179",
      "C:180",
      "C:181",
      "C:182",
      "C:183",
      "C:184",
      "C:185",
      "C:186",
      "C:187",
      "C:188",
      "C:189",
      "C:190",
      "C:191",
      "C:192",
      "C:193",
      "C:194",
      "C:195",
      "C:196",
      "C:197",
      "C:198",
      "C:199",
      "C:200",
      "C:201",
      "C:202",
      "C:203",
      "C:204",
      "C:205",
      "C:206",
      "C:207",
      "C:208",
      "C:209",
      "C:210",
      "C:211",
      "C:212",
      "C:213",
      "C:214",
      "C:215",
      "C:216",
      "C:217",
      "C:218",
      "C:219",
      "C:220",
      "C:221",
      "C:222",
      "C:223",
      "C:224",
      "C:225",
      "C:226",
      "C:227",
      "C:228",
      "C:229",
      "C:230",
      "C:231",
      "C:232",
      "C:233",
      "C:234",
      "C:235",
      "C:236",
      "C:237",
      "C:238",
      "C:239",
      "C:240",
      "C:241",
      "C:242",
      "C:243",
      "C:244",
      "C:245",
      "C:246",
      "C:247",
      "C:248",
      "C:249",
      "C:250",
      "C:251",
      "C:252",
      "C:253",
      "C:254",
      "C:255",
      "C:256",
      "C:257",
      "C:258",
      "C:259",
      "C:260",
      "C:261"
    ],
    "A:178": [
      "A:116",
      "A:117",
      "A:118",
      "A:119",
      "A:120",
      "A:121",
      "A:122",
      "A:123",
      "A:124",
      "A:125",
      "A:126",
      "A:127",
      "A:128",
      "A:129",
      "A:130",
      "A:131",
      "A:132",
      "A:133",
      "A:134",
      "A:135",
      "A:136",
      "A:137",
      "A:138",
      "A:139",
      "A:140",
      "A:141",
      "A:142",
      "A:143",
      "A:144",
      "A:145",
      "A:146",
      "A:147",
      "A:148",
      "A:149",
      "A:150",
      "A:151",
      "A:152",
      "A:153",
      "A:154",
      "A:155",
      "A:156",
      "A:157",
      "A:158",
      "A:159",
      "A:160",
      "A:161",
      "A:162",
      "A:163",
      "A:164",
      "A:165",
      "A:166",
      "A:167",
      "A:168",
      "A:169",
      "A:170",
      "A:171",
      "A:172",
      "A:173",
      "A:174",
      "A:175",
      "A:176",
      "A:177",
      "A:179",
      "A:180",
      "A:181",
      "A:182",
      "A:183",
      "A:184",
      "A:185",
      "A:186",
      "A:187",
      "A:188",
      "A:189",
      "A:190",
      "A:191",
      "A:192",
      "A:193",
      "A:194",
      "A:195",
      "A:196",
      "A:197",
      "A:198",
      "A:199",
      "A:200",
      "A:201",
      "A:202",
      "A:203",
      "A:204",
      "A:205",
      "A:206",
      "A:207",
      "A:208",
      "A:209",
      "A:210",
      "A:211",
      "A:212",
      "A:213",
      "A:214",
      "A:215",
      "A:216",
      "A:217",
      "A:218",
      "A:219",
      "A:220",
      "A:221",
      "A:222",
      "A:223",
      "A:224",
      "A:225",
      "A:226",
      "A:227",
      "A:228",
      "A:229",
      "A:230",
      "A:231",
      "A:232",
      "A:233",
      "A:234",
      "A:235",
      "A:236",
      "A:237",
      "A:238",
      "A:239",
      "A:240",
      "A:241",
      "A:242",
      "A:243",
      "A:244",
      "A:245",
      "A:246",
      "A:247",
      "A:248",
      "A:249",
      "A:250",
      "A:251",
      "A:252",
      "A:253",
      "A:254",
      "A:255",
      "A:256",
      "A:257",
      "A:258",
      "A:259",
      "A:260",
      "A:261",
      "B:116",
      "B:117",
      "B:118",
      "B:119",
      "B:120",
      "B:121",
      "B:122",
      "B:123",
      "B:124",
      "B:125",
      "B:126",
      "B:127",
      "B:128",
      "B:129",
      "B:130",
      "B:131",
      "B:132",
      "B:133",
      "B:134",
      "B:135",
      "B:136",
      "B:137",
      "B:138",
      "B:139",
      "B:140",
      "B:141",
      "B:142",
      "B:143",
      "B:144",
      "B:145",
      "B:146",
      "B:147",
      "B:148",
      "B:149",
      "B:150",
      "B:151",
      "B:152",
      "B:153",
      "B:154",
      "B:155",
      "B:156",
      "B:157",
      "B:158",
      "B:159",
      "B:160",
      "B:161",
      "B:162",
      "B:163",
      "B:164",
      "B:165",
      "B:166",
      "B:167",
      "B:168",
      "B:169",
      "B:170",
      "B:171",
      "B:172",
      "B:173",
      "B:174",
      "B:175",
      "B:176",
      "B:177",
      "B:178",
      "B:179",
      "B:180",
      "B:181",
      "B:182",
      "B:183",
      "B:184",
      "B:185",
      "B:186",
      "B:187",
      "B:188",
      "B:189",
      "B:190",
      "B:191",
      "B:192",
      "B:193",
      "B:194",
      "B:195",
      "B:196",
      "B:197",
      "B:198",
      "B:199",
      "B:200",
      "B:201",
      "B:202",
      "B:203",
      "B:204",
      "B:205",
      "B:206",
      "B:207",
      "B:208",
      "B:209",
      "B:210",
      "B:211",
      "B:212",
      "B:213",
      "B:214",
      "B:215",
      "B:216",
      "B:217",
      "B:218",
      "B:219",
      "B:220",
      "B:221",
      "B:222",
      "B:223",
      "B:224",
      "B:225",
      "B:226",
      "B:227",
      "B:228",
      "B:229",
      "B:230",
      "B:231",
      "B:232",
      "B:233",
      "B:234",
      "B:235",
      "B:236",
      "B:237",
      "B:238",
      "B:239",
      "B:240",
      "B:241",
      "B:242",
      "B:243",
      "B:244",
      "B:245",
      "B:246",
      "B:247",
      "B:248",
      "B:249",
      "B:250",
      "B:251",
      "B:252",
      "B:253",
      "B:254",
      "B:255",
      "B:256",
      "B:257",
      "B:258",
      "B:259",
      "B:260",
      "B:261",
      "C:116",
      "C:117",
      "C:118",
      "C:119",
      "C:120",
      "C:121",
      "C:122",
      "C:123",
      "C:124",
      "C:125",
      "C:126",
      "C:127",
      "C:128",
      "C:129",
      "C:130",
      "C:131",
      "C:132",
      "C:133",
      "C:134",
      "C:135",
      "C:136",
      "C:137",
      "C:138",
      "C:139",
      "C:140",
      "C:141",
      "C:142",
      "C:143",
      "C:144",
      "C:145",
      "C:146",
      "C:147",
      "C:148",
      "C:149",
      "C:150",
      "C:151",
      "C:152",
      "C:153",
      "C:154",
      "C:155",
      "C:156",
      "C:157",
      "C:158",
      "C:159",
      "C:160",
      "C:161",
      "C:162",
      "C:163",
      "C:164",
      "C:165",
      "C:166",
      "C:167",
      "C:168",
      "C:169",
      "C:170",
      "C:171",
      "C:172",
      "C:173",
      "C:174",
      "C:175",
      "C:176",
      "C:177",
      "C:178",
      "C:179",
      "C:180",
      "C:181",
      "C:182",
      "C:183",
      "C:184",
      "C:185",
      "C:186",
      "C:187",
      "C:188",
      "C:189",
      "C:190",
      "C:191",
      "C:192",
      "C:193",
      "C:194",
      "C:195",
      "C:196",
      "C:197",
      "C:198",
      "C:199",
      "C:200",
      "C:201",
      "C:202",
      "C:203",
      "C:204",
      "C:205",
      "C:206",
      "C:207",
      "C:208",
      "C:209",
      "C:210",
      "C:211",
      "C:212",
      "C:213",
      "C:214",
      "C:215",
      "C:216",
      "C:217",
      "C:218",
      "C:219",
      "C:220",
      "C:221",
      "C:222",
      "C:223",
      "C:224",
      "C:225",
      "C:226",
      "C:227",
      "C:228",
      "C:229",
      "C:230",
      "C:231",
      "C:232",
      "C:233",
      "C:234",
      "C:235",
      "C:236",
      "C:237",
      "C:238",
      "C:239",
      "C:240",
      "C:241",
      "C:242",
      "C:243",
      "C:244",
      "C:245",
      "C:246",
      "C:247",
      "C:248",
      "C:249",
      "C:250",
      "C:251",
      "C:252",
      "C:253",
      "C:254",
      "C:255",
      "C:256",
      "C:257",
      "C:258",
      "C:259",
      "C:260",
      "C:261"
    ],
    "A:179": [
      "A:116",
      "A:117",
      "A:118",
      "A:119",
      "A:120",
      "A:121",
      "A:122",
      "A:123",
      "A:124",
      "A:125",
      "A:126",
      "A:127",
      "A:128",
      "A:129",
      "A:130",
      "A:131",
      "A:132",
      "A:133",
      "A:134",
      "A:135",
      "A:136",
      "A:137",
      "A:138",
      "A:139",
      "A:140",
      "A:141",
      "A:142",
      "A:143",
      "A:144",
      "A:145",
      "A:146",
      "A:147",
      "A:148",
      "A:149",
      "A:150",
      "A:151",
      "A:152",
      "A:153",
      "A:154",
      "A:155",
      "A:156",
      "A:157",
      "A:158",
      "A:159",
      "A:160",
      "A:161",
      "A:162",
      "A:163",
      "A:164",
      "A:165",
      "A:166",
      "A:167",
      "A:168",
      "A:169",
      "A:170",
      "A:171",
      "A:172",
      "A:173",
      "A:174",
      "A:175",
      "A:176",
      "A:177",
      "A:178",
      "A:180",
      "A:181",
      "A:182",
      "A:183",
      "A:184",
      "A:185",
      "A:186",
      "A:187",
      "A:188",
      "A:189",
      "A:190",
      "A:191",
      "A:192",
      "A:193",
      "A:194",
      "A:195",
      "A:196",
      "A:197",
      "A:198",
      "A:199",
      "A:200",
      "A:201",
      "A:202",
      "A:203",
      "A:204",
      "A:205",
      "A:206",
      "A:207",
      "A:208",
      "A:209",
      "A:210",
      "A:211",
      "A:212",
      "A:213",
      "A:214",
      "A:215",
      "A:216",
      "A:217",
      "A:218",
      "A:219",
      "A:220",
      "A:221",
      "A:222",
      "A:223",
      "A:224",
      "A:225",
      "A:226",
      "A:227",
      "A:228",
      "A:229",
      "A:230",
      "A:231",
      "A:232",
      "A:233",
      "A:234",
      "A:235",
      "A:236",
      "A:237",
      "A:238",
      "A:239",
      "A:240",
      "A:241",
      "A:242",
      "A:243",
      "A:244",
      "A:245",
      "A:246",
      "A:247",
      "A:248",
      "A:249",
      "A:250",
      "A:251",
      "A:252",
      "A:253",
      "A:254",
      "A:255",
      "A:256",
      "A:257",
      "A:258",
      "A:259",
      "A:260",
      "A:261",
      "B:116",
      "B:117",
      "B:118",
      "B:119",
      "B:120",
      "B:121",
      "B:122",
      "B:123",
      "B:124",
      "B:125",
      "B:126",
      "B:127",
      "B:128",
      "B:129",
      "B:130",
      "B:131",
      "B:132",
      "B:133",
      "B:134",
      "B:135",
      "B:136",
      "B:137",
      "B:138",
      "B:139",
      "B:140",
      "B:141",
      "B:142",
      "B:143",
      "B:144",
      "B:145",
      "B:146",
      "B:147",
      "B:148",
      "B:149",
      "B:150",
      "B:151",
      "B:152",
      "B:153",
      "B:154",
      "B:155",
      "B:156",
      "B:157",
      "B:158",
      "B:159",
      "B:160",
      "B:161",
      "B:162",
      "B:163",
      "B:164",
      "B:165",
      "B:166",
      "B:167",
      "B:168",
      "B:169",
      "B:170",
      "B:171",
      "B:172",
      "B:173",
      "B:174",
      "B:175",
      "B:176",
      "B:177",
      "B:178",
      "B:179",
      "B:180",
      "B:181",
      "B:182",
      "B:183",
      "B:184",
      "B:185",
      "B:186",
      "B:187",
      "B:188",
      "B:189",
      "B:190",
      "B:191",
      "B:192",
      "B:193",
      "B:194",
      "B:195",
      "B:196",
      "B:197",
      "B:198",
      "B:199",
      "B:200",
      "B:201",
      "B:202",
      "B:203",
      "B:204",
      "B:205",
      "B:206",
      "B:207",
      "B:208",
      "B:209",
      "B:210",
      "B:211",
      "B:212",
      "B:213",
      "B:214",
      "B:215",
      "B:216",
      "B:217",
      "B:218",
      "B:219",
      "B:220",
      "B:221",
      "B:222",
      "B:223",
      "B:224",
      "B:225",
      "B:226",
      "B:227",
      "B:228",
      "B:229",
      "B:230",
      "B:231",
      "B:232",
      "B:233",
      "B:234",
      "B:235",
      "B:236",
      "B:237",
      "B:238",
      "B:239",
      "B:240",
      "B:241",
      "B:242",
      "B:243",
      "B:244",
      "B:245",
      "B:246",
      "B:247",
      "B:248",
      "B:249",
      "B:250",
      "B:251",
      "B:252",
      "B:253",
      "B:254",
      "B:255",
      "B:256",
      "B:257",
      "B:258",
      "B:259",
      "B:260",
      "B:261",
      "C:116",
      "C:117",
      "C:118",
      "C:119",
      "C:120",
      "C:121",
      "C:122",
      "C:123",
      "C:124",
      "C:125",
      "C:126",
      "C:127",
      "C:128",
      "C:129",
      "C:130",
      "C:131",
      "C:132",
      "C:133",
      "C:134",
      "C:135",
      "C:136",
      "C:137",
      "C:138",
      "C:139",
      "C:140",
      "C:141",
      "C:142",
      "C:143",
      "C:144",
      "C:145",
      "C:146",
      "C:147",
      "C:148",
      "C:149",
      "C:150",
      "C:151",
      "C:152",
      "C:153",
      "C:154",
      "C:155",
      "C:156",
      "C:157",
      "C:158",
      "C:159",
      "C:160",
      "C:161",
      "C:162",
      "C:163",
      "C:164",
      "C:165",
      "C:166",
      "C:167",
      "C:168",
      "C:169",
      "C:170",
      "C:171",
      "C:172",
      "C:173",
      "C:174",
      "C:175",
      "C:176",
      "C:177",
      "C:178",
      "C:179",
      "C:180",
      "C:181",
      "C:182",
      "C:183",
      "C:184",
      "C:185",
      "C:186",
      "C:187",
      "C:188",
      "C:189",
      "C:190",
      "C:191",
      "C:192",
      "C:193",
      "C:194",
      "C:195",
      "C:196",
      "C:197",
      "C:198",
      "C:199",
      "C:200",
      "C:201",
      "C:202",
      "C:203",
      "C:204",
      "C:205",
      "C:206",
      "C:207",
      "C:208",
      "C:209",
      "C:210",
      "C:211",
      "C:212",
      "C:213",
      "C:214",
      "C:215",
      "C:216",
      "C:217",
      "C:218",
      "C:219",
      "C:220",
      "C:221",
      "C:222",
      "C:223",
      "C:224",
      "C:225",
      "C:226",
      "C:227",
      "C:228",
      "C:229",
      "C:230",
      "C:231",
      "C:232",
      "C:233",
      "C:234",
      "C:235",
      "C:236",
      "C:237",
      "C:238",
      "C:239",
      "C:240",
      "C:241",
      "C:242",
      "C:243",
      "C:244",
      "C:245",
      "C:246",
      "C:247",
      "C:248",
      "C:249",
      "C:250",
      "C:251",
      "C:252",
      "C:253",
      "C:254",
      "C:255",
      "C:256",
      "C:257",
      "C:258",
      "C:259",
      "C:260",
      "C:261"
    ],
    "A:180": [
      "A:116",
      "A:117",
      "A:118",
      "A:119",
      "A:120",
      "A:121",
      "A:122",
      "A:123",
      "A:124",
      "A:125",
      "A:126",
      "A:127",
      "A:128",
      "A:129",
      "A:130",
      "A:131",
      "A:132",
      "A:133",
      "A:134",
      "A:135",
      "A:136",
      "A:137",
      "A:138",
      "A:139",
      "A:140",
      "A:141",
      "A:142",
      "A:143",
      "A:144",
      "A:145",
      "A:146",
      "A:147",
      "A:148",
      "A:149",
      "A:150",
      "A:151",
      "A:152",
      "A:153",
      "A:154",
      "A:155",
      "A:156",
      "A:157",
      "A:158",
      "A:159",
      "A:160",
      "A:161",
      "A:162",
      "A:163",
      "A:164",
      "A:165",
      "A:166",
      "A:167",
      "A:168",
      "A:169",
      "A:170",
      "A:171",
      "A:172",
      "A:173",
      "A:174",
      "A:175",
      "A:176",
      "A:177",
      "A:178",
      "A:179",
      "A:181",
      "A:182",
      "A:183",
      "A:184",
      "A:185",
      "A:186",
      "A:187",
      "A:188",
      "A:189",
      "A:190",
      "A:191",
      "A:192",
      "A:193",
      "A:194",
      "A:195",
      "A:196",
      "A:197",
      "A:198",
      "A:199",
      "A:200",
      "A:201",
      "A:202",
      "A:203",
      "A:204",
      "A:205",
      "A:206",
      "A:207",
      "A:208",
      "A:209",
      "A:210",
      "A:211",
      "A:212",
      "A:213",
      "A:214",
      "A:215",
      "A:216",
      "A:217",
      "A:218",
      "A:219",
      "A:220",
      "A:221",
      "A:222",
      "A:223",
      "A:224",
      "A:225",
      "A:226",
      "A:227",
      "A:228",
      "A:229",
      "A:230",
      "A:231",
      "A:232",
      "A:233",
      "A:234",
      "A:235",
      "A:236",
      "A:237",
      "A:238",
      "A:239",
      "A:240",
      "A:241",
      "A:242",
      "A:243",
      "A:244",
      "A:245",
      "A:246",
      "A:247",
      "A:248",
      "A:249",
      "A:250",
      "A:251",
      "A:252",
      "A:253",
      "A:254",
      "A:255",
      "A:256",
      "A:257",
      "A:258",
      "A:259",
      "A:260",
      "A:261",
      "B:116",
      "B:117",
      "B:118",
      "B:119",
      "B:120",
      "B:121",
      "B:122",
      "B:123",
      "B:124",
      "B:125",
      "B:126",
      "B:127",
      "B:128",
      "B:129",
      "B:130",
      "B:131",
      "B:132",
      "B:133",
      "B:134",
      "B:135",
      "B:136",
      "B:137",
      "B:138",
      "B:139",
      "B:140",
      "B:141",
      "B:142",
      "B:143",
      "B:144",
      "B:145",
      "B:146",
      "B:147",
      "B:148",
      "B:149",
      "B:150",
      "B:151",
      "B:152",
      "B:153",
      "B:154",
      "B:155",
      "B:156",
      "B:157",
      "B:158",
      "B:159",
      "B:160",
      "B:161",
      "B:162",
      "B:163",
      "B:164",
      "B:165",
      "B:166",
      "B:167",
      "B:168",
      "B:169",
      "B:170",
      "B:171",
      "B:172",
      "B:173",
      "B:174",
      "B:175",
      "B:176",
      "B:177",
      "B:178",
      "B:179",
      "B:180",
      "B:181",
      "B:182",
      "B:183",
      "B:184",
      "B:185",
      "B:186",
      "B:187",
      "B:188",
      "B:189",
      "B:190",
      "B:191",
      "B:192",
      "B:193",
      "B:194",
      "B:195",
      "B:196",
      "B:197",
      "B:198",
      "B:199",
      "B:200",
      "B:201",
      "B:202",
      "B:203",
      "B:204",
      "B:205",
      "B:206",
      "B:207",
      "B:208",
      "B:209",
      "B:210",
      "B:211",
      "B:212",
      "B:213",
      "B:214",
      "B:215",
      "B:216",
      "B:217",
      "B:218",
      "B:219",
      "B:220",
      "B:221",
      "B:222",
      "B:223",
      "B:224",
      "B:225",
      "B:226",
      "B:227",
      "B:228",
      "B:229",
      "B:230",
      "B:231",
      "B:232",
      "B:233",
      "B:234",
      "B:235",
      "B:236",
      "B:237",
      "B:238",
      "B:239",
      "B:240",
      "B:241",
      "B:242",
      "B:243",
      "B:244",
      "B:245",
      "B:246",
      "B:247",
      "B:248",
      "B:249",
      "B:250",
      "B:251",
      "B:252",
      "B:253",
      "B:254",
      "B:255",
      "B:256",
      "B:257",
      "B:258",
      "B:259",
      "B:260",
      "B:261",
      "C:116",
      "C:117",
      "C:118",
      "C:119",
      "C:120",
      "C:121",
      "C:122",
      "C:123",
      "C:124",
      "C:125",
      "C:126",
      "C:127",
      "C:128",
      "C:129",
      "C:130",
      "C:131",
      "C:132",
      "C:133",
      "C:134",
      "C:135",
      "C:136",
      "C:137",
      "C:138",
      "C:139",
      "C:140",
      "C:141",
      "C:142",
      "C:143",
      "C:144",
      "C:145",
      "C:146",
      "C:147",
      "C:148",
      "C:149",
      "C:150",
      "C:151",
      "C:152",
      "C:153",
      "C:154",
      "C:155",
      "C:156",
      "C:157",
      "C:158",
      "C:159",
      "C:160",
      "C:161",
      "C:162",
      "C:163",
      "C:164",
      "C:165",
      "C:166",
      "C:167",
      "C:168",
      "C:169",
      "C:170",
      "C:171",
      "C:172",
      "C:173",
      "C:174",
      "C:175",
      "C:176",
      "C:177",
      "C:178",
      "C:179",
      "C:180",
      "C:181",
      "C:182",
      "C:183",
      "C:184",
      "C:185",
      "C:186",
      "C:187",
      "C:188",
      "C:189",
      "C:190",
      "C:191",
      "C:192",
      "C:193",
      "C:194",
      "C:195",
      "C:196",
      "C:197",
      "C:198",
      "C:199",
      "C:200",
      "C:201",
      "C:202",
      "C:203",
      "C:204",
      "C:205",
      "C:206",
      "C:207",
      "C:208",
      "C:209",
      "C:210",
      "C:211",
      "C:212",
      "C:213",
      "C:214",
      "C:215",
      "C:216",
      "C:217",
      "C:218",
      "C:219",
      "C:220",
      "C:221",
      "C:222",
      "C:223",
      "C:224",
      "C:225",
      "C:226",
      "C:227",
      "C:228",
      "C:229",
      "C:230",
      "C:231",
      "C:232",
      "C:233",
      "C:234",
      "C:235",
      "C:236",
      "C:237",
      "C:238",
      "C:239",
      "C:240",
      "C:241",
      "C:242",
      "C:243",
      "C:244",
      "C:245",
      "C:246",
      "C:247",
      "C:248",
      "C:249",
      "C:250",
      "C:251",
      "C:252",
      "C:253",
      "C:254",
      "C:255",
      "C:256",
      "C:257",
      "C:258",
      "C:259",
      "C:260",
      "C:261"
    ],
    "A:181": [
      "A:116",
      "A:117",
      "A:118",
      "A:119",
      "A:120",
      "A:121",
      "A:122",
      "A:123",
      "A:124",
      "A:125",
      "A:126",
      "A:127",
      "A:128",
      "A:129",
      "A:130",
      "A:131",
      "A:132",
      "A:133",
      "A:134",
      "A:135",
      "A:136",
      "A:137",
      "A:138",
      "A:139",
      "A:140",
      "A:141",
      "A:142",
      "A:143",
      "A:144",
      "A:145",
      "A:146",
      "A:147",
      "A:148",
      "A:149",
      "A:150",
      "A:151",
      "A:152",
      "A:153",
      "A:154",
      "A:155",
      "A:156",
      "A:157",
      "A:158",
      "A:159",
      "A:160",
      "A:161",
      "A:162",
      "A:163",
      "A:164",
      "A:165",
      "A:166",
      "A:167",
      "A:168",
      "A:169",
      "A:170",
      "A:171",
      "A:172",
      "A:173",
      "A:174",
      "A:175",
      "A:176",
      "A:177",
      "A:178",
      "A:179",
      "A:180",
      "A:182",
      "A:183",
      "A:184",
      "A:185",
      "A:186",
      "A:187",
      "A:188",
      "A:189",
      "A:190",
      "A:191",
      "A:192",
      "A:193",
      "A:194",
      "A:195",
      "A:196",
      "A:197",
      "A:198",
      "A:199",
      "A:200",
      "A:201",
      "A:202",
      "A:203",
      "A:204",
      "A:205",
      "A:206",
      "A:207",
      "A:208",
      "A:209",
      "A:210",
      "A:211",
      "A:212",
      "A:213",
      "A:214",
      "A:215",
      "A:216",
      "A:217",
      "A:218",
      "A:219",
      "A:220",
      "A:221",
      "A:222",
      "A:223",
      "A:224",
      "A:225",
      "A:226",
      "A:227",
      "A:228",
      "A:229",
      "A:230",
      "A:231",
      "A:232",
      "A:233",
      "A:234",
      "A:235",
      "A:236",
      "A:237",
      "A:238",
      "A:239",
      "A:240",
      "A:241",
      "A:242",
      "A:243",
      "A:244",
      "A:245",
      "A:246",
      "A:247",
      "A:248",
      "A:249",
      "A:250",
      "A:251",
      "A:252",
      "A:253",
      "A:254",
      "A:255",
      "A:256",
      "A:257",
      "A:258",
      "A:259",
      "A:260",
      "A:261",
      "B:116",
      "B:117",
      "B:118",
      "B:119",
      "B:120",
      "B:121",
      "B:122",
      "B:123",
      "B:124",
      "B:125",
      "B:126",
      "B:127",
      "B:128",
      "B:129",
      "B:130",
      "B:131",
      "B:132",
      "B:133",
      "B:134",
      "B:135",
      "B:136",
      "B:137",
      "B:138",
      "B:139",
      "B:140",
      "B:141",
      "B:142",
      "B:143",
      "B:144",
      "B:145",
      "B:146",
      "B:147",
      "B:148",
      "B:149",
      "B:150",
      "B:151",
      "B:152",
      "B:153",
      "B:154",
      "B:155",
      "B:156",
      "B:157",
      "B:158",
      "B:159",
      "B:160",
      "B:161",
      "B:162",
      "B:163",
      "B:164",
      "B:165",
      "B:166",
      "B:167",
      "B:168",
      "B:169",
      "B:170",
      "B:171",
      "B:172",
      "B:173",
      "B:174",
      "B:175",
      "B:176",
      "B:177",
      "B:178",
      "B:179",
      "B:180",
      "B:181",
      "B:182",
      "B:183",
      "B:184",
      "B:185",
      "B:186",
      "B:187",
      "B:188",
      "B:189",
      "B:190",
      "B:191",
      "B:192",
      "B:193",
      "B:194",
      "B:195",
      "B:196",
      "B:197",
      "B:198",
      "B:199",
      "B:200",
      "B:201",
      "B:202",
      "B:203",
      "B:204",
      "B:205",
      "B:206",
      "B:207",
      "B:208",
      "B:209",
      "B:210",
      "B:211",
      "B:212",
      "B:213",
      "B:214",
      "B:215",
      "B:216",
      "B:217",
      "B:218",
      "B:219",
      "B:220",
      "B:221",
      "B:222",
      "B:223",
      "B:224",
      "B:225",
      "B:226",
      "B:227",
      "B:228",
      "B:229",
      "B:230",
      "B:231",
      "B:232",
      "B:233",
      "B:234",
      "B:235",
      "B:236",
      "B:237",
      "B:238",
      "B:239",
      "B:240",
      "B:241",
      "B:242",
      "B:243",
      "B:244",
      "B:245",
      "B:246",
      "B:247",
      "B:248",
      "B:249",
      "B:250",
      "B:251",
      "B:252",
      "B:253",
      "B:254",
      "B:255",
      "B:256",
      "B:257",
      "B:258",
      "B:259",
      "B:260",
      "B:261",
      "C:116",
      "C:117",
      "C:118",
      "C:119",
      "C:120",
      "C:121",
      "C:122",
      "C:123",
      "C:124",
      "C:125",
      "C:126",
      "C:127",
      "C:128",
      "C:129",
      "C:130",
      "C:131",
      "C:132",
      "C:133",
      "C:134",
      "C:135",
      "C:136",
      "C:137",
      "C:138",
      "C:139",
      "C:140",
      "C:141",
      "C:142",
      "C:143",
      "C:144",
      "C:145",
      "C:146",
      "C:147",
      "C:148",
      "C:149",
      "C:150",
      "C:151",
      "C:152",
      "C:153",
      "C:154",
      "C:155",
      "C:156",
      "C:157",
      "C:158",
      "C:159",
      "C:160",
      "C:161",
      "C:162",
      "C:163",
      "C:164",
      "C:165",
      "C:166",
      "C:167",
      "C:168",
      "C:169",
      "C:170",
      "C:171",
      "C:172",
      "C:173",
      "C:174",
      "C:175",
      "C:176",
      "C:177",
      "C:178",
      "C:179",
      "C:180",
      "C:181",
      "C:182",
      "C:183",
      "C:184",
      "C:185",
      "C:186",
      "C:187",
      "C:188",
      "C:189",
      "C:190",
      "C:191",
      "C:192",
      "C:193",
      "C:194",
      "C:195",
      "C:196",
      "C:197",
      "C:198",
      "C:199",
      "C:200",
      "C:201",
      "C:202",
      "C:203",
      "C:204",
      "C:205",
      "C:206",
      "C:207",
      "C:208",
      "C:209",
      "C:210",
      "C:211",
      "C:212",
      "C:213",
      "C:214",
      "C:215",
      "C:216",
      "C:217",
      "C:218",
      "C:219",
      "C:220",
      "C:221",
      "C:222",
      "C:223",
      "C:224",
      "C:225",
      "C:226",
      "C:227",
      "C:228",
      "C:229",
      "C:230",
      "C:231",
      "C:232",
      "C:233",
      "C:234",
      "C:235",
      "C:236",
      "C:237",
      "C:238",
      "C:239",
      "C:240",
      "C:241",
      "C:242",
      "C:243",
      "C:244",
      "C:245",
      "C:246",
      "C:247",
      "C:248",
      "C:249",
      "C:250",
      "C:251",
      "C:252",
      "C:253",
      "C:254",
      "C:255",
      "C:256",
      "C:257",
      "C:258",
      "C:259",
      "C:260",
      "C:261"
    ],
    "A:182": [
      "A:116",
      "A:117",
      "A:118",
      "A:119",
      "A:120",
      "A:121",
      "A:122",
      "A:123",
      "A:124",
      "A:125",
      "A:126",
      "A:127",
      "A:128",
      "A:129",
      "A:130",
      "A:131",
      "A:132",
      "A:133",
      "A:134",
      "A:135",
      "A:136",
      "A:137",
      "A:138",
      "A:139",
      "A:140",
      "A:141",
      "A:142",
      "A:143",
      "A:144",
      "A:145",
      "A:146",
      "A:147",
      "A:148",
      "A:149",
      "A:150",
      "A:151",
      "A:152",
      "A:153",
      "A:154",
      "A:155",
      "A:156",
      "A:157",
      "A:158",
      "A:159",
      "A:160",
      "A:161",
      "A:162",
      "A:163",
      "A:164",
      "A:165",
      "A:166",
      "A:167",
      "A:168",
      "A:169",
      "A:170",
      "A:171",
      "A:172",
      "A:173",
      "A:174",
      "A:175",
      "A:176",
      "A:177",
      "A:178",
      "A:179",
      "A:180",
      "A:181",
      "A:183",
      "A:184",
      "A:185",
      "A:186",
      "A:187",
      "A:188",
      "A:189",
      "A:190",
      "A:191",
      "A:192",
      "A:193",
      "A:194",
      "A:195",
      "A:196",
      "A:197",
      "A:198",
      "A:199",
      "A:200",
      "A:201",
      "A:202",
      "A:203",
      "A:204",
      "A:205",
      "A:206",
      "A:207",
      "A:208",
      "A:209",
      "A:210",
      "A:211",
      "A:212",
      "A:213",
      "A:214",
      "A:215",
      "A:216",
      "A:217",
      "A:218",
      "A:219",
      "A:220",
      "A:221",
      "A:222",
      "A:223",
      "A:224",
      "A:225",
      "A:226",
      "A:227",
      "A:228",
      "A:229",
      "A:230",
      "A:231",
      "A:232",
      "A:233",
      "A:234",
      "A:235",
      "A:236",
      "A:237",
      "A:238",
      "A:239",
      "A:240",
      "A:241",
      "A:242",
      "A:243",
      "A:244",
      "A:245",
      "A:246",
      "A:247",
      "A:248",
      "A:249",
      "A:250",
      "A:251",
      "A:252",
      "A:253",
      "A:254",
      "A:255",
      "A:256",
      "A:257",
      "A:258",
      "A:259",
      "A:260",
      "A:261",
      "B:116",
      "B:117",
      "B:118",
      "B:119",
      "B:120",
      "B:121",
      "B:122",
      "B:123",
      "B:124",
      "B:125",
      "B:126",
      "B:127",
      "B:128",
      "B:129",
      "B:130",
      "B:131",
      "B:132",
      "B:133",
      "B:134",
      "B:135",
      "B:136",
      "B:137",
      "B:138",
      "B:139",
      "B:140",
      "B:141",
      "B:142",
      "B:143",
      "B:144",
      "B:145",
      "B:146",
      "B:147",
      "B:148",
      "B:149",
      "B:150",
      "B:151",
      "B:152",
      "B:153",
      "B:154",
      "B:155",
      "B:156",
      "B:157",
      "B:158",
      "B:159",
      "B:160",
      "B:161",
      "B:162",
      "B:163",
      "B:164",
      "B:165",
      "B:166",
      "B:167",
      "B:168",
      "B:169",
      "B:170",
      "B:171",
      "B:172",
      "B:173",
      "B:174",
      "B:175",
      "B:176",
      "B:177",
      "B:178",
      "B:179",
      "B:180",
      "B:181",
      "B:182",
      "B:183",
      "B:184",
      "B:185",
      "B:186",
      "B:187",
      "B:188",
      "B:189",
      "B:190",
      "B:191",
      "B:192",
      "B:193",
      "B:194",
      "B:195",
      "B:196",
      "B:197",
      "B:198",
      "B:199",
      "B:200",
      "B:201",
      "B:202",
      "B:203",
      "B:204",
      "B:205",
      "B:206",
      "B:207",
      "B:208",
      "B:209",
      "B:210",
      "B:211",
      "B:212",
      "B:213",
      "B:214",
      "B:215",
      "B:216",
      "B:217",
      "B:218",
      "B:219",
      "B:220",
      "B:221",
      "B:222",
      "B:223",
      "B:224",
      "B:225",
      "B:226",
      "B:227",
      "B:228",
      "B:229",
      "B:230",
      "B:231",
      "B:232",
      "B:233",
      "B:234",
      "B:235",
      "B:236",
      "B:237",
      "B:238",
      "B:239",
      "B:240",
      "B:241",
      "B:242",
      "B:243",
      "B:244",
      "B:245",
      "B:246",
      "B:247",
      "B:248",
      "B:249",
      "B:250",
      "B:251",
      "B:252",
      "B:253",
      "B:254",
      "B:255",
      "B:256",
      "B:257",
      "B:258",
      "B:259",
      "B:260",
      "B:261",
      "C:116",
      "C:117",
      "C:118",
      "C:119",
      "C:120",
      "C:121",
      "C:122",
      "C:123",
      "C:124",
      "C:125",
      "C:126",
      "C:127",
      "C:128",
      "C:129",
      "C:130",
      "C:131",
      "C:132",
      "C:133",
      "C:134",
      "C:135",
      "C:136",
      "C:137",
      "C:138",
      "C:139",
      "C:140",
      "C:141",
      "C:142",
      "C:143",
      "C:144",
      "C:145",
      "C:146",
      "C:147",
      "C:148",
      "C:149",
      "C:150",
      "C:151",
      "C:152",
      "C:153",
      "C:154",
      "C:155",
      "C:156",
      "C:157",
      "C:158",
      "C:159",
      "C:160",
      "C:161",
      "C:162",
      "C:163",
      "C:164",
      "C:165",
      "C:166",
      "C:167",
      "C:168",
      "C:169",
      "C:170",
      "C:171",
      "C:172",
      "C:173",
      "C:174",
      "C:175",
      "C:176",
      "C:177",
      "C:178",
      "C:179",
      "C:180",
      "C:181",
      "C:182",
      "C:183",
      "C:184",
      "C:185",
      "C:186",
      "C:187",
      "C:188",
      "C:189",
      "C:190",
      "C:191",
      "C:192",
      "C:193",
      "C:194",
      "C:195",
      "C:196",
      "C:197",
      "C:198",
      "C:199",
      "C:200",
      "C:201",
      "C:202",
      "C:203",
      "C:204",
      "C:205",
      "C:206",
      "C:207",
      "C:208",
      "C:209",
      "C:210",
      "C:211",
      "C:212",
      "C:213",
      "C:214",
      "C:215",
      "C:216",
      "C:217",
      "C:218",
      "C:219",
      "C:220",
      "C:221",
      "C:222",
      "C:223",
      "C:224",
      "C:225",
      "C:226",
      "C:227",
      "C:228",
      "C:229",
      "C:230",
      "C:231",
      "C:232",
      "C:233",
      "C:234",
      "C:235",
      "C:236",
      "C:237",
      "C:238",
      "C:239",
      "C:240",
      "C:241",
      "C:242",
      "C:243",
      "C:244",
      "C:245",
      "C:246",
      "C:247",
      "C:248",
      "C:249",
      "C:250",
      "C:251",
      "C:252",
      "C:253",
      "C:254",
      "C:255",
      "C:256",
      "C:257",
      "C:258",
      "C:259",
      "C:260",
      "C:261"
    ],
    "A:183": [
      "A:116",
      "A:117",
      "A:118",
      "A:119",
      "A:120",
      "A:121",
      "A:122",
      "A:123",
      "A:124",
      "A:125",
      "A:126",
      "A:127",
      "A:128",
      "A:129",
      "A:130",
      "A:131",
      "A:132",
      "A:133",
      "A:134",
      "A:135",
      "A:136",
      "A:137",
      "A:138",
      "A:139",
      "A:140",
      "A:141",
      "A:142",
      "A:143",
      "A:144",
      "A:145",
      "A:146",
      "A:147",
      "A:148",
      "A:149",
      "A:150",
      "A:151",
      "A:152",
      "A:153",
      "A:154",
      "A:155",
      "A:156",
      "A:157",
      "A:158",
      "A:159",
      "A:160",
      "A:161",
      "A:162",
      "A:163",
      "A:164",
      "A:165",
      "A:166",
      "A:167",
      "A:168",
      "A:169",
      "A:170",
      "A:171",
      "A:172",
      "A:173",
      "A:174",
      "A:175",
      "A:176",
      "A:177",
      "A:178",
      "A:179",
      "A:180",
      "A:181",
      "A:182",
      "A:184",
      "A:185",
      "A:186",
      "A:187",
      "A:188",
      "A:189",
      "A:190",
      "A:191",
      "A:192",
      "A:193",
      "A:194",
      "A:195",
      "A:196",
      "A:197",
      "A:198",
      "A:199",
      "A:200",
      "A:201",
      "A:202",
      "A:203",
      "A:204",
      "A:205",
      "A:206",
      "A:207",
      "A:208",
      "A:209",
      "A:210",
      "A:211",
      "A:212",
      "A:213",
      "A:214",
      "A:215",
      "A:216",
      "A:217",
      "A:218",
      "A:219",
      "A:220",
      "A:221",
      "A:222",
      "A:223",
      "A:224",
      "A:225",
      "A:226",
      "A:227",
      "A:228",
      "A:229",
      "A:230",
      "A:231",
      "A:232",
      "A:233",
      "A:234",
      "A:235",
      "A:236",
      "A:237",
      "A:238",
      "A:239",
      "A:240",
      "A:241",
      "A:242",
      "A:243",
      "A:244",
      "A:245",
      "A:246",
      "A:247",
      "A:248",
      "A:249",
      "A:250",
      "A:251",
      "A:252",
      "A:253",
      "A:254",
      "A:255",
      "A:256",
      "A:257",
      "A:258",
      "A:259",
      "A:260",
      "A:261",
      "B:116",
      "B:117",
      "B:118",
      "B:119",
      "B:120",
      "B:121",
      "B:122",
      "B:123",
      "B:124",
      "B:125",
      "B:126",
      "B:127",
      "B:128",
      "B:129",
      "B:130",
      "B:131",
      "B:132",
      "B:133",
      "B:134",
      "B:135",
      "B:136",
      "B:137",
      "B:138",
      "B:139",
      "B:140",
      "B:141",
      "B:142",
      "B:143",
      "B:144",
      "B:145",
      "B:146",
      "B:147",
      "B:148",
      "B:149",
      "B:150",
      "B:151",
      "B:152",
      "B:153",
      "B:154",
      "B:155",
      "B:156",
      "B:157",
      "B:158",
      "B:159",
      "B:160",
      "B:161",
      "B:162",
      "B:163",
      "B:164",
      "B:165",
      "B:166",
      "B:167",
      "B:168",
      "B:169",
      "B:170",
      "B:171",
      "B:172",
      "B:173",
      "B:174",
      "B:175",
      "B:176",
      "B:177",
      "B:178",
      "B:179",
      "B:180",
      "B:181",
      "B:182",
      "B:183",
      "B:184",
      "B:185",
      "B:186",
      "B:187",
      "B:188",
      "B:189",
      "B:190",
      "B:191",
      "B:192",
      "B:193",
      "B:194",
      "B:195",
      "B:196",
      "B:197",
      "B:198",
      "B:199",
      "B:200",
      "B:201",
      "B:202",
      "B:203",
      "B:204",
      "B:205",
      "B:206",
      "B:207",
      "B:208",
      "B:209",
      "B:210",
      "B:211",
      "B:212",
      "B:213",
      "B:214",
      "B:215",
      "B:216",
      "B:217",
      "B:218",
      "B:219",
      "B:220",
      "B:221",
      "B:222",
      "B:223",
      "B:224",
      "B:225",
      "B:226",
      "B:227",
      "B:228",
      "B:229",
      "B:230",
      "B:231",
      "B:232",
      "B:233",
      "B:234",
      "B:235",
      "B:236",
      "B:237",
      "B:238",
      "B:239",
      "B:240",
      "B:241",
      "B:242",
      "B:243",
      "B:244",
      "B:245",
      "B:246",
      "B:247",
      "B:248",
      "B:249",
      "B:250",
      "B:251",
      "B:252",
      "B:253",
      "B:254",
      "B:255",
      "B:256",
      "B:257",
      "B:258",
      "B:259",
      "B:260",
      "B:261",
      "C:116",
      "C:117",
      "C:118",
      "C:119",
      "C:120",
      "C:121",
      "C:122",
      "C:123",
      "C:124",
      "C:125",
      "C:126",
      "C:127",
      "C:128",
      "C:129",
      "C:130",
      "C:131",
      "C:132",
      "C:133",
      "C:134",
      "C:135",
      "C:136",
      "C:137",
      "C:138",
      "C:139",
      "C:140",
      "C:141",
      "C:142",
      "C:143",
      "C:144",
      "C:145",
      "C:146",
      "C:147",
      "C:148",
      "C:149",
      "C:150",
      "C:151",
      "C:152",
      "C:153",
      "C:154",
      "C:155",
      "C:156",
      "C:157",
      "C:158",
      "C:159",
      "C:160",
      "C:161",
      "C:162",
      "C:163",
      "C:164",
      "C:165",
      "C:166",
      "C:167",
      "C:168",
      "C:169",
      "C:170",
      "C:171",
      "C:172",
      "C:173",
      "C:174",
      "C:175",
      "C:176",
      "C:177",
      "C:178",
      "C:179",
      "C:180",
      "C:181",
      "C:182",
      "C:183",
      "C:184",
      "C:185",
      "C:186",
      "C:187",
      "C:188",
      "C:189",
      "C:190",
      "C:191",
      "C:192",
      "C:193",
      "C:194",
      "C:195",
      "C:196",
      "C:197",
      "C:198",
      "C:199",
      "C:200",
      "C:201",
      "C:202",
      "C:203",
      "C:204",
      "C:205",
      "C:206",
      "C:207",
      "C:208",
      "C:209",
      "C:210",
      "C:211",
      "C:212",
      "C:213",
      "C:214",
      "C:215",
      "C:216",
      "C:217",
      "C:218",
      "C:219",
      "C:220",
      "C:221",
      "C:222",
      "C:223",
      "C:224",
      "C:225",
      "C:226",
      "C:227",
      "C:228",
      "C:229",
      "C:230",
      "C:231",
      "C:232",
      "C:233",
      "C:234",
      "C:235",
      "C:236",
      "C:237",
      "C:238",
      "C:239",
      "C:240",
      "C:241",
      "C:242",
      "C:243",
      "C:244",
      "C:245",
      "C:246",
      "C:247",
      "C:248",
      "C:249",
      "C:250",
      "C:251",
      "C:252",
      "C:253",
      "C:254",
      "C:255",
      "C:256",
      "C:257",
      "C:258",
      "C:259",
      "C:260",
      "C:261"
    ],
    "A:184": [
      "A:116",
      "A:117",
      "A:118",
      "A:119",
      "A:120",
      "A:121",
      "A:122",
      "A:123",
      "A:124",
      "A:125",
      "A:126",
      "A:127",
      "A:128",
      "A:129",
      "A:130",
      "A:131",
      "A:132",
      "A:133",
      "A:134",
      "A:135",
      "A:136",
      "A:137",
      "A:138",
      "A:139",
      "A:140",
      "A:141",
      "A:142",
      "A:143",
      "A:144",
      "A:145",
      "A:146",
      "A:147",
      "A:148",
      "A:149",
      "A:150",
      "A:151",
      "A:152",
      "A:153",
      "A:154",
      "A:155",
      "A:156",
      "A:157",
      "A:158",
      "A:159",
      "A:160",
      "A:161",
      "A:162",
      "A:163",
      "A:164",
      "A:165",
      "A:166",
      "A:167",
      "A:168",
      "A:169",
      "A:170",
      "A:171",
      "A:172",
      "A:173",
      "A:174",
      "A:175",
      "A:176",
      "A:177",
      "A:178",
      "A:179",
      "A:180",
      "A:181",
      "A:182",
      "A:183",
      "A:185",
      "A:186",
      "A:187",
      "A:188",
      "A:189",
      "A:190",
      "A:191",
      "A:192",
      "A:193",
      "A:194",
      "A:195",
      "A:196",
      "A:197",
      "A:198",
      "A:199",
      "A:200",
      "A:201",
      "A:202",
      "A:203",
      "A:204",
      "A:205",
      "A:206",
      "A:207",
      "A:208",
      "A:209",
      "A:210",
      "A:211",
      "A:212",
      "A:213",
      "A:214",
      "A:215",
      "A:216",
      "A:217",
      "A:218",
      "A:219",
      "A:220",
      "A:221",
      "A:222",
      "A:223",
      "A:224",
      "A:225",
      "A:226",
      "A:227",
      "A:228",
      "A:229",
      "A:230",
      "A:231",
      "A:232",
      "A:233",
      "A:234",
      "A:235",
      "A:236",
      "A:237",
      "A:238",
      "A:239",
      "A:240",
      "A:241",
      "A:242",
      "A:243",
      "A:244",
      "A:245",
      "A:246",
      "A:247",
      "A:248",
      "A:249",
      "A:250",
      "A:251",
      "A:252",
      "A:253",
      "A:254",
      "A:255",
      "A:256",
      "A:257",
      "A:258",
      "A:259",
      "A:260",
      "A:261",
      "B:116",
      "B:117",
      "B:118",
      "B:119",
      "B:120",
      "B:121",
      "B:122",
      "B:123",
      "B:124",
      "B:125",
      "B:126",
      "B:127",
      "B:128",
      "B:129",
      "B:130",
      "B:131",
      "B:132",
      "B:133",
      "B:134",
      "B:135",
      "B:136",
      "B:137",
      "B:138",
      "B:139",
      "B:140",
      "B:141",
      "B:142",
      "B:143",
      "B:144",
      "B:145",
      "B:146",
      "B:147",
      "B:148",
      "B:149",
      "B:150",
      "B:151",
      "B:152",
      "B:153",
      "B:154",
      "B:155",
      "B:156",
      "B:157",
      "B:158",
      "B:159",
      "B:160",
      "B:161",
      "B:162",
      "B:163",
      "B:164",
      "B:165",
      "B:166",
      "B:167",
      "B:168",
      "B:169",
      "B:170",
      "B:171",
      "B:172",
      "B:173",
      "B:174",
      "B:175",
      "B:176",
      "B:177",
      "B:178",
      "B:179",
      "B:180",
      "B:181",
      "B:182",
      "B:183",
      "B:184",
      "B:185",
      "B:186",
      "B:187",
      "B:188",
      "B:189",
      "B:190",
      "B:191",
      "B:192",
      "B:193",
      "B:194",
      "B:195",
      "B:196",
      "B:197",
      "B:198",
      "B:199",
      "B:200",
      "B:201",
      "B:202",
      "B:203",
      "B:204",
      "B:205",
      "B:206",
      "B:207",
      "B:208",
      "B:209",
      "B:210",
      "B:211",
      "B:212",
      "B:213",
      "B:214",
      "B:215",
      "B:216",
      "B:217",
      "B:218",
      "B:219",
      "B:220",
      "B:221",
      "B:222",
      "B:223",
      "B:224",
      "B:225",
      "B:226",
      "B:227",
      "B:228",
      "B:229",
      "B:230",
      "B:231",
      "B:232",
      "B:233",
      "B:234",
      "B:235",
      "B:236",
      "B:237",
      "B:238",
      "B:239",
      "B:240",
      "B:241",
      "B:242",
      "B:243",
      "B:244",
      "B:245",
      "B:246",
      "B:247",
      "B:248",
      "B:249",
      "B:250",
      "B:251",
      "B:252",
      "B:253",
      "B:254",
      "B:255",
      "B:256",
      "B:257",
      "B:258",
      "B:259",
      "B:260",
      "B:261",
      "C:116",
      "C:117",
      "C:118",
      "C:119",
      "C:120",
      "C:121",
      "C:122",
      "C:123",
      "C:124",
      "C:125",
      "C:126",
      "C:127",
      "C:128",
      "C:129",
      "C:130",
      "C:131",
      "C:132",
      "C:133",
      "C:134",
      "C:135",
      "C:136",
      "C:137",
      "C:138",
      "C:139",
      "C:140",
      "C:141",
      "C:142",
      "C:143",
      "C:144",
      "C:145",
      "C:146",
      "C:147",
      "C:148",
      "C:149",
      "C:150",
      "C:151",
      "C:152",
      "C:153",
      "C:154",
      "C:155",
      "C:156",
      "C:157",
      "C:158",
      "C:159",
      "C:160",
      "C:161",
      "C:162",
      "C:163",
      "C:164",
      "C:165",
      "C:166",
      "C:167",
      "C:168",
      "C:169",
      "C:170",
      "C:171",
      "C:172",
      "C:173",
      "C:174",
      "C:175",
      "C:176",
      "C:177",
      "C:178",
      "C:179",
      "C:180",
      "C:181",
      "C:182",
      "C:183",
      "C:184",
      "C:185",
      "C:186",
      "C:187",
      "C:188",
      "C:189",
      "C:190",
      "C:191",
      "C:192",
      "C:193",
      "C:194",
      "C:195",
      "C:196",
      "C:197",
      "C:198",
      "C:199",
      "C:200",
      "C:201",
      "C:202",
      "C:203",
      "C:204",
      "C:205",
      "C:206",
      "C:207",
      "C:208",
      "C:209",
      "C:210",
      "C:211",
      "C:212",
      "C:213",
      "C:214",
      "C:215",
      "C:216",
      "C:217",
      "C:218",
      "C:219",
      "C:220",
      "C:221",
      "C:222",
      "C:223",
      "C:224",
      "C:225",
      "C:226",
      "C:227",
      "C:228",
      "C:229",
      "C:230",
      "C:231",
      "C:232",
      "C:233",
      "C:234",
      "C:235",
      "C:236",
      "C:237",
      "C:238",
      "C:239",
      "C:240",
      "C:241",
      "C:242",
      "C:243",
      "C:244",
      "C:245",
      "C:246",
      "C:247",
      "C:248",
      "C:249",
      "C:250",
      "C:251",
      "C:252",
      "C:253",
      "C:254",
      "C:255",
      "C:256",
      "C:257",
      "C:258",
      "C:259",
      "C:260",
      "C:261"
    ],
    "A:185": [
      "A:116",
      "A:117",
      "A:118",
      "A:119",
      "A:120",
      "A:121",
      "A:122",
      "A:123",
      "A:124",
      "A:125",
      "A:126",
      "A:127",
      "A:128",
      "A:129",
      "A:130",
      "A:131",
      "A:132",
      "A:133",
      "A:134",
      "A:135",
      "A:136",
      "A:137",
      "A:138",
      "A:139",
      "A:140",
      "A:141",
      "A:142",
      "A:143",
      "A:144",
      "A:145",
      "A:146",
      "A:147",
      "A:148",
      "A:149",
      "A:150",
      "A:151",
      "A:152",
      "A:153",
      "A:154",
      "A:155",
      "A:156",
      "A:157",
      "A:158",
      "A:159",
      "A:160",
      "A:161",
      "A:162",
      "A:163",
      "A:164",
      "A:165",
      "A:166",
      "A:167",
      "A:168",
      "A:169",
      "A:170",
      "A:171",
      "A:172",
      "A:173",
      "A:174",
      "A:175",
      "A:176",
      "A:177",
      "A:178",
      "A:179",
      "A:180",
      "A:181",
      "A:182",
      "A:183",
      "A:184",
      "A:186",
      "A:187",
      "A:188",
      "A:189",
      "A:190",
      "A:191",
      "A:192",
      "A:193",
      "A:194",
      "A:195",
      "A:196",
      "A:197",
      "A:198",
      "A:199",
      "A:200",
      "A:201",
      "A:202",
      "A:203",
      "A:204",
      "A:205",
      "A:206",
      "A:207",
      "A:208",
      "A:209",
      "A:210",
      "A:211",
      "A:212",
      "A:213",
      "A:214",
      "A:215",
      "A:216",
      "A:217",
      "A:218",
      "A:219",
      "A:220",
      "A:221",
      "A:222",
      "A:223",
      "A:224",
      "A:225",
      "A:226",
      "A:227",
      "A:228",
      "A:229",
      "A:230",
      "A:231",
      "A:232",
      "A:233",
      "A:234",
      "A:235",
      "A:236",
      "A:237",
      "A:238",
      "A:239",
      "A:240",
      "A:241",
      "A:242",
      "A:243",
      "A:244",
      "A:245",
      "A:246",
      "A:247",
      "A:248",
      "A:249",
      "A:250",
      "A:251",
      "A:252",
      "A:253",
      "A:254",
      "A:255",
      "A:256",
      "A:257",
      "A:258",
      "A:259",
      "A:260",
      "A:261",
      "B:116",
      "B:117",
      "B:118",
      "B:119",
      "B:120",
      "B:121",
      "B:122",
      "B:123",
      "B:124",
      "B:125",
      "B:126",
      "B:127",
      "B:128",
      "B:129",
      "B:130",
      "B:131",
      "B:132",
      "B:133",
      "B:134",
      "B:135",
      "B:136",
      "B:137",
      "B:138",
      "B:139",
      "B:140",
      "B:141",
      "B:142",
      "B:143",
      "B:144",
      "B:145",
      "B:146",
      "B:147",
      "B:148",
      "B:149",
      "B:150",
      "B:151",
      "B:152",
      "B:153",
      "B:154",
      "B:155",
      "B:156",
      "B:157",
      "B:158",
      "B:159",
      "B:160",
      "B:161",
      "B:162",
      "B:163",
      "B:164",
      "B:165",
      "B:166",
      "B:167",
      "B:168",
      "B:169",
      "B:170",
      "B:171",
      "B:172",
      "B:173",
      "B:174",
      "B:175",
      "B:176",
      "B:177",
      "B:178",
      "B:179",
      "B:180",
      "B:181",
      "B:182",
      "B:183",
      "B:184",
      "B:185",
      "B:186",
      "B:187",
      "B:188",
      "B:189",
      "B:190",
      "B:191",
      "B:192",
      "B:193",
      "B:194",
      "B:195",
      "B:196",
      "B:197",
      "B:198",
      "B:199",
      "B:200",
      "B:201",
      "B:202",
      "B:203",
      "B:204",
      "B:205",
      "B:206",
      "B:207",
      "B:208",
      "B:209",
      "B:210",
      "B:211",
      "B:212",
      "B:213",
      "B:214",
      "B:215",
      "B:216",
      "B:217",
      "B:218",
      "B:219",
      "B:220",
      "B:221",
      "B:222",
      "B:223",
      "B:224",
      "B:225",
      "B:226",
      "B:227",
      "B:228",
      "B:229",
      "B:230",
      "B:231",
      "B:232",
      "B:233",
      "B:234",
      "B:235",
      "B:236",
      "B:237",
      "B:238",
      "B:239",
      "B:240",
      "B:241",
      "B:242",
      "B:243",
      "B:244",
      "B:245",
      "B:246",
      "B:247",
      "B:248",
      "B:249",
      "B:250",
      "B:251",
      "B:252",
      "B:253",
      "B:254",
      "B:255",
      "B:256",
      "B:257",
      "B:258",
      "B:259",
      "B:260",
      "B:261",
      "C:116",
      "C:117",
      "C:118",
      "C:119",
      "C:120",
      "C:121",
      "C:122",
      "C:123",
      "C:124",
      "C:125",
      "C:126",
      "C:127",
      "C:128",
      "C:129",
      "C:130",
      "C:131",
      "C:132",
      "C:133",
      "C:134",
      "C:135",
      "C:136",
      "C:137",
      "C:138",
      "C:139",
      "C:140",
      "C:141",
      "C:142",
      "C:143",
      "C:144",
      "C:145",
      "C:146",
      "C:147",
      "C:148",
      "C:149",
      "C:150",
      "C:151",
      "C:152",
      "C:153",
      "C:154",
      "C:155",
      "C:156",
      "C:157",
      "C:158",
      "C:159",
      "C:160",
      "C:161",
      "C:162",
      "C:163",
      "C:164",
      "C:165",
      "C:166",
      "C:167",
      "C:168",
      "C:169",
      "C:170",
      "C:171",
      "C:172",
      "C:173",
      "C:174",
      "C:175",
      "C:176",
      "C:177",
      "C:178",
      "C:179",
      "C:180",
      "C:181",
      "C:182",
      "C:183",
      "C:184",
      "C:185",
      "C:186",
      "C:187",
      "C:188",
      "C:189",
      "C:190",
      "C:191",
      "C:192",
      "C:193",
      "C:194",
      "C:195",
      "C:196",
      "C:197",
      "C:198",
      "C:199",
      "C:200",
      "C:201",
      "C:202",
      "C:203",
      "C:204",
      "C:205",
      "C:206",
      "C:207",
      "C:208",
      "C:209",
      "C:210",
      "C:211",
      "C:212",
      "C:213",
      "C:214",
      "C:215",
      "C:216",
      "C:217",
      "C:218",
      "C:219",
      "C:220",
      "C:221",
      "C:222",
      "C:223",
      "C:224",
      "C:225",
      "C:226",
      "C:227",
      "C:228",
      "C:229",
      "C:230",
      "C:231",
      "C:232",
      "C:233",
      "C:234",
      "C:235",
      "C:236",
      "C:237",
      "C:238",
      "C:239",
      "C:240",
      "C:241",
      "C:242",
      "C:243",
      "C:244",
      "C:245",
      "C:246",
      "C:247",
      "C:248",
      "C:249",
      "C:250",
      "C:251",
      "C:252",
      "C:253",
      "C:254",
      "C:255",
      "C:256",
      "C:257",
      "C:258",
      "C:259",
      "C:260",
      "C:261"
    ],
    "A:186": [
      "A:116",
      "A:117",
      "A:118",
      "A:119",
      "A:120",
      "A:121",
      "A:122",
      "A:123",
      "A:124",
      "A:125",
      "A:126",
      "A:127",
      "A:128",
      "A:129",
      "A:130",
      "A:131",
      "A:132",
      "A:133",
      "A:134",
      "A:135",
      "A:136",
      "A:137",
      "A:138",
      "A:139",
      "A:140",
      "A:141",
      "A:142",
      "A:143",
      "A:144",
      "A:145",
      "A:146",
      "A:147",
      "A:148",
      "A:149",
      "A:150",
      "A:151",
      "A:152",
      "A:153",
      "A:154",
      "A:155",
      "A:156",
      "A:157",
      "A:158",
      "A:159",
      "A:160",
      "A:161",
      "A:162",
      "A:163",
      "A:164",
      "A:165",
      "A:166",
      "A:167",
      "A:168",
      "A:169",
      "A:170",
      "A:171",
      "A:172",
      "A:173",
      "A:174",
      "A:175",
      "A:176",
      "A:177",
      "A:178",
      "A:179",
      "A:180",
      "A:181",
      "A:182",
      "A:183",
      "A:184",
      "A:185",
      "A:187",
      "A:188",
      "A:189",
      "A:190",
      "A:191",
      "A:192",
      "A:193",
      "A:194",
      "A:195",
      "A:196",
      "A:197",
      "A:198",
      "A:199",
      "A:200",
      "A:201",
      "A:202",
      "A:203",
      "A:204",
      "A:205",
      "A:206",
      "A:207",
      "A:208",
      "A:209",
      "A:210",
      "A:211",
      "A:212",
      "A:213",
      "A:214",
      "A:215",
      "A:216",
      "A:217",
      "A:218",
      "A:219",
      "A:220",
      "A:221",
      "A:222",
      "A:223",
      "A:224",
      "A:225",
      "A:226",
      "A:227",
      "A:228",
      "A:229",
      "A:230",
      "A:231",
      "A:232",
      "A:233",
      "A:234",
      "A:235",
      "A:236",
      "A:237",
      "A:238",
      "A:239",
      "A:240",
      "A:241",
      "A:242",
      "A:243",
      "A:244",
      "A:245",
      "A:246",
      "A:247",
      "A:248",
      "A:249",
      "A:250",
      "A:251",
      "A:252",
      "A:253",
      "A:254",
      "A:255",
      "A:256",
      "A:257",
      "A:258",
      "A:259",
      "A:260",
      "A:261",
      "B:116",
      "B:117",
      "B:118",
      "B:119",
      "B:120",
      "B:121",
      "B:122",
      "B:123",
      "B:124",
      "B:125",
      "B:126",
      "B:127",
      "B:128",
      "B:129",
      "B:130",
      "B:131",
      "B:132",
      "B:133",
      "B:134",
      "B:135",
      "B:136",
      "B:137",
      "B:138",
      "B:139",
      "B:140",
      "B:141",
      "B:142",
      "B:143",
      "B:144",
      "B:145",
      "B:146",
      "B:147",
      "B:148",
      "B:149",
      "B:150",
      "B:151",
      "B:152",
      "B:153",
      "B:154",
      "B:155",
      "B:156",
      "B:157",
      "B:158",
      "B:159",
      "B:160",
      "B:161",
      "B:162",
      "B:163",
      "B:164",
      "B:165",
      "B:166",
      "B:167",
      "B:168",
      "B:169",
      "B:170",
      "B:171",
      "B:172",
      "B:173",
      "B:174",
      "B:175",
      "B:176",
      "B:177",
      "B:178",
      "B:179",
      "B:180",
      "B:181",
      "B:182",
      "B:183",
      "B:184",
      "B:185",
      "B:186",
      "B:187",
      "B:188",
      "B:189",
      "B:190",
      "B:191",
      "B:192",
      "B:193",
      "B:194",
      "B:195",
      "B:196",
      "B:197",
      "B:198",
      "B:199",
      "B:200",
      "B:201",
      "B:202",
      "B:203",
      "B:204",
      "B:205",
      "B:206",
      "B:207",
      "B:208",
      "B:209",
      "B:210",
      "B:211",
      "B:212",
      "B:213",
      "B:214",
      "B:215",
      "B:216",
      "B:217",
      "B:218",
      "B:219",
      "B:220",
      "B:221",
      "B:222",
      "B:223",
      "B:224",
      "B:225",
      "B:226",
      "B:227",
      "B:228",
      "B:229",
      "B:230",
      "B:231",
      "B:232",
      "B:233",
      "B:234",
      "B:235",
      "B:236",
      "B:237",
      "B:238",
      "B:239",
      "B:240",
      "B:241",
      "B:242",
      "B:243",
      "B:244",
      "B:245",
      "B:246",
      "B:247",
      "B:248",
      "B:249",
      "B:250",
      "B:251",
      "B:252",
      "B:253",
      "B:254",
      "B:255",
      "B:256",
      "B:257",
      "B:258",
      "B:259",
      "B:260",
      "B:261",
      "C:116",
      "C:117",
      "C:118",
      "C:119",
      "C:120",
      "C:121",
      "C:122",
      "C:123",
      "C:124",
      "C:125",
      "C:126",
      "C:127",
      "C:128",
      "C:129",
      "C:130",
      "C:131",
      "C:132",
      "C:133",
      "C:134",
      "C:135",
      "C:136",
      "C:137",
      "C:138",
      "C:139",
      "C:140",
      "C:141",
      "C:142",
      "C:143",
      "C:144",
      "C:145",
      "C:146",
      "C:147",
      "C:148",
      "C:149",
      "C:150",
      "C:151",
      "C:152",
      "C:153",
      "C:154",
      "C:155",
      "C:156",
      "C:157",
      "C:158",
      "C:159",
      "C:160",
      "C:161",
      "C:162",
      "C:163",
      "C:164",
      "C:165",
      "C:166",
      "C:167",
      "C:168",
      "C:169",
      "C:170",
      "C:171",
      "C:172",
      "C:173",
      "C:174",
      "C:175",
      "C:176",
      "C:177",
      "C:178",
      "C:179",
      "C:180",
      "C:181",
      "C:182",
      "C:183",
      "C:184",
      "C:185",
      "C:186",
      "C:187",
      "C:188",
      "C:189",
      "C:190",
      "C:191",
      "C:192",
      "C:193",
      "C:194",
      "C:195",
      "C:196",
      "C:197",
      "C:198",
      "C:199",
      "C:200",
      "C:201",
      "C:202",
      "C:203",
      "C:204",
      "C:205",
      "C:206",
      "C:207",
      "C:208",
      "C:209",
      "C:210",
      "C:211",
      "C:212",
      "C:213",
      "C:214",
      "C:215",
      "C:216",
      "C:217",
      "C:218",
      "C:219",
      "C:220",
      "C:221",
      "C:222",
      "C:223",
      "C:224",
      "C:225",
      "C:226",
      "C:227",
      "C:228",
      "C:229",
      "C:230",
      "C:231",
      "C:232",
      "C:233",
      "C:234",
      "C:235",
      "C:236",
      "C:237",
      "C:238",
      "C:239",
      "C:240",
      "C:241",
      "C:242",
      "C:243",
      "C:244",
      "C:245",
      "C:246",
      "C:247",
      "C:248",
      "C:249",
      "C:250",
      "C:251",
      "C:252",
      "C:253",
      "C:254",
      "C:255",
      "C:256",
      "C:257",
      "C:258",
      "C:259",
      "C:260",
      "C:261"
    ],
    "A:187": [
      "A:116",
      "A:117",
      "A:118",
      "A:119",
      "A:120",
      "A:121",
      "A:122",
      "A:123",
      "A:124",
      "A:125",
      "A:126",
      "A:127",
      "A:128",
      "A:129",
      "A:130",
      "A:131",
      "A:132",
      "A:133",
      "A:134",
      "A:135",
      "A:136",
      "A:137",
      "A:138",
      "A:139",
      "A:140",
      "A:141",
      "A:142",
      "A:143",
      "A:144",
      "A:145",
      "A:146",
      "A:147",
      "A:148",
      "A:149",
      "A:150",
      "A:151",
      "A:152",
      "A:153",
      "A:154",
      "A:155",
      "A:156",
      "A:157",
      "A:158",
      "A:159",
      "A:160",
      "A:161",
      "A:162",
      "A:163",
      "A:164",
      "A:165",
      "A:166",
      "A:167",
      "A:168",
      "A:169",
      "A:170",
      "A:171",
      "A:172",
      "A:173",
      "A:174",
      "A:175",
      "A:176",
      "A:177",
      "A:178",
      "A:179",
      "A:180",
      "A:181",
      "A:182",
      "A:183",
      "A:184",
      "A:185",
      "A:186",
      "A:188",
      "A:189",
      "A:190",
      "A:191",
      "A:192",
      "A:193",
      "A:194",
      "A:195",
      "A:196",
      "A:197",
      "A:198",
      "A:199",
      "A:200",
      "A:201",
      "A:202",
      "A:203",
      "A:204",
      "A:205",
      "A:206",
      "A:207",
      "A:208",
      "A:209",
      "A:210",
      "A:211",
      "A:212",
      "A:213",
      "A:214",
      "A:215",
      "A:216",
      "A:217",
      "A:218",
      "A:219",
      "A:220",
      "A:221",
      "A:222",
      "A:223",
      "A:224",
      "A:225",
      "A:226",
      "A:227",
      "A:228",
      "A:229",
      "A:230",
      "A:231",
      "A:232",
      "A:233",
      "A:234",
      "A:235",
      "A:236",
      "A:237",
      "A:238",
      "A:239",
      "A:240",
      "A:241",
      "A:242",
      "A:243",
      "A:244",
      "A:245",
      "A:246",
      "A:247",
      "A:248",
      "A:249",
      "A:250",
      "A:251",
      "A:252",
      "A:253",
      "A:254",
      "A:255",
      "A:256",
      "A:257",
      "A:258",
      "A:259",
      "A:260",
      "A:261",
      "B:116",
      "B:117",
      "B:118",
      "B:119",
      "B:120",
      "B:121",
      "B:122",
      "B:123",
      "B:124",
      "B:125",
      "B:126",
      "B:127",
      "B:128",
      "B:129",
      "B:130",
      "B:131",
      "B:132",
      "B:133",
      "B:134",
      "B:135",
      "B:136",
      "B:137",
      "B:138",
      "B:139",
      "B:140",
      "B:141",
      "B:142",
      "B:143",
      "B:144",
      "B:145",
      "B:146",
      "B:147",
      "B:148",
      "B:149",
      "B:150",
      "B:151",
      "B:152",
      "B:153",
      "B:154",
      "B:155",
      "B:156",
      "B:157",
      "B:158",
      "B:159",
      "B:160",
      "B:161",
      "B:162",
      "B:163",
      "B:164",
      "B:165",
      "B:166",
      "B:167",
      "B:168",
      "B:169",
      "B:170",
      "B:171",
      "B:172",
      "B:173",
      "B:174",
      "B:175",
      "B:176",
      "B:177",
      "B:178",
      "B:179",
      "B:180",
      "B:181",
      "B:182",
      "B:183",
      "B:184",
      "B:185",
      "B:186",
      "B:187",
      "B:188",
      "B:189",
      "B:190",
      "B:191",
      "B:192",
      "B:193",
      "B:194",
      "B:195",
      "B:196",
      "B:197",
      "B:198",
      "B:199",
      "B:200",
      "B:201",
      "B:202",
      "B:203",
      "B:204",
      "B:205",
      "B:206",
      "B:207",
      "B:208",
      "B:209",
      "B:210",
      "B:211",
      "B:212",
      "B:213",
      "B:214",
      "B:215",
      "B:216",
      "B:217",
      "B:218",
      "B:219",
      "B:220",
      "B:221",
      "B:222",
      "B:223",
      "B:224",
      "B:225",
      "B:226",
      "B:227",
      "B:228",
      "B:229",
      "B:230",
      "B:231",
      "B:232",
      "B:233",
      "B:234",
      "B:235",
      "B:236",
      "B:237",
      "B:238",
      "B:239",
      "B:240",
      "B:241",
      "B:242",
      "B:243",
      "B:244",
      "B:245",
      "B:246",
      "B:247",
      "B:248",
      "B:249",
      "B:250",
      "B:251",
      "B:252",
      "B:253",
      "B:254",
      "B:255",
      "B:256",
      "B:257",
      "B:258",
      "B:259",
      "B:260",
      "B:261",
      "C:116",
      "C:117",
      "C:118",
      "C:119",
      "C:120",
      "C:121",
      "C:122",
      "C:123",
      "C:124",
      "C:125",
      "C:126",
      "C:127",
      "C:128",
      "C:129",
      "C:130",
      "C:131",
      "C:132",
      "C:133",
      "C:134",
      "C:135",
      "C:136",
      "C:137",
      "C:138",
      "C:139",
      "C:140",
      "C:141",
      "C:142",
      "C:143",
      "C:144",
      "C:145",
      "C:146",
      "C:147",
      "C:148",
      "C:149",
      "C:150",
      "C:151",
      "C:152",
      "C:153",
      "C:154",
      "C:155",
      "C:156",
      "C:157",
      "C:158",
      "C:159",
      "C:160",
      "C:161",
      "C:162",
      "C:163",
      "C:164",
      "C:165",
      "C:166",
      "C:167",
      "C:168",
      "C:169",
      "C:170",
      "C:171",
      "C:172",
      "C:173",
      "C:174",
      "C:175",
      "C:176",
      "C:177",
      "C:178",
      "C:179",
      "C:180",
      "C:181",
      "C:182",
      "C:183",
      "C:184",
      "C:185",
      "C:186",
      "C:187",
      "C:188",
      "C:189",
      "C:190",
      "C:191",
      "C:192",
      "C:193",
      "C:194",
      "C:195",
      "C:196",
      "C:197",
      "C:198",
      "C:199",
      "C:200",
      "C:201",
      "C:202",
      "C:203",
      "C:204",
      "C:205",
      "C:206",
      "C:207",
      "C:208",
      "C:209",
      "C:210",
      "C:211",
      "C:212",
      "C:213",
      "C:214",
      "C:215",
      "C:216",
      "C:217",
      "C:218",
      "C:219",
      "C:220",
      "C:221",
      "C:222",
      "C:223",
      "C:224",
      "C:225",
      "C:226",
      "C:227",
      "C:228",
      "C:229",
      "C:230",
      "C:231",
      "C:232",
      "C:233",
      "C:234",
      "C:235",
      "C:236",
      "C:237",
      "C:238",
      "C:239",
      "C:240",
      "C:241",
      "C:242",
      "C:243",
      "C:244",
      "C:245",
      "C:246",
      "C:247",
      "C:248",
      "C:249",
      "C:250",
      "C:251",
      "C:252",
      "C:253",
      "C:254",
      "C:255",
      "C:256",
      "C:257",
      "C:258",
      "C:259",
      "C:260",
      "C:261"
    ],
    "A:188": [
      "A:116",
      "A:117",
      "A:118",
      "A:119",
      "A:120",
      "A:121",
      "A:122",
      "A:123",
      "A:124",
      "A:125",
      "A:126",
      "A:127",
      "A:128",
      "A:129",
      "A:130",
      "A:131",
      "A:132",
      "A:133",
      "A:134",
      "A:135",
      "A:136",
      "A:137",
      "A:138",
      "A:139",
      "A:140",
      "A:141",
      "A:142",
      "A:143",
      "A:144",
      "A:145",
      "A:146",
      "A:147",
      "A:148",
      "A:149",
      "A:150",
      "A:151",
      "A:152",
      "A:153",
      "A:154",
      "A:155",
      "A:156",
      "A:157",
      "A:158",
      "A:159",
      "A:160",
      "A:161",
      "A:162",
      "A:163",
      "A:164",
      "A:165",
      "A:166",
      "A:167",
      "A:168",
      "A:169",
      "A:170",
      "A:171",
      "A:172",
      "A:173",
      "A:174",
      "A:175",
      "A:176",
      "A:177",
      "A:178",
      "A:179",
      "A:180",
      "A:181",
      "A:182",
      "A:183",
      "A:184",
      "A:185",
      "A:186",
      "A:187",
      "A:189",
      "A:190",
      "A:191",
      "A:192",
      "A:193",
      "A:194",
      "A:195",
      "A:196",
      "A:197",
      "A:198",
      "A:199",
      "A:200",
      "A:201",
      "A:202",
      "A:203",
      "A:204",
      "A:205",
      "A:206",
      "A:207",
      "A:208",
      "A:209",
      "A:210",
      "A:211",
      "A:212",
      "A:213",
      "A:214",
      "A:215",
      "A:216",
      "A:217",
      "A:218",
      "A:219",
      "A:220",
      "A:221",
      "A:222",
      "A:223",
      "A:224",
      "A:225",
      "A:226",
      "A:227",
      "A:228",
      "A:229",
      "A:230",
      "A:231",
      "A:232",
      "A:233",
      "A:234",
      "A:235",
      "A:236",
      "A:237",
      "A:238",
      "A:239",
      "A:240",
      "A:241",
      "A:242",
      "A:243",
      "A:244",
      "A:245",
      "A:246",
      "A:247",
      "A:248",
      "A:249",
      "A:250",
      "A:251",
      "A:252",
      "A:253",
      "A:254",
      "A:255",
      "A:256",
      "A:257",
      "A:258",
      "A:259",
      "A:260",
      "A:261",
      "B:116",
      "B:117",
      "B:118",
      "B:119",
      "B:120",
      "B:121",
      "B:122",
      "B:123",
      "B:124",
      "B:125",
      "B:126",
      "B:127",
      "B:128",
      "B:129",
      "B:130",
      "B:131",
      "B:132",
      "B:133",
      "B:134",
      "B:135",
      "B:136",
      "B:137",
      "B:138",
      "B:139",
      "B:140",
      "B:141",
      "B:142",
      "B:143",
      "B:144",
      "B:145",
      "B:146",
      "B:147",
      "B:148",
      "B:149",
      "B:150",
      "B:151",
      "B:152",
      "B:153",
      "B:154",
      "B:155",
      "B:156",
      "B:157",
      "B:158",
      "B:159",
      "B:160",
      "B:161",
      "B:162",
      "B:163",
      "B:164",
      "B:165",
      "B:166",
      "B:167",
      "B:168",
      "B:169",
      "B:170",
      "B:171",
      "B:172",
      "B:173",
      "B:174",
      "B:175",
      "B:176",
      "B:177",
      "B:178",
      "B:179",
      "B:180",
      "B:181",
      "B:182",
      "B:183",
      "B:184",
      "B:185",
      "B:186",
      "B:187",
      "B:188",
      "B:189",
      "B:190",
      "B:191",
      "B:192",
      "B:193",
      "B:194",
      "B:195",
      "B:196",
      "B:197",
      "B:198",
      "B:199",
      "B:200",
      "B:201",
      "B:202",
      "B:203",
      "B:204",
      "B:205",
      "B:206",
      "B:207",
      "B:208",
      "B:209",
      "B:210",
      "B:211",
      "B:212",
      "B:213",
      "B:214",
      "B:215",
      "B:216",
      "B:217",
      "B:218",
      "B:219",
      "B:220",
      "B:221",
      "B:222",
      "B:223",
      "B:224",
      "B:225",
      "B:226",
      "B:227",
      "B:228",
      "B:229",
      "B:230",
      "B:231",
      "B:232",
      "B:233",
      "B:234",
      "B:235",
      "B:236",
      "B:237",
      "B:238",
      "B:239",
      "B:240",
      "B:241",
      "B:242",
      "B:243",
      "B:244",
      "B:245",
      "B:246",
      "B:247",
      "B:248",
      "B:249",
      "B:250",
      "B:251",
      "B:252",
      "B:253",
      "B:254",
      "B:255",
      "B:256",
      "B:257",
      "B:258",
      "B:259",
      "B:260",
      "B:261",
      "C:116",
      "C:117",
      "C:118",
      "C:119",
      "C:120",
      "C:121",
      "C:122",
      "C:123",
      "C:124",
      "C:125",
      "C:126",
      "C:127",
      "C:128",
      "C:129",
      "C:130",
      "C:131",
      "C:132",
      "C:133",
      "C:134",
      "C:135",
      "C:136",
      "C:137",
      "C:138",
      "C:139",
      "C:140",
      "C:141",
      "C:142",
      "C:143",
      "C:144",
      "C:145",
      "C:146",
      "C:147",
      "C:148",
      "C:149",
      "C:150",
      "C:151",
      "C:152",
      "C:153",
      "C:154",
      "C:155",
      "C:156",
      "C:157",
      "C:158",
      "C:159",
      "C:160",
      "C:161",
      "C:162",
      "C:163",
      "C:164",
      "C:165",
      "C:166",
      "C:167",
      "C:168",
      "C:169",
      "C:170",
      "C:171",
      "C:172",
      "C:173",
      "C:174",
      "C:175",
      "C:176",
      "C:177",
      "C:178",
      "C:179",
      "C:180",
      "C:181",
      "C:182",
      "C:183",
      "C:184",
      "C:185",
      "C:186",
      "C:187",
      "C:188",
      "C:189",
      "C:190",
      "C:191",
      "C:192",
      "C:193",
      "C:194",
      "C:195",
      "C:196",
      "C:197",
      "C:198",
      "C:199",
      "C:200",
      "C:201",
      "C:202",
      "C:203",
      "C:204",
      "C:205",
      "C:206",
      "C:207",
      "C:208",
      "C:209",
      "C:210",
      "C:211",
      "C:212",
      "C:213",
      "C:214",
      "C:215",
      "C:216",
      "C:217",
      "C:218",
      "C:219",
      "C:220",
      "C:221",
      "C:222",
      "C:223",
      "C:224",
      "C:225",
      "C:226",
      "C:227",
      "C:228",
      "C:229",
      "C:230",
      "C:231",
      "C:232",
      "C:233",
      "C:234",
      "C:235",
      "C:236",
      "C:237",
      "C:238",
      "C:239",
      "C:240",
      "C:241",
      "C:242",
      "C:243",
      "C:244",
      "C:245",
      "C:246",
      "C:247",
      "C:248",
      "C:249",
      "C:250",
      "C:251",
      "C:252",
      "C:253",
      "C:254",
      "C:255",
      "C:256",
      "C:257",
      "C:258",
      "C:259",
      "C:260",
      "C:261"
    ],
    "A:189": [
      "A:116",
      "A:117",
      "A:118",
      "A:119",
      "A:120",
      "A:121",
      "A:122",
      "A:123",
      "A:124",
      "A:125",
      "A:126",
      "A:127",
      "A:128",
      "A:129",
      "A:130",
      "A:131",
      "A:132",
      "A:133",
      "A:134",
      "A:135",
      "A:136",
      "A:137",
      "A:138",
      "A:139",
      "A:140",
      "A:141",
      "A:142",
      "A:143",
      "A:144",
      "A:145",
      "A:146",
      "A:147",
      "A:148",
      "A:149",
      "A:150",
      "A:151",
      "A:152",
      "A:153",
      "A:154",
      "A:155",
      "A:156",
      "A:157",
      "A:158",
      "A:159",
      "A:160",
      "A:161",
      "A:162",
      "A:163",
      "A:164",
      "A:165",
      "A:166",
      "A:167",
      "A:168",
      "A:169",
      "A:170",
      "A:171",
      "A:172",
      "A:173",
      "A:174",
      "A:175",
      "A:176",
      "A:177",
      "A:178",
      "A:179",
      "A:180",
      "A:181",
      "A:182",
      "A:183",
      "A:184",
      "A:185",
      "A:186",
      "A:187",
      "A:188",
      "A:190",
      "A:191",
      "A:192",
      "A:193",
      "A:194",
      "A:195",
      "A:196",
      "A:197",
      "A:198",
      "A:199",
      "A:200",
      "A:201",
      "A:202",
      "A:203",
      "A:204",
      "A:205",
      "A:206",
      "A:207",
      "A:208",
      "A:209",
      "A:210",
      "A:211",
      "A:212",
      "A:213",
      "A:214",
      "A:215",
      "A:216",
      "A:217",
      "A:218",
      "A:219",
      "A:220",
      "A:221",
      "A:222",
      "A:223",
      "A:224",
      "A:225",
      "A:226",
      "A:227",
      "A:228",
      "A:229",
      "A:230",
      "A:231",
      "A:232",
      "A:233",
      "A:234",
      "A:235",
      "A:236",
      "A:237",
      "A:238",
      "A:239",
      "A:240",
      "A:241",
      "A:242",
      "A:243",
      "A:244",
      "A:245",
      "A:246",
      "A:247",
      "A:248",
      "A:249",
      "A:250",
      "A:251",
      "A:252",
      "A:253",
      "A:254",
      "A:255",
      "A:256",
      "A:257",
      "A:258",
      "A:259",
      "A:260",
      "A:261",
      "B:116",
      "B:117",
      "B:118",
      "B:119",
      "B:120",
      "B:121",
      "B:122",
      "B:123",
      "B:124",
      "B:125",
      "B:126",
      "B:127",
      "B:128",
      "B:129",
      "B:130",
      "B:131",
      "B:132",
      "B:133",
      "B:134",
      "B:135",
      "B:136",
      "B:137",
      "B:138",
      "B:139",
      "B:140",
      "B:141",
      "B:142",
      "B:143",
      "B:144",
      "B:145",
      "B:146",
      "B:147",
      "B:148",
      "B:149",
      "B:150",
      "B:151",
      "B:152",
      "B:153",
      "B:154",
      "B:155",
      "B:156",
      "B:157",
      "B:158",
      "B:159",
      "B:160",
      "B:161",
      "B:162",
      "B:163",
      "B:164",
      "B:165",
      "B:166",
      "B:167",
      "B:168",
      "B:169",
      "B:170",
      "B:171",
      "B:172",
      "B:173",
      "B:174",
      "B:175",
      "B:176",
      "B:177",
      "B:178",
      "B:179",
      "B:180",
      "B:181",
      "B:182",
      "B:183",
      "B:184",
      "B:185",
      "B:186",
      "B:187",
      "B:188",
      "B:189",
      "B:190",
      "B:191",
      "B:192",
      "B:193",
      "B:194",
      "B:195",
      "B:196",
      "B:197",
      "B:198",
      "B:199",
      "B:200",
      "B:201",
      "B:202",
      "B:203",
      "B:204",
      "B:205",
      "B:206",
      "B:207",
      "B:208",
      "B:209",
      "B:210",
      "B:211",
      "B:212",
      "B:213",
      "B:214",
      "B:215",
      "B:216",
      "B:217",
      "B:218",
      "B:219",
      "B:220",
      "B:221",
      "B:222",
      "B:223",
      "B:224",
      "B:225",
      "B:226",
      "B:227",
      "B:228",
      "B:229",
      "B:230",
      "B:231",
      "B:232",
      "B:233",
      "B:234",
      "B:235",
      "B:236",
      "B:237",
      "B:238",
      "B:239",
      "B:240",
      "B:241",
      "B:242",
      "B:243",
      "B:244",
      "B:245",
      "B:246",
      "B:247",
      "B:248",
      "B:249",
      "B:250",
      "B:251",
      "B:252",
      "B:253",
      "B:254",
      "B:255",
      "B:256",
      "B:257",
      "B:258",
      "B:259",
      "B:260",
      "B:261",
      "C:116",
      "C:117",
      "C:118",
      "C:119",
      "C:120",
      "C:121",
      "C:122",
      "C:123",
      "C:124",
      "C:125",
      "C:126",
      "C:127",
      "C:128",
      "C:129",
      "C:130",
      "C:131",
      "C:132",
      "C:133",
      "C:134",
      "C:135",
      "C:136",
      "C:137",
      "C:138",
      "C:139",
      "C:140",
      "C:141",
      "C:142",
      "C:143",
      "C:144",
      "C:145",
      "C:146",
      "C:147",
      "C:148",
      "C:149",
      "C:150",
      "C:151",
      "C:152",
      "C:153",
      "C:154",
      "C:155",
      "C:156",
      "C:157",
      "C:158",
      "C:159",
      "C:160",
      "C:161",
      "C:162",
      "C:163",
      "C:164",
      "C:165",
      "C:166",
      "C:167",
      "C:168",
      "C:169",
      "C:170",
      "C:171",
      "C:172",
      "C:173",
      "C:174",
      "C:175",
      "C:176",
      "C:177",
      "C:178",
      "C:179",
      "C:180",
      "C:181",
      "C:182",
      "C:183",
      "C:184",
      "C:185",
      "C:186",
      "C:187",
      "C:188",
      "C:189",
      "C:190",
      "C:191",
      "C:192",
      "C:193",
      "C:194",
      "C:195",
      "C:196",
      "C:197",
      "C:198",
      "C:199",
      "C:200",
      "C:201",
      "C:202",
      "C:203",
      "C:204",
      "C:205",
      "C:206",
      "C:207",
      "C:208",
      "C:209",
      "C:210",
      "C:211",
      "C:212",
      "C:213",
      "C:214",
      "C:215",
      "C:216",
      "C:217",
      "C:218",
      "C:219",
      "C:220",
      "C:221",
      "C:222",
      "C:223",
      "C:224",
      "C:225",
      "C:226",
      "C:227",
      "C:228",
      "C:229",
      "C:230",
      "C:231",
      "C:232",
      "C:233",
      "C:234",
      "C:235",
      "C:236",
      "C:237",
      "C:238",
      "C:239",
      "C:240",
      "C:241",
      "C:242",
      "C:243",
      "C:244",
      "C:245",
      "C:246",
      "C:247",
      "C:248",
      "C:249",
      "C:250",
      "C:251",
      "C:252",
      "C:253",
      "C:254",
      "C:255",
      "C:256",
      "C:257",
      "C:258",
      "C:259",
      "C:260",
      "C:261"
    ],
    "A:190": [
      "A:116",
      "A:117",
      "A:118",
      "A:119",
      "A:120",
      "A:121",
      "A:122",
      "A:123",
      "A:124",
      "A:125",
      "A:126",
      "A:127",
      "A:128",
      "A:129",
      "A:130",
      "A:131",
      "A:132",
      "A:133",
      "A:134",
      "A:135",
      "A:136",
      "A:137",
      "A:138",
      "A:139",
      "A:140",
      "A:141",
      "A:142",
      "A:143",
      "A:144",
      "A:145",
      "A:146",
      "A:147",
      "A:148",
      "A:149",
      "A:150",
      "A:151",
      "A:152",
      "A:153",
      "A:154",
      "A:155",
      "A:156",
      "A:157",
      "A:158",
      "A:159",
      "A:160",
      "A:161",
      "A:162",
      "A:163",
      "A:164",
      "A:165",
      "A:166",
      "A:167",
      "A:168",
      "A:169",
      "A:170",
      "A:171",
      "A:172",
      "A:173",
      "A:174",
      "A:175",
      "A:176",
      "A:177",
      "A:178",
      "A:179",
      "A:180",
      "A:181",
      "A:182",
      "A:183",
      "A:184",
      "A:185",
      "A:186",
      "A:187",
      "A:188",
      "A:189",
      "A:191",
      "A:192",
      "A:193",
      "A:194",
      "A:195",
      "A:196",
      "A:197",
      "A:198",
      "A:199",
      "A:200",
      "A:201",
      "A:202",
      "A:203",
      "A:204",
      "A:205",
      "A:206",
      "A:207",
      "A:208",
      "A:209",
      "A:210",
      "A:211",
      "A:212",
      "A:213",
      "A:214",
      "A:215",
      "A:216",
      "A:217",
      "A:218",
      "A:219",
      "A:220",
      "A:221",
      "A:222",
      "A:223",
      "A:224",
      "A:225",
      "A:226",
      "A:227",
      "A:228",
      "A:229",
      "A:230",
      "A:231",
      "A:232",
      "A:233",
      "A:234",
      "A:235",
      "A:236",
      "A:237",
      "A:238",
      "A:239",
      "A:240",
      "A:241",
      "A:242",
      "A:243",
      "A:244",
      "A:245",
      "A:246",
      "A:247",
      "A:248",
      "A:249",
      "A:250",
      "A:251",
      "A:252",
      "A:253",
      "A:254",
      "A:255",
      "A:256",
      "A:257",
      "A:258",
      "A:259",
      "A:260",
      "A:261",
      "B:116",
      "B:117",
      "B:118",
      "B:119",
      "B:120",
      "B:121",
      "B:122",
      "B:123",
      "B:124",
      "B:125",
      "B:126",
      "B:127",
      "B:128",
      "B:129",
      "B:130",
      "B:131",
      "B:132",
      "B:133",
      "B:134",
      "B:135",
      "B:136",
      "B:137",
      "B:138",
      "B:139",
      "B:140",
      "B:141",
      "B:142",
      "B:143",
      "B:144",
      "B:145",
      "B:146",
      "B:147",
      "B:148",
      "B:149",
      "B:150",
      "B:151",
      "B:152",
      "B:153",
      "B:154",
      "B:155",
      "B:156",
      "B:157",
      "B:158",
      "B:159",
      "B:160",
      "B:161",
      "B:162",
      "B:163",
      "B:164",
      "B:165",
      "B:166",
      "B:167",
      "B:168",
      "B:169",
      "B:170",
      "B:171",
      "B:172",
      "B:173",
      "B:174",
      "B:175",
      "B:176",
      "B:177",
      "B:178",
      "B:179",
      "B:180",
      "B:181",
      "B:182",
      "B:183",
      "B:184",
      "B:185",
      "B:186",
      "B:187",
      "B:188",
      "B:189",
      "B:190",
      "B:191",
      "B:192",
      "B:193",
      "B:194",
      "B:195",
      "B:196",
      "B:197",
      "B:198",
      "B:199",
      "B:200",
      "B:201",
      "B:202",
      "B:203",
      "B:204",
      "B:205",
      "B:206",
      "B:207",
      "B:208",
      "B:209",
      "B:210",
      "B:211",
      "B:212",
      "B:213",
      "B:214",
      "B:215",
      "B:216",
      "B:217",
      "B:218",
      "B:219",
      "B:220",
      "B:221",
      "B:222",
      "B:223",
      "B:224",
      "B:225",
      "B:226",
      "B:227",
      "B:228",
      "B:229",
      "B:230",
      "B:231",
      "B:232",
      "B:233",
      "B:234",
      "B:235",
      "B:236",
      "B:237",
      "B:238",
      "B:239",
      "B:240",
      "B:241",
      "B:242",
      "B:243",
      "B:244",
      "B:245",
      "B:246",
      "B:247",
      "B:248",
      "B:249",
      "B:250",
      "B:251",
      "B:252",
      "B:253",
      "B:254",
      "B:255",
      "B:256",
      "B:257",
      "B:258",
      "B:259",
      "B:260",
      "B:261",
      "C:116",
      "C:117",
      "C:118",
      "C:119",
      "C:120",
      "C:121",
      "C:122",
      "C:123",
      "C:124",
      "C:125",
      "C:126",
      "C:127",
      "C:128",
      "C:129",
      "C:130",
      "C:131",
      "C:132",
      "C:133",
      "C:134",
      "C:135",
      "C:136",
      "C:137",
      "C:138",
      "C:139",
      "C:140",
      "C:141",
      "C:142",
      "C:143",
      "C:144",
      "C:145",
      "C:146",
      "C:147",
      "C:148",
      "C:149",
      "C:150",
      "C:151",
      "C:152",
      "C:153",
      "C:154",
      "C:155",
      "C:156",
      "C:157",
      "C:158",
      "C:159",
      "C:160",
      "C:161",
      "C:162",
      "C:163",
      "C:164",
      "C:165",
      "C:166",
      "C:167",
      "C:168",
      "C:169",
      "C:170",
      "C:171",
      "C:172",
      "C:173",
      "C:174",
      "C:175",
      "C:176",
      "C:177",
      "C:178",
      "C:179",
      "C:180",
      "C:181",
      "C:182",
      "C:183",
      "C:184",
      "C:185",
      "C:186",
      "C:187",
      "C:188",
      "C:189",
      "C:190",
      "C:191",
      "C:192",
      "C:193",
      "C:194",
      "C:195",
      "C:196",
      "C:197",
      "C:198",
      "C:199",
      "C:200",
      "C:201",
      "C:202",
      "C:203",
      "C:204",
      "C:205",
      "C:206",
      "C:207",
      "C:208",
      "C:209",
      "C:210",
      "C:211",
      "C:212",
      "C:213",
      "C:214",
      "C:215",
      "C:216",
      "C:217",
      "C:218",
      "C:219",
      "C:220",
      "C:221",
      "C:222",
      "C:223",
      "C:224",
      "C:225",
      "C:226",
      "C:227",
      "C:228",
      "C:229",
      "C:230",
      "C:231",
      "C:232",
      "C:233",
      "C:234",
      "C:235",
      "C:236",
      "C:237",
      "C:238",
      "C:239",
      "C:240",
      "C:241",
      "C:242",
      "C:243",
      "C:244",
      "C:245",
      "C:246",
      "C:247",
      "C:248",
      "C:249",
      "C:250",
      "C:251",
      "C:252",
      "C:253",
      "C:254",
      "C:255",
      "C:256",
      "C:257",
      "C:258",
      "C:259",
      "C:260",
      "C:261"
    ],
    "A:191": [
      "A:116",
      "A:117",
      "A:118",
      "A:119",
      "A:120",
      "A:121",
      "A:122",
      "A:123",
      "A:124",
      "A:125",
      "A:126",
      "A:127",
      "A:128",
      "A:129",
      "A:130",
      "A:131",
      "A:132",
      "A:133",
      "A:134",
      "A:135",
      "A:136",
      "A:137",
      "A:138",
      "A:139",
      "A:140",
      "A:141",
      "A:142",
      "A:143",
      "A:144",
      "A:145",
      "A:146",
      "A:147",
      "A:148",
      "A:149",
      "A:150",
      "A:151",
      "A:152",
      "A:153",
      "A:154",
      "A:155",
      "A:156",
      "A:157",
      "A:158",
      "A:159",
      "A:160",
      "A:161",
      "A:162",
      "A:163",
      "A:164",
      "A:165",
      "A:166",
      "A:167",
      "A:168",
      "A:169",
      "A:170",
      "A:171",
      "A:172",
      "A:173",
      "A:174",
      "A:175",
      "A:176",
      "A:177",
      "A:178",
      "A:179",
      "A:180",
      "A:181",
      "A:182",
      "A:183",
      "A:184",
      "A:185",
      "A:186",
      "A:187",
      "A:188",
      "A:189",
      "A:190",
      "A:192",
      "A:193",
      "A:194",
      "A:195",
      "A:196",
      "A:197",
      "A:198",
      "A:199",
      "A:200",
      "A:201",
      "A:202",
      "A:203",
      "A:204",
      "A:205",
      "A:206",
      "A:207",
      "A:208",
      "A:209",
      "A:210",
      "A:211",
      "A:212",
      "A:213",
      "A:214",
      "A:215",
      "A:216",
      "A:217",
      "A:218",
      "A:219",
      "A:220",
      "A:221",
      "A:222",
      "A:223",
      "A:224",
      "A:225",
      "A:226",
      "A:227",
      "A:228",
      "A:229",
      "A:230",
      "A:231",
      "A:232",
      "A:233",
      "A:234",
      "A:235",
      "A:236",
      "A:237",
      "A:238",
      "A:239",
      "A:240",
      "A:241",
      "A:242",
      "A:243",
      "A:244",
      "A:245",
      "A:246",
      "A:247",
      "A:248",
      "A:249",
      "A:250",
      "A:251",
      "A:252",
      "A:253",
      "A:254",
      "A:255",
      "A:256",
      "A:257",
      "A:258",
      "A:259",
      "A:260",
      "A:261",
      "B:116",
      "B:117",
      "B:118",
      "B:119",
      "B:120",
      "B:121",
      "B:122",
      "B:123",
      "B:124",
      "B:125",
      "B:126",
      "B:127",
      "B:128",
      "B:129",
      "B:130",
      "B:131",
      "B:132",
      "B:133",
      "B:134",
      "B:135",
      "B:136",
      "B:137",
      "B:138",
      "B:139",
      "B:140",
      "B:141",
      "B:142",
      "B:143",
      "B:144",
      "B:145",
      "B:146",
      "B:147",
      "B:148",
      "B:149",
      "B:150",
      "B:151",
      "B:152",
      "B:153",
      "B:154",
      "B:155",
      "B:156",
      "B:157",
      "B:158",
      "B:159",
      "B:160",
      "B:161",
      "B:162",
      "B:163",
      "B:164",
      "B:165",
      "B:166",
      "B:167",
      "B:168",
      "B:169",
      "B:170",
      "B:171",
      "B:172",
      "B:173",
      "B:174",
      "B:175",
      "B:176",
      "B:177",
      "B:178",
      "B:179",
      "B:180",
      "B:181",
      "B:182",
      "B:183",
      "B:184",
      "B:185",
      "B:186",
      "B:187",
      "B:188",
      "B:189",
      "B:190",
      "B:191",
      "B:192",
      "B:193",
      "B:194",
      "B:195",
      "B:196",
      "B:197",
      "B:198",
      "B:199",
      "B:200",
      "B:201",
      "B:202",
      "B:203",
      "B:204",
      "B:205",
      "B:206",
      "B:207",
      "B:208",
      "B:209",
      "B:210",
      "B:211",
      "B:212",
      "B:213",
      "B:214",
      "B:215",
      "B:216",
      "B:217",
      "B:218",
      "B:219",
      "B:220",
      "B:221",
      "B:222",
      "B:223",
      "B:224",
      "B:225",
      "B:226",
      "B:227",
      "B:228",
      "B:229",
      "B:230",
      "B:231",
      "B:232",
      "B:233",
      "B:234",
      "B:235",
      "B:236",
      "B:237",
      "B:238",
      "B:239",
      "B:240",
      "B:241",
      "B:242",
      "B:243",
      "B:244",
      "B:245",
      "B:246",
      "B:247",
      "B:248",
      "B:249",
      "B:250",
      "B:251",
      "B:252",
      "B:253",
      "B:254",
      "B:255",
      "B:256",
      "B:257",
      "B:258",
      "B:259",
      "B:260",
      "B:261",
      "C:116",
      "C:117",
      "C:118",
      "C:119",
      "C:120",
      "C:121",
      "C:122",
      "C:123",
      "C:124",
      "C:125",
      "C:126",
      "C:127",
      "C:128",
      "C:129",
      "C:130",
      "C:131",
      "C:132",
      "C:133",
      "C:134",
      "C:135",
      "C:136",
      "C:137",
      "C:138",
      "C:139",
      "C:140",
      "C:141",
      "C:142",
      "C:143",
      "C:144",
      "C:145",
      "C:146",
      "C:147",
      "C:148",
      "C:149",
      "C:150",
      "C:151",
      "C:152",
      "C:153",
      "C:154",
      "C:155",
      "C:156",
      "C:157",
      "C:158",
      "C:159",
      "C:160",
      "C:161",
      "C:162",
      "C:163",
      "C:164",
      "C:165",
      "C:166",
      "C:167",
      "C:168",
      "C:169",
      "C:170",
      "C:171",
      "C:172",
      "C:173",
      "C:174",
      "C:175",
      "C:176",
      "C:177",
      "C:178",
      "C:179",
      "C:180",
      "C:181",
      "C:182",
      "C:183",
      "C:184",
      "C:185",
      "C:186",
      "C:187",
      "C:188",
      "C:189",
      "C:190",
      "C:191",
      "C:192",
      "C:193",
      "C:194",
      "C:195",
      "C:196",
      "C:197",
      "C:198",
      "C:199",
      "C:200",
      "C:201",
      "C:202",
      "C:203",
      "C:204",
      "C:205",
      "C:206",
      "C:207",
      "C:208",
      "C:209",
      "C:210",
      "C:211",
      "C:212",
      "C:213",
      "C:214",
      "C:215",
      "C:216",
      "C:217",
      "C:218",
      "C:219",
      "C:220",
      "C:221",
      "C:222",
      "C:223",
      "C:224",
      "C:225",
      "C:226",
      "C:227",
      "C:228",
      "C:229",
      "C:230",
      "C:231",
      "C:232",
      "C:233",
      "C:234",
      "C:235",
      "C:236",
      "C:237",
      "C:238",
      "C:239",
      "C:240",
      "C:241",
      "C:242",
      "C:243",
      "C:244",
      "C:245",
      "C:246",
      "C:247",
      "C:248",
      "C:249",
      "C:250",
      "C:251",
      "C:252",
      "C:253",
      "C:254",
      "C:255",
      "C:256",
      "C:257",
      "C:258",
      "C:259",
      "C:260",
      "C:261"
    ],
    "A:192": [
      "A:116",
      "A:117",
      "A:118",
      "A:119",
      "A:120",
      "A:121",
      "A:122",
      "A:123",
      "A:124",
      "A:125",
      "A:126",
      "A:127",
      "A:128",
      "A:129",
      "A:130",
      "A:131",
      "A:132",
      "A:133",
      "A:134",
      "A:135",
      "A:136",
      "A:137",
      "A:138",
      "A:139",
      "A:140",
      "A:141",
      "A:142",
      "A:143",
      "A:144",
      "A:145",
      "A:146",
      "A:147",
      "A:148",
      "A:149",
      "A:150",
      "A:151",
      "A:152",
      "A:153",
      "A:154",
      "A:155",
      "A:156",
      "A:157",
      "A:158",
      "A:159",
      "A:160",
      "A:161",
      "A:162",
      "A:163",
      "A:164",
      "A:165",
      "A:166",
      "A:167",
      "A:168",
      "A:169",
      "A:170",
      "A:171",
      "A:172",
      "A:173",
      "A:174",
      "A:175",
      "A:176",
      "A:177",
      "A:178",
      "A:179",
      "A:180",
      "A:181",
      "A:182",
      "A:183",
      "A:184",
      "A:185",
      "A:186",
      "A:187",
      "A:188",
      "A:189",
      "A:190",
      "A:191",
      "A:193",
      "A:194",
      "A:195",
      "A:196",
      "A:197",
      "A:198",
      "A:199",
      "A:200",
      "A:201",
      "A:202",
      "A:203",
      "A:204",
      "A:205",
      "A:206",
      "A:207",
      "A:208",
      "A:209",
      "A:210",
      "A:211",
      "A:212",
      "A:213",
      "A:214",
      "A:215",
      "A:216",
      "A:217",
      "A:218",
      "A:219",
      "A:220",
      "A:221",
      "A:222",
      "A:223",
      "A:224",
      "A:225",
      "A:226",
      "A:227",
      "A:228",
      "A:229",
      "A:230",
      "A:231",
      "A:232",
      "A:233",
      "A:234",
      "A:235",
      "A:236",
      "A:237",
      "A:238",
      "A:239",
      "A:240",
      "A:241",
      "A:242",
      "A:243",
      "A:244",
      "A:245",
      "A:246",
      "A:247",
      "A:248",
      "A:249",
      "A:250",
      "A:251",
      "A:252",
      "A:253",
      "A:254",
      "A:255",
      "A:256",
      "A:257",
      "A:258",
      "A:259",
      "A:260",
      "A:261",
      "B:116",
      "B:117",
      "B:118",
      "B:119",
      "B:120",
      "B:121",
      "B:122",
      "B:123",
      "B:124",
      "B:125",
      "B:126",
      "B:127",
      "B:128",
      "B:129",
      "B:130",
      "B:131",
      "B:132",
      "B:133",
      "B:134",
      "B:135",
      "B:136",
      "B:137",
      "B:138",
      "B:139",
      "B:140",
      "B:141",
      "B:142",
      "B:143",
      "B:144",
      "B:145",
      "B:146",
      "B:147",
      "B:148",
      "B:149",
      "B:150",
      "B:151",
      "B:152",
      "B:153",
      "B:154",
      "B:155",
      "B:156",
      "B:157",
      "B:158",
      "B:159",
      "B:160",
      "B:161",
      "B:162",
      "B:163",
      "B:164",
      "B:165",
      "B:166",
      "B:167",
      "B:168",
      "B:169",
      "B:170",
      "B:171",
      "B:172",
      "B:173",
      "B:174",
      "B:175",
      "B:176",
      "B:177",
      "B:178",
      "B:179",
      "B:180",
      "B:181",
      "B:182",
      "B:183",
      "B:184",
      "B:185",
      "B:186",
      "B:187",
      "B:188",
      "B:189",
      "B:190",
      "B:191",
      "B:192",
      "B:193",
      "B:194",
      "B:195",
      "B:196",
      "B:197",
      "B:198",
      "B:199",
      "B:200",
      "B:201",
      "B:202",
      "B:203",
      "B:204",
      "B:205",
      "B:206",
      "B:207",
      "B:208",
      "B:209",
      "B:210",
      "B:211",
      "B:212",
      "B:213",
      "B:214",
      "B:215",
      "B:216",
      "B:217",
      "B:218",
      "B:219",
      "B:220",
      "B:221",
      "B:222",
      "B:223",
      "B:224",
      "B:225",
      "B:226",
      "B:227",
      "B:228",
      "B:229",
      "B:230",
      "B:231",
      "B:232",
      "B:233",
      "B:234",
      "B:235",
      "B:236",
      "B:237",
      "B:238",
      "B:239",
      "B:240",
      "B:241",
      "B:242",
      "B:243",
      "B:244",
      "B:245",
      "B:246",
      "B:247",
      "B:248",
      "B:249",
      "B:250",
      "B:251",
      "B:252",
      "B:253",
      "B:254",
      "B:255",
      "B:256",
      "B:257",
      "B:258",
      "B:259",
      "B:260",
      "B:261",
      "C:116",
      "C:117",
      "C:118",
      "C:119",
      "C:120",
      "C:121",
      "C:122",
      "C:123",
      "C:124",
      "C:125",
      "C:126",
      "C:127",
      "C:128",
      "C:129",
      "C:130",
      "C:131",
      "C:132",
      "C:133",
      "C:134",
      "C:135",
      "C:136",
      "C:137",
      "C:138",
      "C:139",
      "C:140",
      "C:141",
      "C:142",
      "C:143",
      "C:144",
      "C:145",
      "C:146",
      "C:147",
      "C:148",
      "C:149",
      "C:150",
      "C:151",
      "C:152",
      "C:153",
      "C:154",
      "C:155",
      "C:156",
      "C:157",
      "C:158",
      "C:159",
      "C:160",
      "C:161",
      "C:162",
      "C:163",
      "C:164",
      "C:165",
      "C:166",
      "C:167",
      "C:168",
      "C:169",
      "C:170",
      "C:171",
      "C:172",
      "C:173",
      "C:174",
      "C:175",
      "C:176",
      "C:177",
      "C:178",
      "C:179",
      "C:180",
      "C:181",
      "C:182",
      "C:183",
      "C:184",
      "C:185",
      "C:186",
      "C:187",
      "C:188",
      "C:189",
      "C:190",
      "C:191",
      "C:192",
      "C:193",
      "C:194",
      "C:195",
      "C:196",
      "C:197",
      "C:198",
      "C:199",
      "C:200",
      "C:201",
      "C:202",
      "C:203",
      "C:204",
      "C:205",
      "C:206",
      "C:207",
      "C:208",
      "C:209",
      "C:210",
      "C:211",
      "C:212",
      "C:213",
      "C:214",
      "C:215",
      "C:216",
      "C:217",
      "C:218",
      "C:219",
      "C:220",
      "C:221",
      "C:222",
      "C:223",
      "C:224",
      "C:225",
      "C:226",
      "C:227",
      "C:228",
      "C:229",
      "C:230",
      "C:231",
      "C:232",
      "C:233",
      "C:234",
      "C:235",
      "C:236",
      "C:237",
      "C:238",
      "C:239",
      "C:240",
      "C:241",
      "C:242",
      "C:243",
      "C:244",
      "C:245",
      "C:246",
      "C:247",
      "C:248",
      "C:249",
      "C:250",
      "C:251",
      "C:252",
      "C:253",
      "C:254",
      "C:255",
      "C:256",
      "C:257",
      "C:258",
      "C:259",
      "C:260",
      "C:261"
    ],
    "A:193": [
      "A:116",
      "A:117",
      "A:118",
      "A:119",
      "A:120",
      "A:121",
      "A:122",
      "A:123",
      "A:124",
      "A:125",
      "A:126",
      "A:127",
      "A:128",
      "A:129",
      "A:130",
      "A:131",
      "A:132",
      "A:133",
      "A:134",
      "A:135",
      "A:136",
      "A:137",
      "A:138",
      "A:139",
      "A:140",
      "A:141",
      "A:142",
      "A:143",
      "A:144",
      "A:145",
      "A:146",
      "A:147",
      "A:148",
      "A:149",
      "A:150",
      "A:151",
      "A:152",
      "A:153",
      "A:154",
      "A:155",
      "A:156",
      "A:157",
      "A:158",
      "A:159",
      "A:160",
      "A:161",
      "A:162",
      "A:163",
      "A:164",
      "A:165",
      "A:166",
      "A:167",
      "A:168",
      "A:169",
      "A:170",
      "A:171",
      "A:172",
      "A:173",
      "A:174",
      "A:175",
      "A:176",
      "A:177",
      "A:178",
      "A:179",
      "A:180",
      "A:181",
      "A:182",
      "A:183",
      "A:184",
      "A:185",
      "A:186",
      "A:187",
      "A:188",
      "A:189",
      "A:190",
      "A:191",
      "A:192",
      "A:194",
      "A:195",
      "A:196",
      "A:197",
      "A:198",
      "A:199",
      "A:200",
      "A:201",
      "A:202",
      "A:203",
      "A:204",
      "A:205",
      "A:206",
      "A:207",
      "A:208",
      "A:209",
      "A:210",
      "A:211",
      "A:212",
      "A:213",
      "A:214",
      "A:215",
      "A:216",
      "A:217",
      "A:218",
      "A:219",
      "A:220",
      "A:221",
      "A:222",
      "A:223",
      "A:224",
      "A:225",
      "A:226",
      "A:227",
      "A:228",
      "A:229",
      "A:230",
      "A:231",
      "A:232",
      "A:233",
      "A:234",
      "A:235",
      "A:236",
      "A:237",
      "A:238",
      "A:239",
      "A:240",
      "A:241",
      "A:242",
      "A:243",
      "A:244",
      "A:245",
      "A:246",
      "A:247",
      "A:248",
      "A:249",
      "A:250",
      "A:251",
      "A:252",
      "A:253",
      "A:254",
      "A:255",
      "A:256",
      "A:257",
      "A:258",
      "A:259",
      "A:260",
      "A:261",
      "B:116",
      "B:117",
      "B:118",
      "B:119",
      "B:120",
      "B:121",
      "B:122",
      "B:123",
      "B:124",
      "B:125",
      "B:126",
      "B:127",
      "B:128",
      "B:129",
      "B:130",
      "B:131",
      "B:132",
      "B:133",
      "B:134",
      "B:135",
      "B:136",
      "B:137",
      "B:138",
      "B:139",
      "B:140",
      "B:141",
      "B:142",
      "B:143",
      "B:144",
      "B:145",
      "B:146",
      "B:147",
      "B:148",
      "B:149",
      "B:150",
      "B:151",
      "B:152",
      "B:153",
      "B:154",
      "B:155",
      "B:156",
      "B:157",
      "B:158",
      "B:159",
      "B:160",
      "B:161",
      "B:162",
      "B:163",
      "B:164",
      "B:165",
      "B:166",
      "B:167",
      "B:168",
      "B:169",
      "B:170",
      "B:171",
      "B:172",
      "B:173",
      "B:174",
      "B:175",
      "B:176",
      "B:177",
      "B:178",
      "B:179",
      "B:180",
      "B:181",
      "B:182",
      "B:183",
      "B:184",
      "B:185",
      "B:186",
      "B:187",
      "B:188",
      "B:189",
      "B:190",
      "B:191",
      "B:192",
      "B:193",
      "B:194",
      "B:195",
      "B:196",
      "B:197",
      "B:198",
      "B:199",
      "B:200",
      "B:201",
      "B:202",
      "B:203",
      "B:204",
      "B:205",
      "B:206",
      "B:207",
      "B:208",
      "B:209",
      "B:210",
      "B:211",
      "B:212",
      "B:213",
      "B:214",
      "B:215",
      "B:216",
      "B:217",
      "B:218",
      "B:219",
      "B:220",
      "B:221",
      "B:222",
      "B:223",
      "B:224",
      "B:225",
      "B:226",
      "B:227",
      "B:228",
      "B:229",
      "B:230",
      "B:231",
      "B:232",
      "B:233",
      "B:234",
      "B:235",
      "B:236",
      "B:237",
      "B:238",
      "B:239",
      "B:240",
      "B:241",
      "B:242",
      "B:243",
      "B:244",
      "B:245",
      "B:246",
      "B:247",
      "B:248",
      "B:249",
      "B:250",
      "B:251",
      "B:252",
      "B:253",
      "B:254",
      "B:255",
      "B:256",
      "B:257",
      "B:258",
      "B:259",
      "B:260",
      "B:261",
      "C:116",
      "C:117",
      "C:118",
      "C:119",
      "C:120",
      "C:121",
      "C:122",
      "C:123",
      "C:124",
      "C:125",
      "C:126",
      "C:127",
      "C:128",
      "C:129",
      "C:130",
      "C:131",
      "C:132",
      "C:133",
      "C:134",
      "C:135",
      "C:136",
      "C:137",
      "C:138",
      "C:139",
      "C:140",
      "C:141",
      "C:142",
      "C:143",
      "C:144",
      "C:145",
      "C:146",
      "C:147",
      "C:148",
      "C:149",
      "C:150",
      "C:151",
      "C:152",
      "C:153",
      "C:154",
      "C:155",
      "C:156",
      "C:157",
      "C:158",
      "C:159",
      "C:160",
      "C:161",
      "C:162",
      "C:163",
      "C:164",
      "C:165",
      "C:166",
      "C:167",
      "C:168",
      "C:169",
      "C:170",
      "C:171",
      "C:172",
      "C:173",
      "C:174",
      "C:175",
      "C:176",
      "C:177",
      "C:178",
      "C:179",
      "C:180",
      "C:181",
      "C:182",
      "C:183",
      "C:184",
      "C:185",
      "C:186",
      "C:187",
      "C:188",
      "C:189",
      "C:190",
      "C:191",
      "C:192",
      "C:193",
      "C:194",
      "C:195",
      "C:196",
      "C:197",
      "C:198",
      "C:199",
      "C:200",
      "C:201",
      "C:202",
      "C:203",
      "C:204",
      "C:205",
      "C:206",
      "C:207",
      "C:208",
      "C:209",
      "C:210",
      "C:211",
      "C:212",
      "C:213",
      "C:214",
      "C:215",
      "C:216",
      "C:217",
      "C:218",
      "C:219",
      "C:220",
      "C:221",
      "C:222",
      "C:223",
      "C:224",
      "C:225",
      "C:226",
      "C:227",
      "C:228",
      "C:229",
      "C:230",
      "C:231",
      "C:232",
      "C:233",
      "C:234",
      "C:235",
      "C:236",
      "C:237",
      "C:238",
      "C:239",
      "C:240",
      "C:241",
      "C:242",
      "C:243",
      "C:244",
      "C:245",
      "C:246",
      "C:247",
      "C:248",
      "C:249",
      "C:250",
      "C:251",
      "C:252",
      "C:253",
      "C:254",
      "C:255",
      "C:256",
      "C:257",
      "C:258",
      "C:259",
      "C:260",
      "C:261"
    ],
    "A:194": [
      "A:116",
      "A:117",
      "A:118",
      "A:119",
      "A:120",
      "A:121",
      "A:122",
      "A:123",
      "A:124",
      "A:125",
      "A:126",
      "A:127",
      "A:128",
      "A:129",
      "A:130",
      "A:131",
      "A:132",
      "A:133",
      "A:134",
      "A:135",
      "A:136",
      "A:137",
      "A:138",
      "A:139",
      "A:140",
      "A:141",
      "A:142",
      "A:143",
      "A:144",
      "A:145",
      "A:146",
      "A:147",
      "A:148",
      "A:149",
      "A:150",
      "A:151",
      "A:152",
      "A:153",
      "A:154",
      "A:155",
      "A:156",
      "A:157",
      "A:158",
      "A:159",
      "A:160",
      "A:161",
      "A:162",
      "A:163",
      "A:164",
      "A:165",
      "A:166",
      "A:167",
      "A:168",
      "A:169",
      "A:170",
      "A:171",
      "A:172",
      "A:173",
      "A:174",
      "A:175",
      "A:176",
      "A:177",
      "A:178",
      "A:179",
      "A:180",
      "A:181",
      "A:182",
      "A:183",
      "A:184",
      "A:185",
      "A:186",
      "A:187",
      "A:188",
      "A:189",
      "A:190",
      "A:191",
      "A:192",
      "A:193",
      "A:195",
      "A:196",
      "A:197",
      "A:198",
      "A:199",
      "A:200",
      "A:201",
      "A:202",
      "A:203",
      "A:204",
      "A:205",
      "A:206",
      "A:207",
      "A:208",
      "A:209",
      "A:210",
      "A:211",
      "A:212",
      "A:213",
      "A:214",
      "A:215",
      "A:216",
      "A:217",
      "A:218",
      "A:219",
      "A:220",
      "A:221",
      "A:222",
      "A:223",
      "A:224",
      "A:225",
      "A:226",
      "A:227",
      "A:228",
      "A:229",
      "A:230",
      "A:231",
      "A:232",
      "A:233",
      "A:234",
      "A:235",
      "A:236",
      "A:237",
      "A:238",
      "A:239",
      "A:240",
      "A:241",
      "A:242",
      "A:243",
      "A:244",
      "A:245",
      "A:246",
      "A:247",
      "A:248",
      "A:249",
      "A:250",
      "A:251",
      "A:252",
      "A:253",
      "A:254",
      "A:255",
      "A:256",
      "A:257",
      "A:258",
      "A:259",
      "A:260",
      "A:261",
      "B:116",
      "B:117",
      "B:118",
      "B:119",
      "B:120",
      "B:121",
      "B:122",
      "B:123",
      "B:124",
      "B:125",
      "B:126",
      "B:127",
      "B:128",
      "B:129",
      "B:130",
      "B:131",
      "B:132",
      "B:133",
      "B:134",
      "B:135",
      "B:136",
      "B:137",
      "B:138",
      "B:139",
      "B:140",
      "B:141",
      "B:142",
      "B:143",
      "B:144",
      "B:145",
      "B:146",
      "B:147",
      "B:148",
      "B:149",
      "B:150",
      "B:151",
      "B:152",
      "B:153",
      "B:154",
      "B:155",
      "B:156",
      "B:157",
      "B:158",
      "B:159",
      "B:160",
      "B:161",
      "B:162",
      "B:163",
      "B:164",
      "B:165",
      "B:166",
      "B:167",
      "B:168",
      "B:169",
      "B:170",
      "B:171",
      "B:172",
      "B:173",
      "B:174",
      "B:175",
      "B:176",
      "B:177",
      "B:178",
      "B:179",
      "B:180",
      "B:181",
      "B:182",
      "B:183",
      "B:184",
      "B:185",
      "B:186",
      "B:187",
      "B:188",
      "B:189",
      "B:190",
      "B:191",
      "B:192",
      "B:193",
      "B:194",
      "B:195",
      "B:196",
      "B:197",
      "B:198",
      "B:199",
      "B:200",
      "B:201",
      "B:202",
      "B:203",
      "B:204",
      "B:205",
      "B:206",
      "B:207",
      "B:208",
      "B:209",
      "B:210",
      "B:211",
      "B:212",
      "B:213",
      "B:214",
      "B:215",
      "B:216",
      "B:217",
      "B:218",
      "B:219",
      "B:220",
      "B:221",
      "B:222",
      "B:223",
      "B:224",
      "B:225",
      "B:226",
      "B:227",
      "B:228",
      "B:229",
      "B:230",
      "B:231",
      "B:232",
      "B:233",
      "B:234",
      "B:235",
      "B:236",
      "B:237",
      "B:238",
      "B:239",
      "B:240",
      "B:241",
      "B:242",
      "B:243",
      "B:244",
      "B:245",
      "B:246",
      "B:247",
      "B:248",
      "B:249",
      "B:250",
      "B:251",
      "B:252",
      "B:253",
      "B:254",
      "B:255",
      "B:256",
      "B:257",
      "B:258",
      "B:259",
      "B:260",
      "B:261",
      "C:116",
      "C:117",
      "C:118",
      "C:119",
      "C:120",
      "C:121",
      "C:122",
      "C:123",
      "C:124",
      "C:125",
      "C:126",
      "C:127",
      "C:128",
      "C:129",
      "C:130",
      "C:131",
      "C:132",
      "C:133",
      "C:134",
      "C:135",
      "C:136",
      "C:137",
      "C:138",
      "C:139",
      "C:140",
      "C:141",
      "C:142",
      "C:143",
      "C:144",
      "C:145",
      "C:146",
      "C:147",
      "C:148",
      "C:149",
      "C:150",
      "C:151",
      "C:152",
      "C:153",
      "C:154",
      "C:155",
      "C:156",
      "C:157",
      "C:158",
      "C:159",
      "C:160",
      "C:161",
      "C:162",
      "C:163",
      "C:164",
      "C:165",
      "C:166",
      "C:167",
      "C:168",
      "C:169",
      "C:170",
      "C:171",
      "C:172",
      "C:173",
      "C:174",
      "C:175",
      "C:176",
      "C:177",
      "C:178",
      "C:179",
      "C:180",
      "C:181",
      "C:182",
      "C:183",
      "C:184",
      "C:185",
      "C:186",
      "C:187",
      "C:188",
      "C:189",
      "C:190",
      "C:191",
      "C:192",
      "C:193",
      "C:194",
      "C:195",
      "C:196",
      "C:197",
      "C:198",
      "C:199",
      "C:200",
      "C:201",
      "C:202",
      "C:203",
      "C:204",
      "C:205",
      "C:206",
      "C:207",
      "C:208",
      "C:209",
      "C:210",
      "C:211",
      "C:212",
      "C:213",
      "C:214",
      "C:215",
      "C:216",
      "C:217",
      "C:218",
      "C:219",
      "C:220",
      "C:221",
      "C:222",
      "C:223",
      "C:224",
      "C:225",
      "C:226",
      "C:227",
      "C:228",
      "C:229",
      "C:230",
      "C:231",
      "C:232",
      "C:233",
      "C:234",
      "C:235",
      "C:236",
      "C:237",
      "C:238",
      "C:239",
      "C:240",
      "C:241",
      "C:242",
      "C:243",
      "C:244",
      "C:245",
      "C:246",
      "C:247",
      "C:248",
      "C:249",
      "C:250",
      "C:251",
      "C:252",
      "C:253",
      "C:254",
      "C:255",
      "C:256",
      "C:257",
      "C:258",
      "C:259",
      "C:260",
      "C:261"
    ],
    "A:195": [
      "A:116",
      "A:117",
      "A:118",
      "A:119",
      "A:120",
      "A:121",
      "A:122",
      "A:123",
      "A:124",
      "A:125",
      "A:126",
      "A:127",
      "A:128",
      "A:129",
      "A:130",
      "A:131",
      "A:132",
      "A:133",
      "A:134",
      "A:135",
      "A:136",
      "A:137",
      "A:138",
      "A:139",
      "A:140",
      "A:141",
      "A:142",
      "A:143",
      "A:144",
      "A:145",
      "A:146",
      "A:147",
      "A:148",
      "A:149",
      "A:150",
      "A:151",
      "A:152",
      "A:153",
      "A:154",
      "A:155",
      "A:156",
      "A:157",
      "A:158",
      "A:159",
      "A:160",
      "A:161",
      "A:162",
      "A:163",
      "A:164",
      "A:165",
      "A:166",
      "A:167",
      "A:168",
      "A:169",
      "A:170",
      "A:171",
      "A:172",
      "A:173",
      "A:174",
      "A:175",
      "A:176",
      "A:177",
      "A:178",
      "A:179",
      "A:180",
      "A:181",
      "A:182",
      "A:183",
      "A:184",
      "A:185",
      "A:186",
      "A:187",
      "A:188",
      "A:189",
      "A:190",
      "A:191",
      "A:192",
      "A:193",
      "A:194",
      "A:196",
      "A:197",
      "A:198",
      "A:199",
      "A:200",
      "A:201",
      "A:202",
      "A:203",
      "A:204",
      "A:205",
      "A:206",
      "A:207",
      "A:208",
      "A:209",
      "A:210",
      "A:211",
      "A:212",
      "A:213",
      "A:214",
      "A:215",
      "A:216",
      "A:217",
      "A:218",
      "A:219",
      "A:220",
      "A:221",
      "A:222",
      "A:223",
      "A:224",
      "A:225",
      "A:226",
      "A:227",
      "A:228",
      "A:229",
      "A:230",
      "A:231",
      "A:232",
      "A:233",
      "A:234",
      "A:235",
      "A:236",
      "A:237",
      "A:238",
      "A:239",
      "A:240",
      "A:241",
      "A:242",
      "A:243",
      "A:244",
      "A:245",
      "A:246",
      "A:247",
      "A:248",
      "A:249",
      "A:250",
      "A:251",
      "A:252",
      "A:253",
      "A:254",
      "A:255",
      "A:256",
      "A:257",
      "A:258",
      "A:259",
      "A:260",
      "A:261",
      "B:116",
      "B:117",
      "B:118",
      "B:119",
      "B:120",
      "B:121",
      "B:122",
      "B:123",
      "B:124",
      "B:125",
      "B:126",
      "B:127",
      "B:128",
      "B:129",
      "B:130",
      "B:131",
      "B:132",
      "B:133",
      "B:134",
      "B:135",
      "B:136",
      "B:137",
      "B:138",
      "B:139",
      "B:140",
      "B:141",
      "B:142",
      "B:143",
      "B:144",
      "B:145",
      "B:146",
      "B:147",
      "B:148",
      "B:149",
      "B:150",
      "B:151",
      "B:152",
      "B:153",
      "B:154",
      "B:155",
      "B:156",
      "B:157",
      "B:158",
      "B:159",
      "B:160",
      "B:161",
      "B:162",
      "B:163",
      "B:164",
      "B:165",
      "B:166",
      "B:167",
      "B:168",
      "B:169",
      "B:170",
      "B:171",
      "B:172",
      "B:173",
      "B:174",
      "B:175",
      "B:176",
      "B:177",
      "B:178",
      "B:179",
      "B:180",
      "B:181",
      "B:182",
      "B:183",
      "B:184",
      "B:185",
      "B:186",
      "B:187",
      "B:188",
      "B:189",
      "B:190",
      "B:191",
      "B:192",
      "B:193",
      "B:194",
      "B:195",
      "B:196",
      "B:197",
      "B:198",
      "B:199",
      "B:200",
      "B:201",
      "B:202",
      "B:203",
      "B:204",
      "B:205",
      "B:206",
      "B:207",
      "B:208",
      "B:209",
      "B:210",
      "B:211",
      "B:212",
      "B:213",
      "B:214",
      "B:215",
      "B:216",
      "B:217",
      "B:218",
      "B:219",
      "B:220",
      "B:221",
      "B:222",
      "B:223",
      "B:224",
      "B:225",
      "B:226",
      "B:227",
      "B:228",
      "B:229",
      "B:230",
      "B:231",
      "B:232",
      "B:233",
      "B:234",
      "B:235",
      "B:236",
      "B:237",
      "B:238",
      "B:239",
      "B:240",
      "B:241",
      "B:242",
      "B:243",
      "B:244",
      "B:245",
      "B:246",
      "B:247",
      "B:248",
      "B:249",
      "B:250",
      "B:251",
      "B:252",
      "B:253",
      "B:254",
      "B:255",
      "B:256",
      "B:257",
      "B:258",
      "B:259",
      "B:260",
      "B:261",
      "C:116",
      "C:117",
      "C:118",
      "C:119",
      "C:120",
      "C:121",
      "C:122",
      "C:123",
      "C:124",
      "C:125",
      "C:126",
      "C:127",
      "C:128",
      "C:129",
      "C:130",
      "C:131",
      "C:132",
      "C:133",
      "C:134",
      "C:135",
      "C:136",
      "C:137",
      "C:138",
      "C:139",
      "C:140",
      "C:141",
      "C:142",
      "C:143",
      "C:144",
      "C:145",
      "C:146",
      "C:147",
      "C:148",
      "C:149",
      "C:150",
      "C:151",
      "C:152",
      "C:153",
      "C:154",
      "C:155",
      "C:156",
      "C:157",
      "C:158",
      "C:159",
      "C:160",
      "C:161",
      "C:162",
      "C:163",
      "C:164",
      "C:165",
      "C:166",
      "C:167",
      "C:168",
      "C:169",
      "C:170",
      "C:171",
      "C:172",
      "C:173",
      "C:174",
      "C:175",
      "C:176",
      "C:177",
      "C:178",
      "C:179",
      "C:180",
      "C:181",
      "C:182",
      "C:183",
      "C:184",
      "C:185",
      "C:186",
      "C:187",
      "C:188",
      "C:189",
      "C:190",
      "C:191",
      "C:192",
      "C:193",
      "C:194",
      "C:195",
      "C:196",
      "C:197",
      "C:198",
      "C:199",
      "C:200",
      "C:201",
      "C:202",
      "C:203",
      "C:204",
      "C:205",
      "C:206",
      "C:207",
      "C:208",
      "C:209",
      "C:210",
      "C:211",
      "C:212",
      "C:213",
      "C:214",
      "C:215",
      "C:216",
      "C:217",
      "C:218",
      "C:219",
      "C:220",
      "C:221",
      "C:222",
      "C:223",
      "C:224",
      "C:225",
      "C:226",
      "C:227",
      "C:228",
      "C:229",
      "C:230",
      "C:231",
      "C:232",
      "C:233",
      "C:234",
      "C:235",
      "C:236",
      "C:237",
      "C:238",
      "C:239",
      "C:240",
      "C:241",
      "C:242",
      "C:243",
      "C:244",
      "C:245",
      "C:246",
      "C:247",
      "C:248",
      "C:249",
      "C:250",
      "C:251",
      "C:252",
      "C:253",
      "C:254",
      "C:255",
      "C:256",
      "C:257",
      "C:258",
      "C:259",
      "C:260",
      "C:261"
    ],
    "A:196": [
      "A:116",
      "A:117",
      "A:118",
      "A:119",
      "A:120",
      "A:121",
      "A:122",
      "A:123",
      "A:124",
      "A:125",
      "A:126",
      "A:127",
      "A:128",
      "A:129",
      "A:130",
      "A:131",
      "A:132",
      "A:133",
      "A:134",
      "A:135",
      "A:136",
      "A:137",
      "A:138",
      "A:139",
      "A:140",
      "A:141",
      "A:142",
      "A:143",
      "A:144",
      "A:145",
      "A:146",
      "A:147",
      "A:148",
      "A:149",
      "A:150",
      "A:151",
      "A:152",
      "A:153",
      "A:154",
      "A:155",
      "A:156",
      "A:157",
      "A:158",
      "A:159",
      "A:160",
      "A:161",
      "A:162",
      "A:163",
      "A:164",
      "A:165",
      "A:166",
      "A:167",
      "A:168",
      "A:169",
      "A:170",
      "A:171",
      "A:172",
      "A:173",
      "A:174",
      "A:175",
      "A:176",
      "A:177",
      "A:178",
      "A:179",
      "A:180",
      "A:181",
      "A:182",
      "A:183",
      "A:184",
      "A:185",
      "A:186",
      "A:187",
      "A:188",
      "A:189",
      "A:190",
      "A:191",
      "A:192",
      "A:193",
      "A:194",
      "A:195",
      "A:197",
      "A:198",
      "A:199",
      "A:200",
      "A:201",
      "A:202",
      "A:203",
      "A:204",
      "A:205",
      "A:206",
      "A:207",
      "A:208",
      "A:209",
      "A:210",
      "A:211",
      "A:212",
      "A:213",
      "A:214",
      "A:215",
      "A:216",
      "A:217",
      "A:218",
      "A:219",
      "A:220",
      "A:221",
      "A:222",
      "A:223",
      "A:224",
      "A:225",
      "A:226",
      "A:227",
      "A:228",
      "A:229",
      "A:230",
      "A:231",
      "A:232",
      "A:233",
      "A:234",
      "A:235",
      "A:236",
      "A:237",
      "A:238",
      "A:239",
      "A:240",
      "A:241",
      "A:242",
      "A:243",
      "A:244",
      "A:245",
      "A:246",
      "A:247",
      "A:248",
      "A:249",
      "A:250",
      "A:251",
      "A:252",
      "A:253",
      "A:254",
      "A:255",
      "A:256",
      "A:257",
      "A:258",
      "A:259",
      "A:260",
      "A:261",
      "B:116",
      "B:117",
      "B:118",
      "B:119",
      "B:120",
      "B:121",
      "B:122",
      "B:123",
      "B:124",
      "B:125",
      "B:126",
      "B:127",
      "B:128",
      "B:129",
      "B:130",
      "B:131",
      "B:132",
      "B:133",
      "B:134",
      "B:135",
      "B:136",
      "B:137",
      "B:138",
      "B:139",
      "B:140",
      "B:141",
      "B:142",
      "B:143",
      "B:144",
      "B:145",
      "B:146",
      "B:147",
      "B:148",
      "B:149",
      "B:150",
      "B:151",
      "B:152",
      "B:153",
      "B:154",
      "B:155",
      "B:156",
      "B:157",
      "B:158",
      "B:159",
      "B:160",
      "B:161",
      "B:162",
      "B:163",
      "B:164",
      "B:165",
      "B:166",
      "B:167",
      "B:168",
      "B:169",
      "B:170",
      "B:171",
      "B:172",
      "B:173",
      "B:174",
      "B:175",
      "B:176",
      "B:177",
      "B:178",
      "B:179",
      "B:180",
      "B:181",
      "B:182",
      "B:183",
      "B:184",
      "B:185",
      "B:186",
      "B:187",
      "B:188",
      "B:189",
      "B:190",
      "B:191",
      "B:192",
      "B:193",
      "B:194",
      "B:195",
      "B:196",
      "B:197",
      "B:198",
      "B:199",
      "B:200",
      "B:201",
      "B:202",
      "B:203",
      "B:204",
      "B:205",
      "B:206",
      "B:207",
      "B:208",
      "B:209",
      "B:210",
      "B:211",
      "B:212",
      "B:213",
      "B:214",
      "B:215",
      "B:216",
      "B:217",
      "B:218",
      "B:219",
      "B:220",
      "B:221",
      "B:222",
      "B:223",
      "B:224",
      "B:225",
      "B:226",
      "B:227",
      "B:228",
      "B:229",
      "B:230",
      "B:231",
      "B:232",
      "B:233",
      "B:234",
      "B:235",
      "B:236",
      "B:237",
      "B:238",
      "B:239",
      "B:240",
      "B:241",
      "B:242",
      "B:243",
      "B:244",
      "B:245",
      "B:246",
      "B:247",
      "B:248",
      "B:249",
      "B:250",
      "B:251",
      "B:252",
      "B:253",
      "B:254",
      "B:255",
      "B:256",
      "B:257",
      "B:258",
      "B:259",
      "B:260",
      "B:261",
      "C:116",
      "C:117",
      "C:118",
      "C:119",
      "C:120",
      "C:121",
      "C:122",
      "C:123",
      "C:124",
      "C:125",
      "C:126",
      "C:127",
      "C:128",
      "C:129",
      "C:130",
      "C:131",
      "C:132",
      "C:133",
      "C:134",
      "C:135",
      "C:136",
      "C:137",
      "C:138",
      "C:139",
      "C:140",
      "C:141",
      "C:142",
      "C:143",
      "C:144",
      "C:145",
      "C:146",
      "C:147",
      "C:148",
      "C:149",
      "C:150",
      "C:151",
      "C:152",
      "C:153",
      "C:154",
      "C:155",
      "C:156",
      "C:157",
      "C:158",
      "C:159",
      "C:160",
      "C:161",
      "C:162",
      "C:163",
      "C:164",
      "C:165",
      "C:166",
      "C:167",
      "C:168",
      "C:169",
      "C:170",
      "C:171",
      "C:172",
      "C:173",
      "C:174",
      "C:175",
      "C:176",
      "C:177",
      "C:178",
      "C:179",
      "C:180",
      "C:181",
      "C:182",
      "C:183",
      "C:184",
      "C:185",
      "C:186",
      "C:187",
      "C:188",
      "C:189",
      "C:190",
      "C:191",
      "C:192",
      "C:193",
      "C:194",
      "C:195",
      "C:196",
      "C:197",
      "C:198",
      "C:199",
      "C:200",
      "C:201",
      "C:202",
      "C:203",
      "C:204",
      "C:205",
      "C:206",
      "C:207",
      "C:208",
      "C:209",
      "C:210",
      "C:211",
      "C:212",
      "C:213",
      "C:214",
      "C:215",
      "C:216",
      "C:217",
      "C:218",
      "C:219",
      "C:220",
      "C:221",
      "C:222",
      "C:223",
      "C:224",
      "C:225",
      "C:226",
      "C:227",
      "C:228",
      "C:229",
      "C:230",
      "C:231",
      "C:232",
      "C:233",
      "C:234",
      "C:235",
      "C:236",
      "C:237",
      "C:238",
      "C:239",
      "C:240",
      "C:241",
      "C:242",
      "C:243",
      "C:244",
      "C:245",
      "C:246",
      "C:247",
      "C:248",
      "C:249",
      "C:250",
      "C:251",
      "C:252",
      "C:253",
      "C:254",
      "C:255",
      "C:256",
      "C:257",
      "C:258",
      "C:259",
      "C:260",
      "C:261"
    ],
    "A:197": [
      "A:116",
      "A:117",
      "A:118",
      "A:119",
      "A:120",
      "A:121",
      "A:122",
      "A:123",
      "A:124",
      "A:125",
      "A:126",
      "A:127",
      "A:128",
      "A:129",
      "A:130",
      "A:131",
      "A:132",
      "A:133",
      "A:134",
      "A:135",
      "A:136",
      "A:137",
      "A:138",
      "A:139",
      "A:140",
      "A:141",
      "A:142",
      "A:143",
      "A:144",
      "A:145",
      "A:146",
      "A:147",
      "A:148",
      "A:149",
      "A:150",
      "A:151",
      "A:152",
      "A:153",
      "A:154",
      "A:155",
      "A:156",
      "A:157",
      "A:158",
      "A:159",
      "A:160",
      "A:161",
      "A:162",
      "A:163",
      "A:164",
      "A:165",
      "A:166",
      "A:167",
      "A:168",
      "A:169",
      "A:170",
      "A:171",
      "A:172",
      "A:173",
      "A:174",
      "A:175",
      "A:176",
      "A:177",
      "A:178",
      "A:179",
      "A:180",
      "A:181",
      "A:182",
      "A:183",
      "A:184",
      "A:185",
      "A:186",
      "A:187",
      "A:188",
      "A:189",
      "A:190",
      "A:191",
      "A:192",
      "A:193",
      "A:194",
      "A:195",
      "A:196",
      "A:198",
      "A:199",
      "A:200",
      "A:201",
      "A:202",
      "A:203",
      "A:204",
      "A:205",
      "A:206",
      "A:207",
      "A:208",
      "A:209",
      "A:210",
      "A:211",
      "A:212",
      "A:213",
      "A:214",
      "A:215",
      "A:216",
      "A:217",
      "A:218",
      "A:219",
      "A:220",
      "A:221",
      "A:222",
      "A:223",
      "A:224",
      "A:225",
      "A:226",
      "A:227",
      "A:228",
      "A:229",
      "A:230",
      "A:231",
      "A:232",
      "A:233",
      "A:234",
      "A:235",
      "A:236",
      "A:237",
      "A:238",
      "A:239",
      "A:240",
      "A:241",
      "A:242",
      "A:243",
      "A:244",
      "A:245",
      "A:246",
      "A:247",
      "A:248",
      "A:249",
      "A:250",
      "A:251",
      "A:252",
      "A:253",
      "A:254",
      "A:255",
      "A:256",
      "A:257",
      "A:258",
      "A:259",
      "A:260",
      "A:261",
      "B:116",
      "B:117",
      "B:118",
      "B:119",
      "B:120",
      "B:121",
      "B:122",
      "B:123",
      "B:124",
      "B:125",
      "B:126",
      "B:127",
      "B:128",
      "B:129",
      "B:130",
      "B:131",
      "B:132",
      "B:133",
      "B:134",
      "B:135",
      "B:136",
      "B:137",
      "B:138",
      "B:139",
      "B:140",
      "B:141",
      "B:142",
      "B:143",
      "B:144",
      "B:145",
      "B:146",
      "B:147",
      "B:148",
      "B:149",
      "B:150",
      "B:151",
      "B:152",
      "B:153",
      "B:154",
      "B:155",
      "B:156",
      "B:157",
      "B:158",
      "B:159",
      "B:160",
      "B:161",
      "B:162",
      "B:163",
      "B:164",
      "B:165",
      "B:166",
      "B:167",
      "B:168",
      "B:169",
      "B:170",
      "B:171",
      "B:172",
      "B:173",
      "B:174",
      "B:175",
      "B:176",
      "B:177",
      "B:178",
      "B:179",
      "B:180",
      "B:181",
      "B:182",
      "B:183",
      "B:184",
      "B:185",
      "B:186",
      "B:187",
      "B:188",
      "B:189",
      "B:190",
      "B:191",
      "B:192",
      "B:193",
      "B:194",
      "B:195",
      "B:196",
      "B:197",
      "B:198",
      "B:199",
      "B:200",
      "B:201",
      "B:202",
      "B:203",
      "B:204",
      "B:205",
      "B:206",
      "B:207",
      "B:208",
      "B:209",
      "B:210",
      "B:211",
      "B:212",
      "B:213",
      "B:214",
      "B:215",
      "B:216",
      "B:217",
      "B:218",
      "B:219",
      "B:220",
      "B:221",
      "B:222",
      "B:223",
      "B:224",
      "B:225",
      "B:226",
      "B:227",
      "B:228",
      "B:229",
      "B:230",
      "B:231",
      "B:232",
      "B:233",
      "B:234",
      "B:235",
      "B:236",
      "B:237",
      "B:238",
      "B:239",
      "B:240",
      "B:241",
      "B:242",
      "B:243",
      "B:244",
      "B:245",
      "B:246",
      "B:247",
      "B:248",
      "B:249",
      "B:250",
      "B:251",
      "B:252",
      "B:253",
      "B:254",
      "B:255",
      "B:256",
      "B:257",
      "B:258",
      "B:259",
      "B:260",
      "B:261",
      "C:116",
      "C:117",
      "C:118",
      "C:119",
      "C:120",
      "C:121",
      "C:122",
      "C:123",
      "C:124",
      "C:125",
      "C:126",
      "C:127",
      "C:128",
      "C:129",
      "C:130",
      "C:131",
      "C:132",
      "C:133",
      "C:134",
      "C:135",
      "C:136",
      "C:137",
      "C:138",
      "C:139",
      "C:140",
      "C:141",
      "C:142",
      "C:143",
      "C:144",
      "C:145",
      "C:146",
      "C:147",
      "C:148",
      "C:149",
      "C:150",
      "C:151",
      "C:152",
      "C:153",
      "C:154",
      "C:155",
      "C:156",
      "C:157",
      "C:158",
      "C:159",
      "C:160",
      "C:161",
      "C:162",
      "C:163",
      "C:164",
      "C:165",
      "C:166",
      "C:167",
      "C:168",
      "C:169",
      "C:170",
      "C:171",
      "C:172",
      "C:173",
      "C:174",
      "C:175",
      "C:176",
      "C:177",
      "C:178",
      "C:179",
      "C:180",
      "C:181",
      "C:182",
      "C:183",
      "C:184",
      "C:185",
      "C:186",
      "C:187",
      "C:188",
      "C:189",
      "C:190",
      "C:191",
      "C:192",
      "C:193",
      "C:194",
      "C:195",
      "C:196",
      "C:197",
      "C:198",
      "C:199",
      "C:200",
      "C:201",
      "C:202",
      "C:203",
      "C:204",
      "C:205",
      "C:206",
      "C:207",
      "C:208",
      "C:209",
      "C:210",
      "C:211",
      "C:212",
      "C:213",
      "C:214",
      "C:215",
      "C:216",
      "C:217",
      "C:218",
      "C:219",
      "C:220",
      "C:221",
      "C:222",
      "C:223",
      "C:224",
      "C:225",
      "C:226",
      "C:227",
      "C:228",
      "C:229",
      "C:230",
      "C:231",
      "C:232",
      "C:233",
      "C:234",
      "C:235",
      "C:236",
      "C:237",
      "C:238",
      "C:239",
      "C:240",
      "C:241",
      "C:242",
      "C:243",
      "C:244",
      "C:245",
      "C:246",
      "C:247",
      "C:248",
      "C:249",
      "C:250",
      "C:251",
      "C:252",
      "C:253",
      "C:254",
      "C:255",
      "C:256",
      "C:257",
      "C:258",
      "C:259",
      "C:260",
      "C:261"
    ],
    "A:198": [
      "A:116",
      "A:117",
      "A:118",
      "A:119",
      "A:120",
      "A:121",
      "A:122",
      "A:123",
      "A:124",
      "A:125",
      "A:126",
      "A:127",
      "A:128",
      "A:129",
      "A:130",
      "A:131",
      "A:132",
      "A:133",
      "A:134",
      "A:135",
      "A:136",
      "A:137",
      "A:138",
      "A:139",
      "A:140",
      "A:141",
      "A:142",
      "A:143",
      "A:144",
      "A:145",
      "A:146",
      "A:147",
      "A:148",
      "A:149",
      "A:150",
      "A:151",
      "A:152",
      "A:153",
      "A:154",
      "A:155",
      "A:156",
      "A:157",
      "A:158",
      "A:159",
      "A:160",
      "A:161",
      "A:162",
      "A:163",
      "A:164",
      "A:165",
      "A:166",
      "A:167",
      "A:168",
      "A:169",
      "A:170",
      "A:171",
      "A:172",
      "A:173",
      "A:174",
      "A:175",
      "A:176",
      "A:177",
      "A:178",
      "A:179",
      "A:180",
      "A:181",
      "A:182",
      "A:183",
      "A:184",
      "A:185",
      "A:186",
      "A:187",
      "A:188",
      "A:189",
      "A:190",
      "A:191",
      "A:192",
      "A:193",
      "A:194",
      "A:195",
      "A:196",
      "A:197",
      "A:199",
      "A:200",
      "A:201",
      "A:202",
      "A:203",
      "A:204",
      "A:205",
      "A:206",
      "A:207",
      "A:208",
      "A:209",
      "A:210",
      "A:211",
      "A:212",
      "A:213",
      "A:214",
      "A:215",
      "A:216",
      "A:217",
      "A:218",
      "A:219",
      "A:220",
      "A:221",
      "A:222",
      "A:223",
      "A:224",
      "A:225",
      "A:226",
      "A:227",
      "A:228",
      "A:229",
      "A:230",
      "A:231",
      "A:232",
      "A:233",
      "A:234",
      "A:235",
      "A:236",
      "A:237",
      "A:238",
      "A:239",
      "A:240",
      "A:241",
      "A:242",
      "A:243",
      "A:244",
      "A:245",
      "A:246",
      "A:247",
      "A:248",
      "A:249",
      "A:250",
      "A:251",
      "A:252",
      "A:253",
      "A:254",
      "A:255",
      "A:256",
      "A:257",
      "A:258",
      "A:259",
      "A:260",
      "A:261",
      "B:116",
      "B:117",
      "B:118",
      "B:119",
      "B:120",
      "B:121",
      "B:122",
      "B:123",
      "B:124",
      "B:125",
      "B:126",
      "B:127",
      "B:128",
      "B:129",
      "B:130",
      "B:131",
      "B:132",
      "B:133",
      "B:134",
      "B:135",
      "B:136",
      "B:137",
      "B:138",
      "B:139",
      "B:140",
      "B:141",
      "B:142",
      "B:143",
      "B:144",
      "B:145",
      "B:146",
      "B:147",
      "B:148",
      "B:149",
      "B:150",
      "B:151",
      "B:152",
      "B:153",
      "B:154",
      "B:155",
      "B:156",
      "B:157",
      "B:158",
      "B:159",
      "B:160",
      "B:161",
      "B:162",
      "B:163",
      "B:164",
      "B:165",
      "B:166",
      "B:167",
      "B:168",
      "B:169",
      "B:170",
      "B:171",
      "B:172",
      "B:173",
      "B:174",
      "B:175",
      "B:176",
      "B:177",
      "B:178",
      "B:179",
      "B:180",
      "B:181",
      "B:182",
      "B:183",
      "B:184",
      "B:185",
      "B:186",
      "B:187",
      "B:188",
      "B:189",
      "B:190",
      "B:191",
      "B:192",
      "B:193",
      "B:194",
      "B:195",
      "B:196",
      "B:197",
      "B:198",
      "B:199",
      "B:200",
      "B:201",
      "B:202",
      "B:203",
      "B:204",
      "B:205",
      "B:206",
      "B:207",
      "B:208",
      "B:209",
      "B:210",
      "B:211",
      "B:212",
      "B:213",
      "B:214",
      "B:215",
      "B:216",
      "B:217",
      "B:218",
      "B:219",
      "B:220",
      "B:221",
      "B:222",
      "B:223",
      "B:224",
      "B:225",
      "B:226",
      "B:227",
      "B:228",
      "B:229",
      "B:230",
      "B:231",
      "B:232",
      "B:233",
      "B:234",
      "B:235",
      "B:236",
      "B:237",
      "B:238",
      "B:239",
      "B:240",
      "B:241",
      "B:242",
      "B:243",
      "B:244",
      "B:245",
      "B:246",
      "B:247",
      "B:248",
      "B:249",
      "B:250",
      "B:251",
      "B:252",
      "B:253",
      "B:254",
      "B:255",
      "B:256",
      "B:257",
      "B:258",
      "B:259",
      "B:260",
      "B:261",
      "C:116",
      "C:117",
      "C:118",
      "C:119",
      "C:120",
      "C:121",
      "C:122",
      "C:123",
      "C:124",
      "C:125",
      "C:126",
      "C:127",
      "C:128",
      "C:129",
      "C:130",
      "C:131",
      "C:132",
      "C:133",
      "C:134",
      "C:135",
      "C:136",
      "C:137",
      "C:138",
      "C:139",
      "C:140",
      "C:141",
      "C:142",
      "C:143",
      "C:144",
      "C:145",
      "C:146",
      "C:147",
      "C:148",
      "C:149",
      "C:150",
      "C:151",
      "C:152",
      "C:153",
      "C:154",
      "C:155",
      "C:156",
      "C:157",
      "C:158",
      "C:159",
      "C:160",
      "C:161",
      "C:162",
      "C:163",
      "C:164",
      "C:165",
      "C:166",
      "C:167",
      "C:168",
      "C:169",
      "C:170",
      "C:171",
      "C:172",
      "C:173",
      "C:174",
      "C:175",
      "C:176",
      "C:177",
      "C:178",
      "C:179",
      "C:180",
      "C:181",
      "C:182",
      "C:183",
      "C:184",
      "C:185",
      "C:186",
      "C:187",
      "C:188",
      "C:189",
      "C:190",
      "C:191",
      "C:192",
      "C:193",
      "C:194",
      "C:195",
      "C:196",
      "C:197",
      "C:198",
      "C:199",
      "C:200",
      "C:201",
      "C:202",
      "C:203",
      "C:204",
      "C:205",
      "C:206",
      "C:207",
      "C:208",
      "C:209",
      "C:210",
      "C:211",
      "C:212",
      "C:213",
      "C:214",
      "C:215",
      "C:216",
      "C:217",
      "C:218",
      "C:219",
      "C:220",
      "C:221",
      "C:222",
      "C:223",
      "C:224",
      "C:225",
      "C:226",
      "C:227",
      "C:228",
      "C:229",
      "C:230",
      "C:231",
      "C:232",
      "C:233",
      "C:234",
      "C:235",
      "C:236",
      "C:237",
      "C:238",
      "C:239",
      "C:240",
      "C:241",
      "C:242",
      "C:243",
      "C:244",
      "C:245",
      "C:246",
      "C:247",
      "C:248",
      "C:249",
      "C:250",
      "C:251",
      "C:252",
      "C:253",
      "C:254",
      "C:255",
      "C:256",
      "C:257",
      "C:258",
      "C:259",
      "C:260",
      "C:261"
    ],
    "A:199": [
      "A:116",
      "A:117",
      "A:118",
      "A:119",
      "A:120",
      "A:121",
      "A:122",
      "A:123",
      "A:124",
      "A:125",
      "A:126",
      "A:127",
      "A:128",
      "A:129",
      "A:130",
      "A:131",
      "A:132",
      "A:133",
      "A:134",
      "A:135",
      "A:136",
      "A:137",
      "A:138",
      "A:139",
      "A:140",
      "A:141",
      "A:142",
      "A:143",
      "A:144",
      "A:145",
      "A:146",
      "A:147",
      "A:148",
      "A:149",
      "A:150",
      "A:151",
      "A:152",
      "A:153",
      "A:154",
      "A:155",
      "A:156",
      "A:157",
      "A:158",
      "A:159",
      "A:160",
      "A:161",
      "A:162",
      "A:163",
      "A:164",
      "A:165",
      "A:166",
      "A:167",
      "A:168",
      "A:169",
      "A:170",
      "A:171",
      "A:172",
      "A:173",
      "A:174",
      "A:175",
      "A:176",
      "A:177",
      "A:178",
      "A:179",
      "A:180",
      "A:181",
      "A:182",
      "A:183",
      "A:184",
      "A:185",
      "A:186",
      "A:187",
      "A:188",
      "A:189",
      "A:190",
      "A:191",
      "A:192",
      "A:193",
      "A:194",
      "A:195",
      "A:196",
      "A:197",
      "A:198",
      "A:200",
      "A:201",
      "A:202",
      "A:203",
      "A:204",
      "A:205",
      "A:206",
      "A:207",
      "A:208",
      "A:209",
      "A:210",
      "A:211",
      "A:212",
      "A:213",
      "A:214",
      "A:215",
      "A:216",
      "A:217",
      "A:218",
      "A:219",
      "A:220",
      "A:221",
      "A:222",
      "A:223",
      "A:224",
      "A:225",
      "A:226",
      "A:227",
      "A:228",
      "A:229",
      "A:230",
      "A:231",
      "A:232",
      "A:233",
      "A:234",
      "A:235",
      "A:236",
      "A:237",
      "A:238",
      "A:239",
      "A:240",
      "A:241",
      "A:242",
      "A:243",
      "A:244",
      "A:245",
      "A:246",
      "A:247",
      "A:248",
      "A:249",
      "A:250",
      "A:251",
      "A:252",
      "A:253",
      "A:254",
      "A:255",
      "A:256",
      "A:257",
      "A:258",
      "A:259",
      "A:260",
      "A:261",
      "B:116",
      "B:117",
      "B:118",
      "B:119",
      "B:120",
      "B:121",
      "B:122",
      "B:123",
      "B:124",
      "B:125",
      "B:126",
      "B:127",
      "B:128",
      "B:129",
      "B:130",
      "B:131",
      "B:132",
      "B:133",
      "B:134",
      "B:135",
      "B:136",
      "B:137",
      "B:138",
      "B:139",
      "B:140",
      "B:141",
      "B:142",
      "B:143",
      "B:144",
      "B:145",
      "B:146",
      "B:147",
      "B:148",
      "B:149",
      "B:150",
      "B:151",
      "B:152",
      "B:153",
      "B:154",
      "B:155",
      "B:156",
      "B:157",
      "B:158",
      "B:159",
      "B:160",
      "B:161",
      "B:162",
      "B:163",
      "B:164",
      "B:165",
      "B:166",
      "B:167",
      "B:168",
      "B:169",
      "B:170",
      "B:171",
      "B:172",
      "B:173",
      "B:174",
      "B:175",
      "B:176",
      "B:177",
      "B:178",
      "B:179",
      "B:180",
      "B:181",
      "B:182",
      "B:183",
      "B:184",
      "B:185",
      "B:186",
      "B:187",
      "B:188",
      "B:189",
      "B:190",
      "B:191",
      "B:192",
      "B:193",
      "B:194",
      "B:195",
      "B:196",
      "B:197",
      "B:198",
      "B:199",
      "B:200",
      "B:201",
      "B:202",
      "B:203",
      "B:204",
      "B:205",
      "B:206",
      "B:207",
      "B:208",
      "B:209",
      "B:210",
      "B:211",
      "B:212",
      "B:213",
      "B:214",
      "B:215",
      "B:216",
      "B:217",
      "B:218",
      "B:219",
      "B:220",
      "B:221",
      "B:222",
      "B:223",
      "B:224",
      "B:225",
      "B:226",
      "B:227",
      "B:228",
      "B:229",
      "B:230",
      "B:231",
      "B:232",
      "B:233",
      "B:234",
      "B:235",
      "B:236",
      "B:237",
      "B:238",
      "B:239",
      "B:240",
      "B:241",
      "B:242",
      "B:243",
      "B:244",
      "B:245",
      "B:246",
      "B:247",
      "B:248",
      "B:249",
      "B:250",
      "B:251",
      "B:252",
      "B:253",
      "B:254",
      "B:255",
      "B:256",
      "B:257",
      "B:258",
      "B:259",
      "B:260",
      "B:261",
      "C:116",
      "C:117",
      "C:118",
      "C:119",
      "C:120",
      "C:121",
      "C:122",
      "C:123",
      "C:124",
      "C:125",
      "C:126",
      "C:127",
      "C:128",
      "C:129",
      "C:130",
      "C:131",
      "C:132",
      "C:133",
      "C:134",
      "C:135",
      "C:136",
      "C:137",
      "C:138",
      "C:139",
      "C:140",
      "C:141",
      "C:142",
      "C:143",
      "C:144",
      "C:145",
      "C:146",
      "C:147",
      "C:148",
      "C:149",
      "C:150",
      "C:151",
      "C:152",
      "C:153",
      "C:154",
      "C:155",
      "C:156",
      "C:157",
      "C:158",
      "C:159",
      "C:160",
      "C:161",
      "C:162",
      "C:163",
      "C:164",
      "C:165",
      "C:166",
      "C:167",
      "C:168",
      "C:169",
      "C:170",
      "C:171",
      "C:172",
      "C:173",
      "C:174",
      "C:175",
      "C:176",
      "C:177",
      "C:178",
      "C:179",
      "C:180",
      "C:181",
      "C:182",
      "C:183",
      "C:184",
      "C:185",
      "C:186",
      "C:187",
      "C:188",
      "C:189",
      "C:190",
      "C:191",
      "C:192",
      "C:193",
      "C:194",
      "C:195",
      "C:196",
      "C:197",
      "C:198",
      "C:199",
      "C:200",
      "C:201",
      "C:202",
      "C:203",
      "C:204",
      "C:205",
      "C:206",
      "C:207",
      "C:208",
      "C:209",
      "C:210",
      "C:211",
      "C:212",
      "C:213",
      "C:214",
      "C:215",
      "C:216",
      "C:217",
      "C:218",
      "C:219",
      "C:220",
      "C:221",
      "C:222",
      "C:223",
      "C:224",
      "C:225",
      "C:226",
      "C:227",
      "C:228",
      "C:229",
      "C:230",
      "C:231",
      "C:232",
      "C:233",
      "C:234",
      "C:235",
      "C:236",
      "C:237",
      "C:238",
      "C:239",
      "C:240",
      "C:241",
      "C:242",
      "C:243",
      "C:244",
      "C:245",
      "C:246",
      "C:247",
      "C:248",
      "C:249",
      "C:250",
      "C:251",
      "C:252",
      "C:253",
      "C:254",
      "C:255",
      "C:256",
      "C:257",
      "C:258",
      "C:259",
      "C:260",
      "C:261"
    ],
    "A:200": [
      "A:116",
      "A:117",
      "A:118",
      "A:119",
      "A:120",
      "A:121",
      "A:122",
      "A:123",
      "A:124",
      "A:125",
      "A:126",
      "A:127",
      "A:128",
      "A:129",
      "A:130",
      "A:131",
      "A:132",
      "A:133",
      "A:134",
      "A:135",
      "A:136",
      "A:137",
      "A:138",
      "A:139",
      "A:140",
      "A:141",
      "A:142",
      "A:143",
      "A:144",
      "A:145",
      "A:146",
      "A:147",
      "A:148",
      "A:149",
      "A:150",
      "A:151",
      "A:152",
      "A:153",
      "A:154",
      "A:155",
      "A:156",
      "A:157",
      "A:158",
      "A:159",
      "A:160",
      "A:161",
      "A:162",
      "A:163",
      "A:164",
      "A:165",
      "A:166",
      "A:167",
      "A:168",
      "A:169",
      "A:170",
      "A:171",
      "A:172",
      "A:173",
      "A:174",
      "A:175",
      "A:176",
      "A:177",
      "A:178",
      "A:179",
      "A:180",
      "A:181",
      "A:182",
      "A:183",
      "A:184",
      "A:185",
      "A:186",
      "A:187",
      "A:188",
      "A:189",
      "A:190",
      "A:191",
      "A:192",
      "A:193",
      "A:194",
      "A:195",
      "A:196",
      "A:197",
      "A:198",
      "A:199",
      "A:201",
      "A:202",
      "A:203",
      "A:204",
      "A:205",
      "A:206",
      "A:207",
      "A:208",
      "A:209",
      "A:210",
      "A:211",
      "A:212",
      "A:213",
      "A:214",
      "A:215",
      "A:216",
      "A:217",
      "A:218",
      "A:219",
      "A:220",
      "A:221",
      "A:222",
      "A:223",
      "A:224",
      "A:225",
      "A:226",
      "A:227",
      "A:228",
      "A:229",
      "A:230",
      "A:231",
      "A:232",
      "A:233",
      "A:234",
      "A:235",
      "A:236",
      "A:237",
      "A:238",
      "A:239",
      "A:240",
      "A:241",
      "A:242",
      "A:243",
      "A:244",
      "A:245",
      "A:246",
      "A:247",
      "A:248",
      "A:249",
      "A:250",
      "A:251",
      "A:252",
      "A:253",
      "A:254",
      "A:255",
      "A:256",
      "A:257",
      "A:258",
      "A:259",
      "A:260",
      "A:261",
      "B:116",
      "B:117",
      "B:118",
      "B:119",
      "B:120",
      "B:121",
      "B:122",
      "B:123",
      "B:124",
      "B:125",
      "B:126",
      "B:127",
      "B:128",
      "B:129",
      "B:130",
      "B:131",
      "B:132",
      "B:133",
      "B:134",
      "B:135",
      "B:136",
      "B:137",
      "B:138",
      "B:139",
      "B:140",
      "B:141",
      "B:142",
      "B:143",
      "B:144",
      "B:145",
      "B:146",
      "B:147",
      "B:148",
      "B:149",
      "B:150",
      "B:151",
      "B:152",
      "B:153",
      "B:154",
      "B:155",
      "B:156",
      "B:157",
      "B:158",
      "B:159",
      "B:160",
      "B:161",
      "B:162",
      "B:163",
      "B:164",
      "B:165",
      "B:166",
      "B:167",
      "B:168",
      "B:169",
      "B:170",
      "B:171",
      "B:172",
      "B:173",
      "B:174",
      "B:175",
      "B:176",
      "B:177",
      "B:178",
      "B:179",
      "B:180",
      "B:181",
      "B:182",
      "B:183",
      "B:184",
      "B:185",
      "B:186",
      "B:187",
      "B:188",
      "B:189",
      "B:190",
      "B:191",
      "B:192",
      "B:193",
      "B:194",
      "B:195",
      "B:196",
      "B:197",
      "B:198",
      "B:199",
      "B:200",
      "B:201",
      "B:202",
      "B:203",
      "B:204",
      "B:205",
      "B:206",
      "B:207",
      "B:208",
      "B:209",
      "B:210",
      "B:211",
      "B:212",
      "B:213",
      "B:214",
      "B:215",
      "B:216",
      "B:217",
      "B:218",
      "B:219",
      "B:220",
      "B:221",
      "B:222",
      "B:223",
      "B:224",
      "B:225",
      "B:226",
      "B:227",
      "B:228",
      "B:229",
      "B:230",
      "B:231",
      "B:232",
      "B:233",
      "B:234",
      "B:235",
      "B:236",
      "B:237",
      "B:238",
      "B:239",
      "B:240",
      "B:241",
      "B:242",
      "B:243",
      "B:244",
      "B:245",
      "B:246",
      "B:247",
      "B:248",
      "B:249",
      "B:250",
      "B:251",
      "B:252",
      "B:253",
      "B:254",
      "B:255",
      "B:256",
      "B:257",
      "B:258",
      "B:259",
      "B:260",
      "B:261",
      "C:116",
      "C:117",
      "C:118",
      "C:119",
      "C:120",
      "C:121",
      "C:122",
      "C:123",
      "C:124",
      "C:125",
      "C:126",
      "C:127",
      "C:128",
      "C:129",
      "C:130",
      "C:131",
      "C:132",
      "C:133",
      "C:134",
      "C:135",
      "C:136",
      "C:137",
      "C:138",
      "C:139",
      "C:140",
      "C:141",
      "C:142",
      "C:143",
      "C:144",
      "C:145",
      "C:146",
      "C:147",
      "C:148",
      "C:149",
      "C:150",
      "C:151",
      "C:152",
      "C:153",
      "C:154",
      "C:155",
      "C:156",
      "C:157",
      "C:158",
      "C:159",
      "C:160",
      "C:161",
      "C:162",
      "C:163",
      "C:164",
      "C:165",
      "C:166",
      "C:167",
      "C:168",
      "C:169",
      "C:170",
      "C:171",
      "C:172",
      "C:173",
      "C:174",
      "C:175",
      "C:176",
      "C:177",
      "C:178",
      "C:179",
      "C:180",
      "C:181",
      "C:182",
      "C:183",
      "C:184",
      "C:185",
      "C:186",
      "C:187",
      "C:188",
      "C:189",
      "C:190",
      "C:191",
      "C:192",
      "C:193",
      "C:194",
      "C:195",
      "C:196",
      "C:197",
      "C:198",
      "C:199",
      "C:200",
      "C:201",
      "C:202",
      "C:203",
      "C:204",
      "C:205",
      "C:206",
      "C:207",
      "C:208",
      "C:209",
      "C:210",
      "C:211",
      "C:212",
      "C:213",
      "C:214",
      "C:215",
      "C:216",
      "C:217",
      "C:218",
      "C:219",
      "C:220",
      "C:221",
      "C:222",
      "C:223",
      "C:224",
      "C:225",
      "C:226",
      "C:227",
      "C:228",
      "C:229",
      "C:230",
      "C:231",
      "C:232",
      "C:233",
      "C:234",
      "C:235",
      "C:236",
      "C:237",
      "C:238",
      "C:239",
      "C:240",
      "C:241",
      "C:242",
      "C:243",
      "C:244",
      "C:245",
      "C:246",
      "C:247",
      "C:248",
      "C:249",
      "C:250",
      "C:251",
      "C:252",
      "C:253",
      "C:254",
      "C:255",
      "C:256",
      "C:257",
      "C:258",
      "C:259",
      "C:260",
      "C:261"
    ],
    "A:201": [
      "A:116",
      "A:117",
      "A:118",
      "A:119",
      "A:120",
      "A:121",
      "A:122",
      "A:123",
      "A:124",
      "A:125",
      "A:126",
      "A:127",
      "A:128",
      "A:129",
      "A:130",
      "A:131",
      "A:132",
      "A:133",
      "A:134",
      "A:135",
      "A:136",
      "A:137",
      "A:138",
      "A:139",
      "A:140",
      "A:141",
      "A:142",
      "A:143",
      "A:144",
      "A:145",
      "A:146",
      "A:147",
      "A:148",
      "A:149",
      "A:150",
      "A:151",
      "A:152",
      "A:153",
      "A:154",
      "A:155",
      "A:156",
      "A:157",
      "A:158",
      "A:159",
      "A:160",
      "A:161",
      "A:162",
      "A:163",
      "A:164",
      "A:165",
      "A:166",
      "A:167",
      "A:168",
      "A:169",
      "A:170",
      "A:171",
      "A:172",
      "A:173",
      "A:174",
      "A:175",
      "A:176",
      "A:177",
      "A:178",
      "A:179",
      "A:180",
      "A:181",
      "A:182",
      "A:183",
      "A:184",
      "A:185",
      "A:186",
      "A:187",
      "A:188",
      "A:189",
      "A:190",
      "A:191",
      "A:192",
      "A:193",
      "A:194",
      "A:195",
      "A:196",
      "A:197",
      "A:198",
      "A:199",
      "A:200",
      "A:202",
      "A:203",
      "A:204",
      "A:205",
      "A:206",
      "A:207",
      "A:208",
      "A:209",
      "A:210",
      "A:211",
      "A:212",
      "A:213",
      "A:214",
      "A:215",
      "A:216",
      "A:217",
      "A:218",
      "A:219",
      "A:220",
      "A:221",
      "A:222",
      "A:223",
      "A:224",
      "A:225",
      "A:226",
      "A:227",
      "A:228",
      "A:229",
      "A:230",
      "A:231",
      "A:232",
      "A:233",
      "A:234",
      "A:235",
      "A:236",
      "A:237",
      "A:238",
      "A:239",
      "A:240",
      "A:241",
      "A:242",
      "A:243",
      "A:244",
      "A:245",
      "A:246",
      "A:247",
      "A:248",
      "A:249",
      "A:250",
      "A:251",
      "A:252",
      "A:253",
      "A:254",
      "A:255",
      "A:256",
      "A:257",
      "A:258",
      "A:259",
      "A:260",
      "A:261",
      "B:116",
      "B:117",
      "B:118",
      "B:119",
      "B:120",
      "B:121",
      "B:122",
      "B:123",
      "B:124",
      "B:125",
      "B:126",
      "B:127",
      "B:128",
      "B:129",
      "B:130",
      "B:131",
      "B:132",
      "B:133",
      "B:134",
      "B:135",
      "B:136",
      "B:137",
      "B:138",
      "B:139",
      "B:140",
      "B:141",
      "B:142",
      "B:143",
      "B:144",
      "B:145",
      "B:146",
      "B:147",
      "B:148",
      "B:149",
      "B:150",
      "B:151",
      "B:152",
      "B:153",
      "B:154",
      "B:155",
      "B:156",
      "B:157",
      "B:158",
      "B:159",
      "B:160",
      "B:161",
      "B:162",
      "B:163",
      "B:164",
      "B:165",
      "B:166",
      "B:167",
      "B:168",
      "B:169",
      "B:170",
      "B:171",
      "B:172",
      "B:173",
      "B:174",
      "B:175",
      "B:176",
      "B:177",
      "B:178",
      "B:179",
      "B:180",
      "B:181",
      "B:182",
      "B:183",
      "B:184",
      "B:185",
      "B:186",
      "B:187",
      "B:188",
      "B:189",
      "B:190",
      "B:191",
      "B:192",
      "B:193",
      "B:194",
      "B:195",
      "B:196",
      "B:197",
      "B:198",
      "B:199",
      "B:200",
      "B:201",
      "B:202",
      "B:203",
      "B:204",
      "B:205",
      "B:206",
      "B:207",
      "B:208",
      "B:209",
      "B:210",
      "B:211",
      "B:212",
      "B:213",
      "B:214",
      "B:215",
      "B:216",
      "B:217",
      "B:218",
      "B:219",
      "B:220",
      "B:221",
      "B:222",
      "B:223",
      "B:224",
      "B:225",
      "B:226",
      "B:227",
      "B:228",
      "B:229",
      "B:230",
      "B:231",
      "B:232",
      "B:233",
      "B:234",
      "B:235",
      "B:236",
      "B:237",
      "B:238",
      "B:239",
      "B:240",
      "B:241",
      "B:242",
      "B:243",
      "B:244",
      "B:245",
      "B:246",
      "B:247",
      "B:248",
      "B:249",
      "B:250",
      "B:251",
      "B:252",
      "B:253",
      "B:254",
      "B:255",
      "B:256",
      "B:257",
      "B:258",
      "B:259",
      "B:260",
      "B:261",
      "C:116",
      "C:117",
      "C:118",
      "C:119",
      "C:120",
      "C:121",
      "C:122",
      "C:123",
      "C:124",
      "C:125",
      "C:126",
      "C:127",
      "C:128",
      "C:129",
      "C:130",
      "C:131",
      "C:132",
      "C:133",
      "C:134",
      "C:135",
      "C:136",
      "C:137",
      "C:138",
      "C:139",
      "C:140",
      "C:141",
      "C:142",
      "C:143",
      "C:144",
      "C:145",
      "C:146",
      "C:147",
      "C:148",
      "C:149",
      "C:150",
      "C:151",
      "C:152",
      "C:153",
      "C:154",
      "C:155",
      "C:156",
      "C:157",
      "C:158",
      "C:159",
      "C:160",
      "C:161",
      "C:162",
      "C:163",
      "C:164",
      "C:165",
      "C:166",
      "C:167",
      "C:168",
      "C:169",
      "C:170",
      "C:171",
      "C:172",
      "C:173",
      "C:174",
      "C:175",
      "C:176",
      "C:177",
      "C:178",
      "C:179",
      "C:180",
      "C:181",
      "C:182",
      "C:183",
      "C:184",
      "C:185",
      "C:186",
      "C:187",
      "C:188",
      "C:189",
      "C:190",
      "C:191",
      "C:192",
      "C:193",
      "C:194",
      "C:195",
      "C:196",
      "C:197",
      "C:198",
      "C:199",
      "C:200",
      "C:201",
      "C:202",
      "C:203",
      "C:204",
      "C:205",
      "C:206",
      "C:207",
      "C:208",
      "C:209",
      "C:210",
      "C:211",
      "C:212",
      "C:213",
      "C:214",
      "C:215",
      "C:216",
      "C:217",
      "C:218",
      "C:219",
      "C:220",
      "C:221",
      "C:222",
      "C:223",
      "C:224",
      "C:225",
      "C:226",
      "C:227",
      "C:228",
      "C:229",
      "C:230",
      "C:231",
      "C:232",
      "C:233",
      "C:234",
      "C:235",
      "C:236",
      "C:237",
      "C:238",
      "C:239",
      "C:240",
      "C:241",
      "C:242",
      "C:243",
      "C:244",
      "C:245",
      "C:246",
      "C:247",
      "C:248",
      "C:249",
      "C:250",
      "C:251",
      "C:252",
      "C:253",
      "C:254",
      "C:255",
      "C:256",
      "C:257",
      "C:258",
      "C:259",
      "C:260",
      "C:261"
    ],
    "A:202": [
      "A:116",
      "A:117",
      "A:118",
      "A:119",
      "A:120",
      "A:121",
      "A:122",
      "A:123",
      "A:124",
      "A:125",
      "A:126",
      "A:127",
      "A:128",
      "A:129",
      "A:130",
      "A:131",
      "A:132",
      "A:133",
      "A:134",
      "A:135",
      "A:136",
      "A:137",
      "A:138",
      "A:139",
      "A:140",
      "A:141",
      "A:142",
      "A:143",
      "A:144",
      "A:145",
      "A:146",
      "A:147",
      "A:148",
      "A:149",
      "A:150",
      "A:151",
      "A:152",
      "A:153",
      "A:154",
      "A:155",
      "A:156",
      "A:157",
      "A:158",
      "A:159",
      "A:160",
      "A:161",
      "A:162",
      "A:163",
      "A:164",
      "A:165",
      "A:166",
      "A:167",
      "A:168",
      "A:169",
      "A:170",
      "A:171",
      "A:172",
      "A:173",
      "A:174",
      "A:175",
      "A:176",
      "A:177",
      "A:178",
      "A:179",
      "A:180",
      "A:181",
      "A:182",
      "A:183",
      "A:184",
      "A:185",
      "A:186",
      "A:187",
      "A:188",
      "A:189",
      "A:190",
      "A:191",
      "A:192",
      "A:193",
      "A:194",
      "A:195",
      "A:196",
      "A:197",
      "A:198",
      "A:199",
      "A:200",
      "A:201",
      "A:203",
      "A:204",
      "A:205",
      "A:206",
      "A:207",
      "A:208",
      "A:209",
      "A:210",
      "A:211",
      "A:212",
      "A:213",
      "A:214",
      "A:215",
      "A:216",
      "A:217",
      "A:218",
      "A:219",
      "A:220",
      "A:221",
      "A:222",
      "A:223",
      "A:224",
      "A:225",
      "A:226",
      "A:227",
      "A:228",
      "A:229",
      "A:230",
      "A:231",
      "A:232",
      "A:233",
      "A:234",
      "A:235",
      "A:236",
      "A:237",
      "A:238",
      "A:239",
      "A:240",
      "A:241",
      "A:242",
      "A:243",
      "A:244",
      "A:245",
      "A:246",
      "A:247",
      "A:248",
      "A:249",
      "A:250",
      "A:251",
      "A:252",
      "A:253",
      "A:254",
      "A:255",
      "A:256",
      "A:257",
      "A:258",
      "A:259",
      "A:260",
      "A:261",
      "B:116",
      "B:117",
      "B:118",
      "B:119",
      "B:120",
      "B:121",
      "B:122",
      "B:123",
      "B:124",
      "B:125",
      "B:126",
      "B:127",
      "B:128",
      "B:129",
      "B:130",
      "B:131",
      "B:132",
      "B:133",
      "B:134",
      "B:135",
      "B:136",
      "B:137",
      "B:138",
      "B:139",
      "B:140",
      "B:141",
      "B:142",
      "B:143",
      "B:144",
      "B:145",
      "B:146",
      "B:147",
      "B:148",
      "B:149",
      "B:150",
      "B:151",
      "B:152",
      "B:153",
      "B:154",
      "B:155",
      "B:156",
      "B:157",
      "B:158",
      "B:159",
      "B:160",
      "B:161",
      "B:162",
      "B:163",
      "B:164",
      "B:165",
      "B:166",
      "B:167",
      "B:168",
      "B:169",
      "B:170",
      "B:171",
      "B:172",
      "B:173",
      "B:174",
      "B:175",
      "B:176",
      "B:177",
      "B:178",
      "B:179",
      "B:180",
      "B:181",
      "B:182",
      "B:183",
      "B:184",
      "B:185",
      "B:186",
      "B:187",
      "B:188",
      "B:189",
      "B:190",
      "B:191",
      "B:192",
      "B:193",
      "B:194",
      "B:195",
      "B:196",
      "B:197",
      "B:198",
      "B:199",
      "B:200",
      "B:201",
      "B:202",
      "B:203",
      "B:204",
      "B:205",
      "B:206",
      "B:207",
      "B:208",
      "B:209",
      "B:210",
      "B:211",
      "B:212",
      "B:213",
      "B:214",
      "B:215",
      "B:216",
      "B:217",
      "B:218",
      "B:219",
      "B:220",
      "B:221",
      "B:222",
      "B:223",
      "B:224",
      "B:225",
      "B:226",
      "B:227",
      "B:228",
      "B:229",
      "B:230",
      "B:231",
      "B:232",
      "B:233",
      "B:234",
      "B:235",
      "B:236",
      "B:237",
      "B:238",
      "B:239",
      "B:240",
      "B:241",
      "B:242",
      "B:243",
      "B:244",
      "B:245",
      "B:246",
      "B:247",
      "B:248",
      "B:249",
      "B:250",
      "B:251",
      "B:252",
      "B:253",
      "B:254",
      "B:255",
      "B:256",
      "B:257",
      "B:258",
      "B:259",
      "B:260",
      "B:261",
      "C:116",
      "C:117",
      "C:118",
      "C:119",
      "C:120",
      "C:121",
      "C:122",
      "C:123",
      "C:124",
      "C:125",
      "C:126",
      "C:127",
      "C:128",
      "C:129",
      "C:130",
      "C:131",
      "C:132",
      "C:133",
      "C:134",
      "C:135",
      "C:136",
      "C:137",
      "C:138",
      "C:139",
      "C:140",
      "C:141",
      "C:142",
      "C:143",
      "C:144",
      "C:145",
      "C:146",
      "C:147",
      "C:148",
      "C:149",
      "C:150",
      "C:151",
      "C:152",
      "C:153",
      "C:154",
      "C:155",
      "C:156",
      "C:157",
      "C:158",
      "C:159",
      "C:160",
      "C:161",
      "C:162",
      "C:163",
      "C:164",
      "C:165",
      "C:166",
      "C:167",
      "C:168",
      "C:169",
      "C:170",
      "C:171",
      "C:172",
      "C:173",
      "C:174",
      "C:175",
      "C:176",
      "C:177",
      "C:178",
      "C:179",
      "C:180",
      "C:181",
      "C:182",
      "C:183",
      "C:184",
      "C:185",
      "C:186",
      "C:187",
      "C:188",
      "C:189",
      "C:190",
      "C:191",
      "C:192",
      "C:193",
      "C:194",
      "C:195",
      "C:196",
      "C:197",
      "C:198",
      "C:199",
      "C:200",
      "C:201",
      "C:202",
      "C:203",
      "C:204",
      "C:205",
      "C:206",
      "C:207",
      "C:208",
      "C:209",
      "C:210",
      "C:211",
      "C:212",
      "C:213",
      "C:214",
      "C:215",
      "C:216",
      "C:217",
      "C:218",
      "C:219",
      "C:220",
      "C:221",
      "C:222",
      "C:223",
      "C:224",
      "C:225",
      "C:226",
      "C:227",
      "C:228",
      "C:229",
      "C:230",
      "C:231",
      "C:232",
      "C:233",
      "C:234",
      "C:235",
      "C:236",
      "C:237",
      "C:238",
      "C:239",
      "C:240",
      "C:241",
      "C:242",
      "C:243",
      "C:244",
      "C:245",
      "C:246",
      "C:247",
      "C:248",
      "C:249",
      "C:250",
      "C:251",
      "C:252",
      "C:253",
      "C:254",
      "C:255",
      "C:256",
      "C:257",
      "C:258",
      "C:259",
      "C:260",
      "C:261"
    ],
    "A:203": [
      "A:116",
      "A:117",
      "A:118",
      "A:119",
      "A:120",
      "A:121",
      "A:122",
      "A:123",
      "A:124",
      "A:125",
      "A:126",
      "A:127",
      "A:128",
      "A:129",
      "A:130",
      "A:131",
      "A:132",
      "A:133",
      "A:134",
      "A:135",
      "A:136",
      "A:137",
      "A:138",
      "A:139",
      "A:140",
      "A:141",
      "A:142",
      "A:143",
      "A:144",
      "A:145",
      "A:146",
      "A:147",
      "A:148",
      "A:149",
      "A:150",
      "A:151",
      "A:152",
      "A:153",
      "A:154",
      "A:155",
      "A:156",
      "A:157",
      "A:158",
      "A:159",
      "A:160",
      "A:161",
      "A:162",
      "A:163",
      "A:164",
      "A:165",
      "A:166",
      "A:167",
      "A:168",
      "A:169",
      "A:170",
      "A:171",
      "A:172",
      "A:173",
      "A:174",
      "A:175",
      "A:176",
      "A:177",
      "A:178",
      "A:179",
      "A:180",
      "A:181",
      "A:182",
      "A:183",
      "A:184",
      "A:185",
      "A:186",
      "A:187",
      "A:188",
      "A:189",
      "A:190",
      "A:191",
      "A:192",
      "A:193",
      "A:194",
      "A:195",
      "A:196",
      "A:197",
      "A:198",
      "A:199",
      "A:200",
      "A:201",
      "A:202",
      "A:204",
      "A:205",
      "A:206",
      "A:207",
      "A:208",
      "A:209",
      "A:210",
      "A:211",
      "A:212",
      "A:213",
      "A:214",
      "A:215",
      "A:216",
      "A:217",
      "A:218",
      "A:219",
      "A:220",
      "A:221",
      "A:222",
      "A:223",
      "A:224",
      "A:225",
      "A:226",
      "A:227",
      "A:228",
      "A:229",
      "A:230",
      "A:231",
      "A:232",
      "A:233",
      "A:234",
      "A:235",
      "A:236",
      "A:237",
      "A:238",
      "A:239",
      "A:240",
      "A:241",
      "A:242",
      "A:243",
      "A:244",
      "A:245",
      "A:246",
      "A:247",
      "A:248",
      "A:249",
      "A:250",
      "A:251",
      "A:252",
      "A:253",
      "A:254",
      "A:255",
      "A:256",
      "A:257",
      "A:258",
      "A:259",
      "A:260",
      "A:261",
      "B:116",
      "B:117",
      "B:118",
      "B:119",
      "B:120",
      "B:121",
      "B:122",
      "B:123",
      "B:124",
      "B:125",
      "B:126",
      "B:127",
      "B:128",
      "B:129",
      "B:130",
      "B:131",
      "B:132",
      "B:133",
      "B:134",
      "B:135",
      "B:136",
      "B:137",
      "B:138",
      "B:139",
      "B:140",
      "B:141",
      "B:142",
      "B:143",
      "B:144",
      "B:145",
      "B:146",
      "B:147",
      "B:148",
      "B:149",
      "B:150",
      "B:151",
      "B:152",
      "B:153",
      "B:154",
      "B:155",
      "B:156",
      "B:157",
      "B:158",
      "B:159",
      "B:160",
      "B:161",
      "B:162",
      "B:163",
      "B:164",
      "B:165",
      "B:166",
      "B:167",
      "B:168",
      "B:169",
      "B:170",
      "B:171",
      "B:172",
      "B:173",
      "B:174",
      "B:175",
      "B:176",
      "B:177",
      "B:178",
      "B:179",
      "B:180",
      "B:181",
      "B:182",
      "B:183",
      "B:184",
      "B:185",
      "B:186",
      "B:187",
      "B:188",
      "B:189",
      "B:190",
      "B:191",
      "B:192",
      "B:193",
      "B:194",
      "B:195",
      "B:196",
      "B:197",
      "B:198",
      "B:199",
      "B:200",
      "B:201",
      "B:202",
      "B:203",
      "B:204",
      "B:205",
      "B:206",
      "B:207",
      "B:208",
      "B:209",
      "B:210",
      "B:211",
      "B:212",
      "B:213",
      "B:214",
      "B:215",
      "B:216",
      "B:217",
      "B:218",
      "B:219",
      "B:220",
      "B:221",
      "B:222",
      "B:223",
      "B:224",
      "B:225",
      "B:226",
      "B:227",
      "B:228",
      "B:229",
      "B:230",
      "B:231",
      "B:232",
      "B:233",
      "B:234",
      "B:235",
      "B:236",
      "B:237",
      "B:238",
      "B:239",
      "B:240",
      "B:241",
      "B:242",
      "B:243",
      "B:244",
      "B:245",
      "B:246",
      "B:247",
      "B:248",
      "B:249",
      "B:250",
      "B:251",
      "B:252",
      "B:253",
      "B:254",
      "B:255",
      "B:256",
      "B:257",
      "B:258",
      "B:259",
      "B:260",
      "B:261",
      "C:116",
      "C:117",
      "C:118",
      "C:119",
      "C:120",
      "C:121",
      "C:122",
      "C:123",
      "C:124",
      "C:125",
      "C:126",
      "C:127",
      "C:128",
      "C:129",
      "C:130",
      "C:131",
      "C:132",
      "C:133",
      "C:134",
      "C:135",
      "C:136",
      "C:137",
      "C:138",
      "C:139",
      "C:140",
      "C:141",
      "C:142",
      "C:143",
      "C:144",
      "C:145",
      "C:146",
      "C:147",
      "C:148",
      "C:149",
      "C:150",
      "C:151",
      "C:152",
      "C:153",
      "C:154",
      "C:155",
      "C:156",
      "C:157",
      "C:158",
      "C:159",
      "C:160",
      "C:161",
      "C:162",
      "C:163",
      "C:164",
      "C:165",
      "C:166",
      "C:167",
      "C:168",
      "C:169",
      "C:170",
      "C:171",
      "C:172",
      "C:173",
      "C:174",
      "C:175",
      "C:176",
      "C:177",
      "C:178",
      "C:179",
      "C:180",
      "C:181",
      "C:182",
      "C:183",
      "C:184",
      "C:185",
      "C:186",
      "C:187",
      "C:188",
      "C:189",
      "C:190",
      "C:191",
      "C:192",
      "C:193",
      "C:194",
      "C:195",
      "C:196",
      "C:197",
      "C:198",
      "C:199",
      "C:200",
      "C:201",
      "C:202",
      "C:203",
      "C:204",
      "C:205",
      "C:206",
      "C:207",
      "C:208",
      "C:209",
      "C:210",
      "C:211",
      "C:212",
      "C:213",
      "C:214",
      "C:215",
      "C:216",
      "C:217",
      "C:218",
      "C:219",
      "C:220",
      "C:221",
      "C:222",
      "C:223",
      "C:224",
      "C:225",
      "C:226",
      "C:227",
      "C:228",
      "C:229",
      "C:230",
      "C:231",
      "C:232",
      "C:233",
      "C:234",
      "C:235",
      "C:236",
      "C:237",
      "C:238",
      "C:239",
      "C:240",
      "C:241",
      "C:242",
      "C:243",
      "C:244",
      "C:245",
      "C:246",
      "C:247",
      "C:248",
      "C:249",
      "C:250",
      "C:251",
      "C:252",
      "C:253",
      "C:254",
      "C:255",
      "C:256",
      "C:257",
      "C:258",
      "C:259",
      "C:260",
      "C:261"
    ],
    "A:204": [
      "A:116",
      "A:117",
      "A:118",
      "A:119",
      "A:120",
      "A:121",
      "A:122",
      "A:123",
      "A:124",
      "A:125",
      "A:126",
      "A:127",
      "A:128",
      "A:129",
      "A:130",
      "A:131",
      "A:132",
      "A:133",
      "A:134",
      "A:135",
      "A:136",
      "A:137",
      "A:138",
      "A:139",
      "A:140",
      "A:141",
      "A:142",
      "A:143",
      "A:144",
      "A:145",
      "A:146",
      "A:147",
      "A:148",
      "A:149",
      "A:150",
      "A:151",
      "A:152",
      "A:153",
      "A:154",
      "A:155",
      "A:156",
      "A:157",
      "A:158",
      "A:159",
      "A:160",
      "A:161",
      "A:162",
      "A:163",
      "A:164",
      "A:165",
      "A:166",
      "A:167",
      "A:168",
      "A:169",
      "A:170",
      "A:171",
      "A:172",
      "A:173",
      "A:174",
      "A:175",
      "A:176",
      "A:177",
      "A:178",
      "A:179",
      "A:180",
      "A:181",
      "A:182",
      "A:183",
      "A:184",
      "A:185",
      "A:186",
      "A:187",
      "A:188",
      "A:189",
      "A:190",
      "A:191",
      "A:192",
      "A:193",
      "A:194",
      "A:195",
      "A:196",
      "A:197",
      "A:198",
      "A:199",
      "A:200",
      "A:201",
      "A:202",
      "A:203",
      "A:205",
      "A:206",
      "A:207",
      "A:208",
      "A:209",
      "A:210",
      "A:211",
      "A:212",
      "A:213",
      "A:214",
      "A:215",
      "A:216",
      "A:217",
      "A:218",
      "A:219",
      "A:220",
      "A:221",
      "A:222",
      "A:223",
      "A:224",
      "A:225",
      "A:226",
      "A:227",
      "A:228",
      "A:229",
      "A:230",
      "A:231",
      "A:232",
      "A:233",
      "A:234",
      "A:235",
      "A:236",
      "A:237",
      "A:238",
      "A:239",
      "A:240",
      "A:241",
      "A:242",
      "A:243",
      "A:244",
      "A:245",
      "A:246",
      "A:247",
      "A:248",
      "A:249",
      "A:250",
      "A:251",
      "A:252",
      "A:253",
      "A:254",
      "A:255",
      "A:256",
      "A:257",
      "A:258",
      "A:259",
      "A:260",
      "A:261",
      "B:116",
      "B:117",
      "B:118",
      "B:119",
      "B:120",
      "B:121",
      "B:122",
      "B:123",
      "B:124",
      "B:125",
      "B:126",
      "B:127",
      "B:128",
      "B:129",
      "B:130",
      "B:131",
      "B:132",
      "B:133",
      "B:134",
      "B:135",
      "B:136",
      "B:137",
      "B:138",
      "B:139",
      "B:140",
      "B:141",
      "B:142",
      "B:143",
      "B:144",
      "B:145",
      "B:146",
      "B:147",
      "B:148",
      "B:149",
      "B:150",
      "B:151",
      "B:152",
      "B:153",
      "B:154",
      "B:155",
      "B:156",
      "B:157",
      "B:158",
      "B:159",
      "B:160",
      "B:161",
      "B:162",
      "B:163",
      "B:164",
      "B:165",
      "B:166",
      "B:167",
      "B:168",
      "B:169",
      "B:170",
      "B:171",
      "B:172",
      "B:173",
      "B:174",
      "B:175",
      "B:176",
      "B:177",
      "B:178",
      "B:179",
      "B:180",
      "B:181",
      "B:182",
      "B:183",
      "B:184",
      "B:185",
      "B:186",
      "B:187",
      "B:188",
      "B:189",
      "B:190",
      "B:191",
      "B:192",
      "B:193",
      "B:194",
      "B:195",
      "B:196",
      "B:197",
      "B:198",
      "B:199",
      "B:200",
      "B:201",
      "B:202",
      "B:203",
      "B:204",
      "B:205",
      "B:206",
      "B:207",
      "B:208",
      "B:209",
      "B:210",
      "B:211",
      "B:212",
      "B:213",
      "B:214",
      "B:215",
      "B:216",
      "B:217",
      "B:218",
      "B:219",
      "B:220",
      "B:221",
      "B:222",
      "B:223",
      "B:224",
      "B:225",
      "B:226",
      "B:227",
      "B:228",
      "B:229",
      "B:230",
      "B:231",
      "B:232",
      "B:233",
      "B:234",
      "B:235",
      "B:236",
      "B:237",
      "B:238",
      "B:239",
      "B:240",
      "B:241",
      "B:242",
      "B:243",
      "B:244",
      "B:245",
      "B:246",
      "B:247",
      "B:248",
      "B:249",
      "B:250",
      "B:251",
      "B:252",
      "B:253",
      "B:254",
      "B:255",
      "B:256",
      "B:257",
      "B:258",
      "B:259",
      "B:260",
      "B:261",
      "C:116",
      "C:117",
      "C:118",
      "C:119",
      "C:120",
      "C:121",
      "C:122",
      "C:123",
      "C:124",
      "C:125",
      "C:126",
      "C:127",
      "C:128",
      "C:129",
      "C:130",
      "C:131",
      "C:132",
      "C:133",
      "C:134",
      "C:135",
      "C:136",
      "C:137",
      "C:138",
      "C:139",
      "C:140",
      "C:141",
      "C:142",
      "C:143",
      "C:144",
      "C:145",
      "C:146",
      "C:147",
      "C:148",
      "C:149",
      "C:150",
      "C:151",
      "C:152",
      "C:153",
      "C:154",
      "C:155",
      "C:156",
      "C:157",
      "C:158",
      "C:159",
      "C:160",
      "C:161",
      "C:162",
      "C:163",
      "C:164",
      "C:165",
      "C:166",
      "C:167",
      "C:168",
      "C:169",
      "C:170",
      "C:171",
      "C:172",
      "C:173",
      "C:174",
      "C:175",
      "C:176",
      "C:177",
      "C:178",
      "C:179",
      "C:180",
      "C:181",
      "C:182",
      "C:183",
      "C:184",
      "C:185",
      "C:186",
      "C:187",
      "C:188",
      "C:189",
      "C:190",
      "C:191",
      "C:192",
      "C:193",
      "C:194",
      "C:195",
      "C:196",
      "C:197",
      "C:198",
      "C:199",
      "C:200",
      "C:201",
      "C:202",
      "C:203",
      "C:204",
      "C:205",
      "C:206",
      "C:207",
      "C:208",
      "C:209",
      "C:210",
      "C:211",
      "C:212",
      "C:213",
      "C:214",
      "C:215",
      "C:216",
      "C:217",
      "C:218",
      "C:219",
      "C:220",
      "C:221",
      "C:222",
      "C:223",
      "C:224",
      "C:225",
      "C:226",
      "C:227",
      "C:228",
      "C:229",
      "C:230",
      "C:231",
      "C:232",
      "C:233",
      "C:234",
      "C:235",
      "C:236",
      "C:237",
      "C:238",
      "C:239",
      "C:240",
      "C:241",
      "C:242",
      "C:243",
      "C:244",
      "C:245",
      "C:246",
      "C:247",
      "C:248",
      "C:249",
      "C:250",
      "C:251",
      "C:252",
      "C:253",
      "C:254",
      "C:255",
      "C:256",
      "C:257",
      "C:258",
      "C:259",
      "C:260",
      "C:261"
    ],
    "A:205": [
      "A:116",
      "A:117",
      "A:118",
      "A:119",
      "A:120",
      "A:121",
      "A:122",
      "A:123",
      "A:124",
      "A:125",
      "A:126",
      "A:127",
      "A:128",
      "A:129",
      "A:130",
      "A:131",
      "A:132",
      "A:133",
      "A:134",
      "A:135",
      "A:136",
      "A:137",
      "A:138",
      "A:139",
      "A:140",
      "A:141",
      "A:142",
      "A:143",
      "A:144",
      "A:145",
      "A:146",
      "A:147",
      "A:148",
      "A:149",
      "A:150",
      "A:151",
      "A:152",
      "A:153",
      "A:154",
      "A:155",
      "A:156",
      "A:157",
      "A:158",
      "A:159",
      "A:160",
      "A:161",
      "A:162",
      "A:163",
      "A:164",
      "A:165",
      "A:166",
      "A:167",
      "A:168",
      "A:169",
      "A:170",
      "A:171",
      "A:172",
      "A:173",
      "A:174",
      "A:175",
      "A:176",
      "A:177",
      "A:178",
      "A:179",
      "A:180",
      "A:181",
      "A:182",
      "A:183",
      "A:184",
      "A:185",
      "A:186",
      "A:187",
      "A:188",
      "A:189",
      "A:190",
      "A:191",
      "A:192",
      "A:193",
      "A:194",
      "A:195",
      "A:196",
      "A:197",
      "A:198",
      "A:199",
      "A:200",
      "A:201",
      "A:202",
      "A:203",
      "A:204",
      "A:206",
      "A:207",
      "A:208",
      "A:209",
      "A:210",
      "A:211",
      "A:212",
      "A:213",
      "A:214",
      "A:215",
      "A:216",
      "A:217",
      "A:218",
      "A:219",
      "A:220",
      "A:221",
      "A:222",
      "A:223",
      "A:224",
      "A:225",
      "A:226",
      "A:227",
      "A:228",
      "A:229",
      "A:230",
      "A:231",
      "A:232",
      "A:233",
      "A:234",
      "A:235",
      "A:236",
      "A:237",
      "A:238",
      "A:239",
      "A:240",
      "A:241",
      "A:242",
      "A:243",
      "A:244",
      "A:245",
      "A:246",
      "A:247",
      "A:248",
      "A:249",
      "A:250",
      "A:251",
      "A:252",
      "A:253",
      "A:254",
      "A:255",
      "A:256",
      "A:257",
      "A:258",
      "A:259",
      "A:260",
      "A:261",
      "B:116",
      "B:117",
      "B:118",
      "B:119",
      "B:120",
      "B:121",
      "B:122",
      "B:123",
      "B:124",
      "B:125",
      "B:126",
      "B:127",
      "B:128",
      "B:129",
      "B:130",
      "B:131",
      "B:132",
      "B:133",
      "B:134",
      "B:135",
      "B:136",
      "B:137",
      "B:138",
      "B:139",
      "B:140",
      "B:141",
      "B:142",
      "B:143",
      "B:144",
      "B:145",
      "B:146",
      "B:147",
      "B:148",
      "B:149",
      "B:150",
      "B:151",
      "B:152",
      "B:153",
      "B:154",
      "B:155",
      "B:156",
      "B:157",
      "B:158",
      "B:159",
      "B:160",
      "B:161",
      "B:162",
      "B:163",
      "B:164",
      "B:165",
      "B:166",
      "B:167",
      "B:168",
      "B:169",
      "B:170",
      "B:171",
      "B:172",
      "B:173",
      "B:174",
      "B:175",
      "B:176",
      "B:177",
      "B:178",
      "B:179",
      "B:180",
      "B:181",
      "B:182",
      "B:183",
      "B:184",
      "B:185",
      "B:186",
      "B:187",
      "B:188",
      "B:189",
      "B:190",
      "B:191",
      "B:192",
      "B:193",
      "B:194",
      "B:195",
      "B:196",
      "B:197",
      "B:198",
      "B:199",
      "B:200",
      "B:201",
      "B:202",
      "B:203",
      "B:204",
      "B:205",
      "B:206",
      "B:207",
      "B:208",
      "B:209",
      "B:210",
      "B:211",
      "B:212",
      "B:213",
      "B:214",
      "B:215",
      "B:216",
      "B:217",
      "B:218",
      "B:219",
      "B:220",
      "B:221",
      "B:222",
      "B:223",
      "B:224",
      "B:225",
      "B:226",
      "B:227",
      "B:228",
      "B:229",
      "B:230",
      "B:231",
      "B:232",
      "B:233",
      "B:234",
      "B:235",
      "B:236",
      "B:237",
      "B:238",
      "B:239",
      "B:240",
      "B:241",
      "B:242",
      "B:243",
      "B:244",
      "B:245",
      "B:246",
      "B:247",
      "B:248",
      "B:249",
      "B:250",
      "B:251",
      "B:252",
      "B:253",
      "B:254",
      "B:255",
      "B:256",
      "B:257",
      "B:258",
      "B:259",
      "B:260",
      "B:261",
      "C:116",
      "C:117",
      "C:118",
      "C:119",
      "C:120",
      "C:121",
      "C:122",
      "C:123",
      "C:124",
      "C:125",
      "C:126",
      "C:127",
      "C:128",
      "C:129",
      "C:130",
      "C:131",
      "C:132",
      "C:133",
      "C:134",
      "C:135",
      "C:136",
      "C:137",
      "C:138",
      "C:139",
      "C:140",
      "C:141",
      "C:142",
      "C:143",
      "C:144",
      "C:145",
      "C:146",
      "C:147",
      "C:148",
      "C:149",
      "C:150",
      "C:151",
      "C:152",
      "C:153",
      "C:154",
      "C:155",
      "C:156",
      "C:157",
      "C:158",
      "C:159",
      "C:160",
      "C:161",
      "C:162",
      "C:163",
      "C:164",
      "C:165",
      "C:166",
      "C:167",
      "C:168",
      "C:169",
      "C:170",
      "C:171",
      "C:172",
      "C:173",
      "C:174",
      "C:175",
      "C:176",
      "C:177",
      "C:178",
      "C:179",
      "C:180",
      "C:181",
      "C:182",
      "C:183",
      "C:184",
      "C:185",
      "C:186",
      "C:187",
      "C:188",
      "C:189",
      "C:190",
      "C:191",
      "C:192",
      "C:193",
      "C:194",
      "C:195",
      "C:196",
      "C:197",
      "C:198",
      "C:199",
      "C:200",
      "C:201",
      "C:202",
      "C:203",
      "C:204",
      "C:205",
      "C:206",
      "C:207",
      "C:208",
      "C:209",
      "C:210",
      "C:211",
      "C:212",
      "C:213",
      "C:214",
      "C:215",
      "C:216",
      "C:217",
      "C:218",
      "C:219",
      "C:220",
      "C:221",
      "C:222",
      "C:223",
      "C:224",
      "C:225",
      "C:226",
      "C:227",
      "C:228",
      "C:229",
      "C:230",
      "C:231",
      "C:232",
      "C:233",
      "C:234",
      "C:235",
      "C:236",
      "C:237",
      "C:238",
      "C:239",
      "C:240",
      "C:241",
      "C:242",
      "C:243",
      "C:244",
      "C:245",
      "C:246",
      "C:247",
      "C:248",
      "C:249",
      "C:250",
      "C:251",
      "C:252",
      "C:253",
      "C:254",
      "C:255",
      "C:256",
      "C:257",
      "C:258",
      "C:259",
      "C:260",
      "C:261"
    ],
    "A:206": [
      "A:116",
      "A:117",
      "A:118",
      "A:119",
      "A:120",
      "A:121",
      "A:122",
      "A:123",
      "A:124",
      "A:125",
      "A:126",
      "A:127",
      "A:128",
      "A:129",
      "A:130",
      "A:131",
      "A:132",
      "A:133",
      "A:134",
      "A:135",
      "A:136",
      "A:137",
      "A:138",
      "A:139",
      "A:140",
      "A:141",
      "A:142",
      "A:143",
      "A:144",
      "A:145",
      "A:146",
      "A:147",
      "A:148",
      "A:149",
      "A:150",
      "A:151",
      "A:152",
      "A:153",
      "A:154",
      "A:155",
      "A:156",
      "A:157",
      "A:158",
      "A:159",
      "A:160",
      "A:161",
      "A:162",
      "A:163",
      "A:164",
      "A:165",
      "A:166",
      "A:167",
      "A:168",
      "A:169",
      "A:170",
      "A:171",
      "A:172",
      "A:173",
      "A:174",
      "A:175",
      "A:176",
      "A:177",
      "A:178",
      "A:179",
      "A:180",
      "A:181",
      "A:182",
      "A:183",
      "A:184",
      "A:185",
      "A:186",
      "A:187",
      "A:188",
      "A:189",
      "A:190",
      "A:191",
      "A:192",
      "A:193",
      "A:194",
      "A:195",
      "A:196",
      "A:197",
      "A:198",
      "A:199",
      "A:200",
      "A:201",
      "A:202",
      "A:203",
      "A:204",
      "A:205",
      "A:207",
      "A:208",
      "A:209",
      "A:210",
      "A:211",
      "A:212",
      "A:213",
      "A:214",
      "A:215",
      "A:216",
      "A:217",
      "A:218",
      "A:219",
      "A:220",
      "A:221",
      "A:222",
      "A:223",
      "A:224",
      "A:225",
      "A:226",
      "A:227",
      "A:228",
      "A:229",
      "A:230",
      "A:231",
      "A:232",
      "A:233",
      "A:234",
      "A:235",
      "A:236",
      "A:237",
      "A:238",
      "A:239",
      "A:240",
      "A:241",
      "A:242",
      "A:243",
      "A:244",
      "A:245",
      "A:246",
      "A:247",
      "A:248",
      "A:249",
      "A:250",
      "A:251",
      "A:252",
      "A:253",
      "A:254",
      "A:255",
      "A:256",
      "A:257",
      "A:258",
      "A:259",
      "A:260",
      "A:261",
      "B:116",
      "B:117",
      "B:118",
      "B:119",
      "B:120",
      "B:121",
      "B:122",
      "B:123",
      "B:124",
      "B:125",
      "B:126",
      "B:127",
      "B:128",
      "B:129",
      "B:130",
      "B:131",
      "B:132",
      "B:133",
      "B:134",
      "B:135",
      "B:136",
      "B:137",
      "B:138",
      "B:139",
      "B:140",
      "B:141",
      "B:142",
      "B:143",
      "B:144",
      "B:145",
      "B:146",
      "B:147",
      "B:148",
      "B:149",
      "B:150",
      "B:151",
      "B:152",
      "B:153",
      "B:154",
      "B:155",
      "B:156",
      "B:157",
      "B:158",
      "B:159",
      "B:160",
      "B:161",
      "B:162",
      "B:163",
      "B:164",
      "B:165",
      "B:166",
      "B:167",
      "B:168",
      "B:169",
      "B:170",
      "B:171",
      "B:172",
      "B:173",
      "B:174",
      "B:175",
      "B:176",
      "B:177",
      "B:178",
      "B:179",
      "B:180",
      "B:181",
      "B:182",
      "B:183",
      "B:184",
      "B:185",
      "B:186",
      "B:187",
      "B:188",
      "B:189",
      "B:190",
      "B:191",
      "B:192",
      "B:193",
      "B:194",
      "B:195",
      "B:196",
      "B:197",
      "B:198",
      "B:199",
      "B:200",
      "B:201",
      "B:202",
      "B:203",
      "B:204",
      "B:205",
      "B:206",
      "B:207",
      "B:208",
      "B:209",
      "B:210",
      "B:211",
      "B:212",
      "B:213",
      "B:214",
      "B:215",
      "B:216",
      "B:217",
      "B:218",
      "B:219",
      "B:220",
      "B:221",
      "B:222",
      "B:223",
      "B:224",
      "B:225",
      "B:226",
      "B:227",
      "B:228",
      "B:229",
      "B:230",
      "B:231",
      "B:232",
      "B:233",
      "B:234",
      "B:235",
      "B:236",
      "B:237",
      "B:238",
      "B:239",
      "B:240",
      "B:241",
      "B:242",
      "B:243",
      "B:244",
      "B:245",
      "B:246",
      "B:247",
      "B:248",
      "B:249",
      "B:250",
      "B:251",
      "B:252",
      "B:253",
      "B:254",
      "B:255",
      "B:256",
      "B:257",
      "B:258",
      "B:259",
      "B:260",
      "B:261",
      "C:116",
      "C:117",
      "C:118",
      "C:119",
      "C:120",
      "C:121",
      "C:122",
      "C:123",
      "C:124",
      "C:125",
      "C:126",
      "C:127",
      "C:128",
      "C:129",
      "C:130",
      "C:131",
      "C:132",
      "C:133",
      "C:134",
      "C:135",
      "C:136",
      "C:137",
      "C:138",
      "C:139",
      "C:140",
      "C:141",
      "C:142",
      "C:143",
      "C:144",
      "C:145",
      "C:146",
      "C:147",
      "C:148",
      "C:149",
      "C:150",
      "C:151",
      "C:152",
      "C:153",
      "C:154",
      "C:155",
      "C:156",
      "C:157",
      "C:158",
      "C:159",
      "C:160",
      "C:161",
      "C:162",
      "C:163",
      "C:164",
      "C:165",
      "C:166",
      "C:167",
      "C:168",
      "C:169",
      "C:170",
      "C:171",
      "C:172",
      "C:173",
      "C:174",
      "C:175",
      "C:176",
      "C:177",
      "C:178",
      "C:179",
      "C:180",
      "C:181",
      "C:182",
      "C:183",
      "C:184",
      "C:185",
      "C:186",
      "C:187",
      "C:188",
      "C:189",
      "C:190",
      "C:191",
      "C:192",
      "C:193",
      "C:194",
      "C:195",
      "C:196",
      "C:197",
      "C:198",
      "C:199",
      "C:200",
      "C:201",
      "C:202",
      "C:203",
      "C:204",
      "C:205",
      "C:206",
      "C:207",
      "C:208",
      "C:209",
      "C:210",
      "C:211",
      "C:212",
      "C:213",
      "C:214",
      "C:215",
      "C:216",
      "C:217",
      "C:218",
      "C:219",
      "C:220",
      "C:221",
      "C:222",
      "C:223",
      "C:224",
      "C:225",
      "C:226",
      "C:227",
      "C:228",
      "C:229",
      "C:230",
      "C:231",
      "C:232",
      "C:233",
      "C:234",
      "C:235",
      "C:236",
      "C:237",
      "C:238",
      "C:239",
      "C:240",
      "C:241",
      "C:242",
      "C:243",
      "C:244",
      "C:245",
      "C:246",
      "C:247",
      "C:248",
      "C:249",
      "C:250",
      "C:251",
      "C:252",
      "C:253",
      "C:254",
      "C:255",
      "C:256",
      "C:257",
      "C:258",
      "C:259",
      "C:260",
      "C:261"
    ],
    "A:207": [
      "A:116",
      "A:117",
      "A:118",
      "A:119",
      "A:120",
      "A:121",
      "A:122",
      "A:123",
      "A:124",
      "A:125",
      "A:126",
      "A:127",
      "A:128",
      "A:129",
      "A:130",
      "A:131",
      "A:132",
      "A:133",
      "A:134",
      "A:135",
      "A:136",
      "A:137",
      "A:138",
      "A:139",
      "A:140",
      "A:141",
      "A:142",
      "A:143",
      "A:144",
      "A:145",
      "A:146",
      "A:147",
      "A:148",
      "A:149",
      "A:150",
      "A:151",
      "A:152",
      "A:153",
      "A:154",
      "A:155",
      "A:156",
      "A:157",
      "A:158",
      "A:159",
      "A:160",
      "A:161",
      "A:162",
      "A:163",
      "A:164",
      "A:165",
      "A:166",
      "A:167",
      "A:168",
      "A:169",
      "A:170",
      "A:171",
      "A:172",
      "A:173",
      "A:174",
      "A:175",
      "A:176",
      "A:177",
      "A:178",
      "A:179",
      "A:180",
      "A:181",
      "A:182",
      "A:183",
      "A:184",
      "A:185",
      "A:186",
      "A:187",
      "A:188",
      "A:189",
      "A:190",
      "A:191",
      "A:192",
      "A:193",
      "A:194",
      "A:195",
      "A:196",
      "A:197",
      "A:198",
      "A:199",
      "A:200",
      "A:201",
      "A:202",
      "A:203",
      "A:204",
      "A:205",
      "A:206",
      "A:208",
      "A:209",
      "A:210",
      "A:211",
      "A:212",
      "A:213",
      "A:214",
      "A:215",
      "A:216",
      "A:217",
      "A:218",
      "A:219",
      "A:220",
      "A:221",
      "A:222",
      "A:223",
      "A:224",
      "A:225",
      "A:226",
      "A:227",
      "A:228",
      "A:229",
      "A:230",
      "A:231",
      "A:232",
      "A:233",
      "A:234",
      "A:235",
      "A:236",
      "A:237",
      "A:238",
      "A:239",
      "A:240",
      "A:241",
      "A:242",
      "A:243",
      "A:244",
      "A:245",
      "A:246",
      "A:247",
      "A:248",
      "A:249",
      "A:250",
      "A:251",
      "A:252",
      "A:253",
      "A:254",
      "A:255",
      "A:256",
      "A:257",
      "A:258",
      "A:259",
      "A:260",
      "A:261",
      "B:116",
      "B:117",
      "B:118",
      "B:119",
      "B:120",
      "B:121",
      "B:122",
      "B:123",
      "B:124",
      "B:125",
      "B:126",
      "B:127",
      "B:128",
      "B:129",
      "B:130",
      "B:131",
      "B:132",
      "B:133",
      "B:134",
      "B:135",
      "B:136",
      "B:137",
      "B:138",
      "B:139",
      "B:140",
      "B:141",
      "B:142",
      "B:143",
      "B:144",
      "B:145",
      "B:146",
      "B:147",
      "B:148",
      "B:149",
      "B:150",
      "B:151",
      "B:152",
      "B:153",
      "B:154",
      "B:155",
      "B:156",
      "B:157",
      "B:158",
      "B:159",
      "B:160",
      "B:161",
      "B:162",
      "B:163",
      "B:164",
      "B:165",
      "B:166",
      "B:167",
      "B:168",
      "B:169",
      "B:170",
      "B:171",
      "B:172",
      "B:173",
      "B:174",
      "B:175",
      "B:176",
      "B:177",
      "B:178",
      "B:179",
      "B:180",
      "B:181",
      "B:182",
      "B:183",
      "B:184",
      "B:185",
      "B:186",
      "B:187",
      "B:188",
      "B:189",
      "B:190",
      "B:191",
      "B:192",
      "B:193",
      "B:194",
      "B:195",
      "B:196",
      "B:197",
      "B:198",
      "B:199",
      "B:200",
      "B:201",
      "B:202",
      "B:203",
      "B:204",
      "B:205",
      "B:206",
      "B:207",
      "B:208",
      "B:209",
      "B:210",
      "B:211",
      "B:212",
      "B:213",
      "B:214",
      "B:215",
      "B:216",
      "B:217",
      "B:218",
      "B:219",
      "B:220",
      "B:221",
      "B:222",
      "B:223",
      "B:224",
      "B:225",
      "B:226",
      "B:227",
      "B:228",
      "B:229",
      "B:230",
      "B:231",
      "B:232",
      "B:233",
      "B:234",
      "B:235",
      "B:236",
      "B:237",
      "B:238",
      "B:239",
      "B:240",
      "B:241",
      "B:242",
      "B:243",
      "B:244",
      "B:245",
      "B:246",
      "B:247",
      "B:248",
      "B:249",
      "B:250",
      "B:251",
      "B:252",
      "B:253",
      "B:254",
      "B:255",
      "B:256",
      "B:257",
      "B:258",
      "B:259",
      "B:260",
      "B:261",
      "C:116",
      "C:117",
      "C:118",
      "C:119",
      "C:120",
      "C:121",
      "C:122",
      "C:123",
      "C:124",
      "C:125",
      "C:126",
      "C:127",
      "C:128",
      "C:129",
      "C:130",
      "C:131",
      "C:132",
      "C:133",
      "C:134",
      "C:135",
      "C:136",
      "C:137",
      "C:138",
      "C:139",
      "C:140",
      "C:141",
      "C:142",
      "C:143",
      "C:144",
      "C:145",
      "C:146",
      "C:147",
      "C:148",
      "C:149",
      "C:150",
      "C:151",
      "C:152",
      "C:153",
      "C:154",
      "C:155",
      "C:156",
      "C:157",
      "C:158",
      "C:159",
      "C:160",
      "C:161",
      "C:162",
      "C:163",
      "C:164",
      "C:165",
      "C:166",
      "C:167",
      "C:168",
      "C:169",
      "C:170",
      "C:171",
      "C:172",
      "C:173",
      "C:174",
      "C:175",
      "C:176",
      "C:177",
      "C:178",
      "C:179",
      "C:180",
      "C:181",
      "C:182",
      "C:183",
      "C:184",
      "C:185",
      "C:186",
      "C:187",
      "C:188",
      "C:189",
      "C:190",
      "C:191",
      "C:192",
      "C:193",
      "C:194",
      "C:195",
      "C:196",
      "C:197",
      "C:198",
      "C:199",
      "C:200",
      "C:201",
      "C:202",
      "C:203",
      "C:204",
      "C:205",
      "C:206",
      "C:207",
      "C:208",
      "C:209",
      "C:210",
      "C:211",
      "C:212",
      "C:213",
      "C:214",
      "C:215",
      "C:216",
      "C:217",
      "C:218",
      "C:219",
      "C:220",
      "C:221",
      "C:222",
      "C:223",
      "C:224",
      "C:225",
      "C:226",
      "C:227",
      "C:228",
      "C:229",
      "C:230",
      "C:231",
      "C:232",
      "C:233",
      "C:234",
      "C:235",
      "C:236",
      "C:237",
      "C:238",
      "C:239",
      "C:240",
      "C:241",
      "C:242",
      "C:243",
      "C:244",
      "C:245",
      "C:246",
      "C:247",
      "C:248",
      "C:249",
      "C:250",
      "C:251",
      "C:252",
      "C:253",
      "C:254",
      "C:255",
      "C:256",
      "C:257",
      "C:258",
      "C:259",
      "C:260",
      "C:261"
    ],
    "A:208": [
      "A:116",
      "A:117",
      "A:118",
      "A:119",
      "A:120",
      "A:121",
      "A:122",
      "A:123",
      "A:124",
      "A:125",
      "A:126",
      "A:127",
      "A:128",
      "A:129",
      "A:130",
      "A:131",
      "A:132",
      "A:133",
      "A:134",
      "A:135",
      "A:136",
      "A:137",
      "A:138",
      "A:139",
      "A:140",
      "A:141",
      "A:142",
      "A:143",
      "A:144",
      "A:145",
      "A:146",
      "A:147",
      "A:148",
      "A:149",
      "A:150",
      "A:151",
      "A:152",
      "A:153",
      "A:154",
      "A:155",
      "A:156",
      "A:157",
      "A:158",
      "A:159",
      "A:160",
      "A:161",
      "A:162",
      "A:163",
      "A:164",
      "A:165",
      "A:166",
      "A:167",
      "A:168",
      "A:169",
      "A:170",
      "A:171",
      "A:172",
      "A:173",
      "A:174",
      "A:175",
      "A:176",
      "A:177",
      "A:178",
      "A:179",
      "A:180",
      "A:181",
      "A:182",
      "A:183",
      "A:184",
      "A:185",
      "A:186",
      "A:187",
      "A:188",
      "A:189",
      "A:190",
      "A:191",
      "A:192",
      "A:193",
      "A:194",
      "A:195",
      "A:196",
      "A:197",
      "A:198",
      "A:199",
      "A:200",
      "A:201",
      "A:202",
      "A:203",
      "A:204",
      "A:205",
      "A:206",
      "A:207",
      "A:209",
      "A:210",
      "A:211",
      "A:212",
      "A:213",
      "A:214",
      "A:215",
      "A:216",
      "A:217",
      "A:218",
      "A:219",
      "A:220",
      "A:221",
      "A:222",
      "A:223",
      "A:224",
      "A:225",
      "A:226",
      "A:227",
      "A:228",
      "A:229",
      "A:230",
      "A:231",
      "A:232",
      "A:233",
      "A:234",
      "A:235",
      "A:236",
      "A:237",
      "A:238",
      "A:239",
      "A:240",
      "A:241",
      "A:242",
      "A:243",
      "A:244",
      "A:245",
      "A:246",
      "A:247",
      "A:248",
      "A:249",
      "A:250",
      "A:251",
      "A:252",
      "A:253",
      "A:254",
      "A:255",
      "A:256",
      "A:257",
      "A:258",
      "A:259",
      "A:260",
      "A:261",
      "B:116",
      "B:117",
      "B:118",
      "B:119",
      "B:120",
      "B:121",
      "B:122",
      "B:123",
      "B:124",
      "B:125",
      "B:126",
      "B:127",
      "B:128",
      "B:129",
      "B:130",
      "B:131",
      "B:132",
      "B:133",
      "B:134",
      "B:135",
      "B:136",
      "B:137",
      "B:138",
      "B:139",
      "B:140",
      "B:141",
      "B:142",
      "B:143",
      "B:144",
      "B:145",
      "B:146",
      "B:147",
      "B:148",
      "B:149",
      "B:150",
      "B:151",
      "B:152",
      "B:153",
      "B:154",
      "B:155",
      "B:156",
      "B:157",
      "B:158",
      "B:159",
      "B:160",
      "B:161",
      "B:162",
      "B:163",
      "B:164",
      "B:165",
      "B:166",
      "B:167",
      "B:168",
      "B:169",
      "B:170",
      "B:171",
      "B:172",
      "B:173",
      "B:174",
      "B:175",
      "B:176",
      "B:177",
      "B:178",
      "B:179",
      "B:180",
      "B:181",
      "B:182",
      "B:183",
      "B:184",
      "B:185",
      "B:186",
      "B:187",
      "B:188",
      "B:189",
      "B:190",
      "B:191",
      "B:192",
      "B:193",
      "B:194",
      "B:195",
      "B:196",
      "B:197",
      "B:198",
      "B:199",
      "B:200",
      "B:201",
      "B:202",
      "B:203",
      "B:204",
      "B:205",
      "B:206",
      "B:207",
      "B:208",
      "B:209",
      "B:210",
      "B:211",
      "B:212",
      "B:213",
      "B:214",
      "B:215",
      "B:216",
      "B:217",
      "B:218",
      "B:219",
      "B:220",
      "B:221",
      "B:222",
      "B:223",
      "B:224",
      "B:225",
      "B:226",
      "B:227",
      "B:228",
      "B:229",
      "B:230",
      "B:231",
      "B:232",
      "B:233",
      "B:234",
      "B:235",
      "B:236",
      "B:237",
      "B:238",
      "B:239",
      "B:240",
      "B:241",
      "B:242",
      "B:243",
      "B:244",
      "B:245",
      "B:246",
      "B:247",
      "B:248",
      "B:249",
      "B:250",
      "B:251",
      "B:252",
      "B:253",
      "B:254",
      "B:255",
      "B:256",
      "B:257",
      "B:258",
      "B:259",
      "B:260",
      "B:261",
      "C:116",
      "C:117",
      "C:118",
      "C:119",
      "C:120",
      "C:121",
      "C:122",
      "C:123",
      "C:124",
      "C:125",
      "C:126",
      "C:127",
      "C:128",
      "C:129",
      "C:130",
      "C:131",
      "C:132",
      "C:133",
      "C:134",
      "C:135",
      "C:136",
      "C:137",
      "C:138",
      "C:139",
      "C:140",
      "C:141",
      "C:142",
      "C:143",
      "C:144",
      "C:145",
      "C:146",
      "C:147",
      "C:148",
      "C:149",
      "C:150",
      "C:151",
      "C:152",
      "C:153",
      "C:154",
      "C:155",
      "C:156",
      "C:157",
      "C:158",
      "C:159",
      "C:160",
      "C:161",
      "C:162",
      "C:163",
      "C:164",
      "C:165",
      "C:166",
      "C:167",
      "C:168",
      "C:169",
      "C:170",
      "C:171",
      "C:172",
      "C:173",
      "C:174",
      "C:175",
      "C:176",
      "C:177",
      "C:178",
      "C:179",
      "C:180",
      "C:181",
      "C:182",
      "C:183",
      "C:184",
      "C:185",
      "C:186",
      "C:187",
      "C:188",
      "C:189",
      "C:190",
      "C:191",
      "C:192",
      "C:193",
      "C:194",
      "C:195",
      "C:196",
      "C:197",
      "C:198",
      "C:199",
      "C:200",
      "C:201",
      "C:202",
      "C:203",
      "C:204",
      "C:205",
      "C:206",
      "C:207",
      "C:208",
      "C:209",
      "C:210",
      "C:211",
      "C:212",
      "C:213",
      "C:214",
      "C:215",
      "C:216",
      "C:217",
      "C:218",
      "C:219",
      "C:220",
      "C:221",
      "C:222",
      "C:223",
      "C:224",
      "C:225",
      "C:226",
      "C:227",
      "C:228",
      "C:229",
      "C:230",
      "C:231",
      "C:232",
      "C:233",
      "C:234",
      "C:235",
      "C:236",
      "C:237",
      "C:238",
      "C:239",
      "C:240",
      "C:241",
      "C:242",
      "C:243",
      "C:244",
      "C:245",
      "C:246",
      "C:247",
      "C:248",
      "C:249",
      "C:250",
      "C:251",
      "C:252",
      "C:253",
      "C:254",
      "C:255",
      "C:256",
      "C:257",
      "C:258",
      "C:259",
      "C:260",
      "C:261"
    ],
    "A:209": [
      "A:116",
      "A:117",
      "A:118",
      "A:119",
      "A:120",
      "A:121",
      "A:122",
      "A:123",
      "A:124",
      "A:125",
      "A:126",
      "A:127",
      "A:128",
      "A:129",
      "A:130",
      "A:131",
      "A:132",
      "A:133",
      "A:134",
      "A:135",
      "A:136",
      "A:137",
      "A:138",
      "A:139",
      "A:140",
      "A:141",
      "A:142",
      "A:143",
      "A:144",
      "A:145",
      "A:146",
      "A:147",
      "A:148",
      "A:149",
      "A:150",
      "A:151",
      "A:152",
      "A:153",
      "A:154",
      "A:155",
      "A:156",
      "A:157",
      "A:158",
      "A:159",
      "A:160",
      "A:161",
      "A:162",
      "A:163",
      "A:164",
      "A:165",
      "A:166",
      "A:167",
      "A:168",
      "A:169",
      "A:170",
      "A:171",
      "A:172",
      "A:173",
      "A:174",
      "A:175",
      "A:176",
      "A:177",
      "A:178",
      "A:179",
      "A:180",
      "A:181",
      "A:182",
      "A:183",
      "A:184",
      "A:185",
      "A:186",
      "A:187",
      "A:188",
      "A:189",
      "A:190",
      "A:191",
      "A:192",
      "A:193",
      "A:194",
      "A:195",
      "A:196",
      "A:197",
      "A:198",
      "A:199",
      "A:200",
      "A:201",
      "A:202",
      "A:203",
      "A:204",
      "A:205",
      "A:206",
      "A:207",
      "A:208",
      "A:210",
      "A:211",
      "A:212",
      "A:213",
      "A:214",
      "A:215",
      "A:216",
      "A:217",
      "A:218",
      "A:219",
      "A:220",
      "A:221",
      "A:222",
      "A:223",
      "A:224",
      "A:225",
      "A:226",
      "A:227",
      "A:228",
      "A:229",
      "A:230",
      "A:231",
      "A:232",
      "A:233",
      "A:234",
      "A:235",
      "A:236",
      "A:237",
      "A:238",
      "A:239",
      "A:240",
      "A:241",
      "A:242",
      "A:243",
      "A:244",
      "A:245",
      "A:246",
      "A:247",
      "A:248",
      "A:249",
      "A:250",
      "A:251",
      "A:252",
      "A:253",
      "A:254",
      "A:255",
      "A:256",
      "A:257",
      "A:258",
      "A:259",
      "A:260",
      "A:261",
      "B:116",
      "B:117",
      "B:118",
      "B:119",
      "B:120",
      "B:121",
      "B:122",
      "B:123",
      "B:124",
      "B:125",
      "B:126",
      "B:127",
      "B:128",
      "B:129",
      "B:130",
      "B:131",
      "B:132",
      "B:133",
      "B:134",
      "B:135",
      "B:136",
      "B:137",
      "B:138",
      "B:139",
      "B:140",
      "B:141",
      "B:142",
      "B:143",
      "B:144",
      "B:145",
      "B:146",
      "B:147",
      "B:148",
      "B:149",
      "B:150",
      "B:151",
      "B:152",
      "B:153",
      "B:154",
      "B:155",
      "B:156",
      "B:157",
      "B:158",
      "B:159",
      "B:160",
      "B:161",
      "B:162",
      "B:163",
      "B:164",
      "B:165",
      "B:166",
      "B:167",
      "B:168",
      "B:169",
      "B:170",
      "B:171",
      "B:172",
      "B:173",
      "B:174",
      "B:175",
      "B:176",
      "B:177",
      "B:178",
      "B:179",
      "B:180",
      "B:181",
      "B:182",
      "B:183",
      "B:184",
      "B:185",
      "B:186",
      "B:187",
      "B:188",
      "B:189",
      "B:190",
      "B:191",
      "B:192",
      "B:193",
      "B:194",
      "B:195",
      "B:196",
      "B:197",
      "B:198",
      "B:199",
      "B:200",
      "B:201",
      "B:202",
      "B:203",
      "B:204",
      "B:205",
      "B:206",
      "B:207",
      "B:208",
      "B:209",
      "B:210",
      "B:211",
      "B:212",
      "B:213",
      "B:214",
      "B:215",
      "B:216",
      "B:217",
      "B:218",
      "B:219",
      "B:220",
      "B:221",
      "B:222",
      "B:223",
      "B:224",
      "B:225",
      "B:226",
      "B:227",
      "B:228",
      "B:229",
      "B:230",
      "B:231",
      "B:232",
      "B:233",
      "B:234",
      "B:235",
      "B:236",
      "B:237",
      "B:238",
      "B:239",
      "B:240",
      "B:241",
      "B:242",
      "B:243",
      "B:244",
      "B:245",
      "B:246",
      "B:247",
      "B:248",
      "B:249",
      "B:250",
      "B:251",
      "B:252",
      "B:253",
      "B:254",
      "B:255",
      "B:256",
      "B:257",
      "B:258",
      "B:259",
      "B:260",
      "B:261",
      "C:116",
      "C:117",
      "C:118",
      "C:119",
      "C:120",
      "C:121",
      "C:122",
      "C:123",
      "C:124",
      "C:125",
      "C:126",
      "C:127",
      "C:128",
      "C:129",
      "C:130",
      "C:131",
      "C:132",
      "C:133",
      "C:134",
      "C:135",
      "C:136",
      "C:137",
      "C:138",
      "C:139",
      "C:140",
      "C:141",
      "C:142",
      "C:143",
      "C:144",
      "C:145",
      "C:146",
      "C:147",
      "C:148",
      "C:149",
      "C:150",
      "C:151",
      "C:152",
      "C:153",
      "C:154",
      "C:155",
      "C:156",
      "C:157",
      "C:158",
      "C:159",
      "C:160",
      "C:161",
      "C:162",
      "C:163",
      "C:164",
      "C:165",
      "C:166",
      "C:167",
      "C:168",
      "C:169",
      "C:170",
      "C:171",
      "C:172",
      "C:173",
      "C:174",
      "C:175",
      "C:176",
      "C:177",
      "C:178",
      "C:179",
      "C:180",
      "C:181",
      "C:182",
      "C:183",
      "C:184",
      "C:185",
      "C:186",
      "C:187",
      "C:188",
      "C:189",
      "C:190",
      "C:191",
      "C:192",
      "C:193",
      "C:194",
      "C:195",
      "C:196",
      "C:197",
      "C:198",
      "C:199",
      "C:200",
      "C:201",
      "C:202",
      "C:203",
      "C:204",
      "C:205",
      "C:206",
      "C:207",
      "C:208",
      "C:209",
      "C:210",
      "C:211",
      "C:212",
      "C:213",
      "C:214",
      "C:215",
      "C:216",
      "C:217",
      "C:218",
      "C:219",
      "C:220",
      "C:221",
      "C:222",
      "C:223",
      "C:224",
      "C:225",
      "C:226",
      "C:227",
      "C:228",
      "C:229",
      "C:230",
      "C:231",
      "C:232",
      "C:233",
      "C:234",
      "C:235",
      "C:236",
      "C:237",
      "C:238",
      "C:239",
      "C:240",
      "C:241",
      "C:242",
      "C:243",
      "C:244",
      "C:245",
      "C:246",
      "C:247",
      "C:248",
      "C:249",
      "C:250",
      "C:251",
      "C:252",
      "C:253",
      "C:254",
      "C:255",
      "C:256",
      "C:257",
      "C:258",
      "C:259",
      "C:260",
      "C:261"
    ],
    "A:210": [
      "A:116",
      "A:117",
      "A:118",
      "A:119",
      "A:120",
      "A:121",
      "A:122",
      "A:123",
      "A:124",
      "A:125",
      "A:126",
      "A:127",
      "A:128",
      "A:129",
      "A:130",
      "A:131",
      "A:132",
      "A:133",
      "A:134",
      "A:135",
      "A:136",
      "A:137",
      "A:138",
      "A:139",
      "A:140",
      "A:141",
      "A:142",
      "A:143",
      "A:144",
      "A:145",
      "A:146",
      "A:147",
      "A:148",
      "A:149",
      "A:150",
      "A:151",
      "A:152",
      "A:153",
      "A:154",
      "A:155",
      "A:156",
      "A:157",
      "A:158",
      "A:159",
      "A:160",
      "A:161",
      "A:162",
      "A:163",
      "A:164",
      "A:165",
      "A:166",
      "A:167",
      "A:168",
      "A:169",
      "A:170",
      "A:171",
      "A:172",
      "A:173",
      "A:174",
      "A:175",
      "A:176",
      "A:177",
      "A:178",
      "A:179",
      "A:180",
      "A:181",
      "A:182",
      "A:183",
      "A:184",
      "A:185",
      "A:186",
      "A:187",
      "A:188",
      "A:189",
      "A:190",
      "A:191",
      "A:192",
      "A:193",
      "A:194",
      "A:195",
      "A:196",
      "A:197",
      "A:198",
      "A:199",
      "A:200",
      "A:201",
      "A:202",
      "A:203",
      "A:204",
      "A:205",
      "A:206",
      "A:207",
      "A:208",
      "A:209",
      "A:211",
      "A:212",
      "A:213",
      "A:214",
      "A:215",
      "A:216",
      "A:217",
      "A:218",
      "A:219",
      "A:220",
      "A:221",
      "A:222",
      "A:223",
      "A:224",
      "A:225",
      "A:226",
      "A:227",
      "A:228",
      "A:229",
      "A:230",
      "A:231",
      "A:232",
      "A:233",
      "A:234",
      "A:235",
      "A:236",
      "A:237",
      "A:238",
      "A:239",
      "A:240",
      "A:241",
      "A:242",
      "A:243",
      "A:244",
      "A:245",
      "A:246",
      "A:247",
      "A:248",
      "A:249",
      "A:250",
      "A:251",
      "A:252",
      "A:253",
      "A:254",
      "A:255",
      "A:256",
      "A:257",
      "A:258",
      "A:259",
      "A:260",
      "A:261",
      "B:116",
      "B:117",
      "B:118",
      "B:119",
      "B:120",
      "B:121",
      "B:122",
      "B:123",
      "B:124",
      "B:125",
      "B:126",
      "B:127",
      "B:128",
      "B:129",
      "B:130",
      "B:131",
      "B:132",
      "B:133",
      "B:134",
      "B:135",
      "B:136",
      "B:137",
      "B:138",
      "B:139",
      "B:140",
      "B:141",
      "B:142",
      "B:143",
      "B:144",
      "B:145",
      "B:146",
      "B:147",
      "B:148",
      "B:149",
      "B:150",
      "B:151",
      "B:152",
      "B:153",
      "B:154",
      "B:155",
      "B:156",
      "B:157",
      "B:158",
      "B:159",
      "B:160",
      "B:161",
      "B:162",
      "B:163",
      "B:164",
      "B:165",
      "B:166",
      "B:167",
      "B:168",
      "B:169",
      "B:170",
      "B:171",
      "B:172",
      "B:173",
      "B:174",
      "B:175",
      "B:176",
      "B:177",
      "B:178",
      "B:179",
      "B:180",
      "B:181",
      "B:182",
      "B:183",
      "B:184",
      "B:185",
      "B:186",
      "B:187",
      "B:188",
      "B:189",
      "B:190",
      "B:191",
      "B:192",
      "B:193",
      "B:194",
      "B:195",
      "B:196",
      "B:197",
      "B:198",
      "B:199",
      "B:200",
      "B:201",
      "B:202",
      "B:203",
      "B:204",
      "B:205",
      "B:206",
      "B:207",
      "B:208",
      "B:209",
      "B:210",
      "B:211",
      "B:212",
      "B:213",
      "B:214",
      "B:215",
      "B:216",
      "B:217",
      "B:218",
      "B:219",
      "B:220",
      "B:221",
      "B:222",
      "B:223",
      "B:224",
      "B:225",
      "B:226",
      "B:227",
      "B:228",
      "B:229",
      "B:230",
      "B:231",
      "B:232",
      "B:233",
      "B:234",
      "B:235",
      "B:236",
      "B:237",
      "B:238",
      "B:239",
      "B:240",
      "B:241",
      "B:242",
      "B:243",
      "B:244",
      "B:245",
      "B:246",
      "B:247",
      "B:248",
      "B:249",
      "B:250",
      "B:251",
      "B:252",
      "B:253",
      "B:254",
      "B:255",
      "B:256",
      "B:257",
      "B:258",
      "B:259",
      "B:260",
      "B:261",
      "C:116",
      "C:117",
      "C:118",
      "C:119",
      "C:120",
      "C:121",
      "C:122",
      "C:123",
      "C:124",
      "C:125",
      "C:126",
      "C:127",
      "C:128",
      "C:129",
      "C:130",
      "C:131",
      "C:132",
      "C:133",
      "C:134",
      "C:135",
      "C:136",
      "C:137",
      "C:138",
      "C:139",
      "C:140",
      "C:141",
      "C:142",
      "C:143",
      "C:144",
      "C:145",
      "C:146",
      "C:147",
      "C:148",
      "C:149",
      "C:150",
      "C:151",
      "C:152",
      "C:153",
      "C:154",
      "C:155",
      "C:156",
      "C:157",
      "C:158",
      "C:159",
      "C:160",
      "C:161",
      "C:162",
      "C:163",
      "C:164",
      "C:165",
      "C:166",
      "C:167",
      "C:168",
      "C:169",
      "C:170",
      "C:171",
      "C:172",
      "C:173",
      "C:174",
      "C:175",
      "C:176",
      "C:177",
      "C:178",
      "C:179",
      "C:180",
      "C:181",
      "C:182",
      "C:183",
      "C:184",
      "C:185",
      "C:186",
      "C:187",
      "C:188",
      "C:189",
      "C:190",
      "C:191",
      "C:192",
      "C:193",
      "C:194",
      "C:195",
      "C:196",
      "C:197",
      "C:198",
      "C:199",
      "C:200",
      "C:201",
      "C:202",
      "C:203",
      "C:204",
      "C:205",
      "C:206",
      "C:207",
      "C:208",
      "C:209",
      "C:210",
      "C:211",
      "C:212",
      "C:213",
      "C:214",
      "C:215",
      "C:216",
      "C:217",
      "C:218",
      "C:219",
      "C:220",
      "C:221",
      "C:222",
      "C:223",
      "C:224",
      "C:225",
      "C:226",
      "C:227",
      "C:228",
      "C:229",
      "C:230",
      "C:231",
      "C:232",
      "C:233",
      "C:234",
      "C:235",
      "C:236",
      "C:237",
      "C:238",
      "C:239",
      "C:240",
      "C:241",
      "C:242",
      "C:243",
      "C:244",
      "C:245",
      "C:246",
      "C:247",
      "C:248",
      "C:249",
      "C:250",
      "C:251",
      "C:252",
      "C:253",
      "C:254",
      "C:255",
      "C:256",
      "C:257",
      "C:258",
      "C:259",
      "C:260",
      "C:261"
    ],
    "A:211": [
      "A:116",
      "A:117",
      "A:118",
      "A:119",
      "A:120",
      "A:121",
      "A:122",
      "A:123",
      "A:124",
      "A:125",
      "A:126",
      "A:127",
      "A:128",
      "A:129",
      "A:130",
      "A:131",
      "A:132",
      "A:133",
      "A:134",
      "A:135",
      "A:136",
      "A:137",
      "A:138",
      "A:139",
      "A:140",
      "A:141",
      "A:142",
      "A:143",
      "A:144",
      "A:145",
      "A:146",
      "A:147",
      "A:148",
      "A:149",
      "A:150",
      "A:151",
      "A:152",
      "A:153",
      "A:154",
      "A:155",
      "A:156",
      "A:157",
      "A:158",
      "A:159",
      "A:160",
      "A:161",
      "A:162",
      "A:163",
      "A:164",
      "A:165",
      "A:166",
      "A:167",
      "A:168",
      "A:169",
      "A:170",
      "A:171",
      "A:172",
      "A:173",
      "A:174",
      "A:175",
      "A:176",
      "A:177",
      "A:178",
      "A:179",
      "A:180",
      "A:181",
      "A:182",
      "A:183",
      "A:184",
      "A:185",
      "A:186",
      "A:187",
      "A:188",
      "A:189",
      "A:190",
      "A:191",
      "A:192",
      "A:193",
      "A:194",
      "A:195",
      "A:196",
      "A:197",
      "A:198",
      "A:199",
      "A:200",
      "A:201",
      "A:202",
      "A:203",
      "A:204",
      "A:205",
      "A:206",
      "A:207",
      "A:208",
      "A:209",
      "A:210",
      "A:212",
      "A:213",
      "A:214",
      "A:215",
      "A:216",
      "A:217",
      "A:218",
      "A:219",
      "A:220",
      "A:221",
      "A:222",
      "A:223",
      "A:224",
      "A:225",
      "A:226",
      "A:227",
      "A:228",
      "A:229",
      "A:230",
      "A:231",
      "A:232",
      "A:233",
      "A:234",
      "A:235",
      "A:236",
      "A:237",
      "A:238",
      "A:239",
      "A:240",
      "A:241",
      "A:242",
      "A:243",
      "A:244",
      "A:245",
      "A:246",
      "A:247",
      "A:248",
      "A:249",
      "A:250",
      "A:251",
      "A:252",
      "A:253",
      "A:254",
      "A:255",
      "A:256",
      "A:257",
      "A:258",
      "A:259",
      "A:260",
      "A:261",
      "B:116",
      "B:117",
      "B:118",
      "B:119",
      "B:120",
      "B:121",
      "B:122",
      "B:123",
      "B:124",
      "B:125",
      "B:126",
      "B:127",
      "B:128",
      "B:129",
      "B:130",
      "B:131",
      "B:132",
      "B:133",
      "B:134",
      "B:135",
      "B:136",
      "B:137",
      "B:138",
      "B:139",
      "B:140",
      "B:141",
      "B:142",
      "B:143",
      "B:144",
      "B:145",
      "B:146",
      "B:147",
      "B:148",
      "B:149",
      "B:150",
      "B:151",
      "B:152",
      "B:153",
      "B:154",
      "B:155",
      "B:156",
      "B:157",
      "B:158",
      "B:159",
      "B:160",
      "B:161",
      "B:162",
      "B:163",
      "B:164",
      "B:165",
      "B:166",
      "B:167",
      "B:168",
      "B:169",
      "B:170",
      "B:171",
      "B:172",
      "B:173",
      "B:174",
      "B:175",
      "B:176",
      "B:177",
      "B:178",
      "B:179",
      "B:180",
      "B:181",
      "B:182",
      "B:183",
      "B:184",
      "B:185",
      "B:186",
      "B:187",
      "B:188",
      "B:189",
      "B:190",
      "B:191",
      "B:192",
      "B:193",
      "B:194",
      "B:195",
      "B:196",
      "B:197",
      "B:198",
      "B:199",
      "B:200",
      "B:201",
      "B:202",
      "B:203",
      "B:204",
      "B:205",
      "B:206",
      "B:207",
      "B:208",
      "B:209",
      "B:210",
      "B:211",
      "B:212",
      "B:213",
      "B:214",
      "B:215",
      "B:216",
      "B:217",
      "B:218",
      "B:219",
      "B:220",
      "B:221",
      "B:222",
      "B:223",
      "B:224",
      "B:225",
      "B:226",
      "B:227",
      "B:228",
      "B:229",
      "B:230",
      "B:231",
      "B:232",
      "B:233",
      "B:234",
      "B:235",
      "B:236",
      "B:237",
      "B:238",
      "B:239",
      "B:240",
      "B:241",
      "B:242",
      "B:243",
      "B:244",
      "B:245",
      "B:246",
      "B:247",
      "B:248",
      "B:249",
      "B:250",
      "B:251",
      "B:252",
      "B:253",
      "B:254",
      "B:255",
      "B:256",
      "B:257",
      "B:258",
      "B:259",
      "B:260",
      "B:261",
      "C:116",
      "C:117",
      "C:118",
      "C:119",
      "C:120",
      "C:121",
      "C:122",
      "C:123",
      "C:124",
      "C:125",
      "C:126",
      "C:127",
      "C:128",
      "C:129",
      "C:130",
      "C:131",
      "C:132",
      "C:133",
      "C:134",
      "C:135",
      "C:136",
      "C:137",
      "C:138",
      "C:139",
      "C:140",
      "C:141",
      "C:142",
      "C:143",
      "C:144",
      "C:145",
      "C:146",
      "C:147",
      "C:148",
      "C:149",
      "C:150",
      "C:151",
      "C:152",
      "C:153",
      "C:154",
      "C:155",
      "C:156",
      "C:157",
      "C:158",
      "C:159",
      "C:160",
      "C:161",
      "C:162",
      "C:163",
      "C:164",
      "C:165",
      "C:166",
      "C:167",
      "C:168",
      "C:169",
      "C:170",
      "C:171",
      "C:172",
      "C:173",
      "C:174",
      "C:175",
      "C:176",
      "C:177",
      "C:178",
      "C:179",
      "C:180",
      "C:181",
      "C:182",
      "C:183",
      "C:184",
      "C:185",
      "C:186",
      "C:187",
      "C:188",
      "C:189",
      "C:190",
      "C:191",
      "C:192",
      "C:193",
      "C:194",
      "C:195",
      "C:196",
      "C:197",
      "C:198",
      "C:199",
      "C:200",
      "C:201",
      "C:202",
      "C:203",
      "C:204",
      "C:205",
      "C:206",
      "C:207",
      "C:208",
      "C:209",
      "C:210",
      "C:211",
      "C:212",
      "C:213",
      "C:214",
      "C:215",
      "C:216",
      "C:217",
      "C:218",
      "C:219",
      "C:220",
      "C:221",
      "C:222",
      "C:223",
      "C:224",
      "C:225",
      "C:226",
      "C:227",
      "C:228",
      "C:229",
      "C:230",
      "C:231",
      "C:232",
      "C:233",
      "C:234",
      "C:235",
      "C:236",
      "C:237",
      "C:238",
      "C:239",
      "C:240",
      "C:241",
      "C:242",
      "C:243",
      "C:244",
      "C:245",
      "C:246",
      "C:247",
      "C:248",
      "C:249",
      "C:250",
      "C:251",
      "C:252",
      "C:253",
      "C:254",
      "C:255",
      "C:256",
      "C:257",
      "C:258",
      "C:259",
      "C:260",
      "C:261"
    ],
    "A:212": [
      "A:116",
      "A:117",
      "A:118",
      "A:119",
      "A:120",
      "A:121",
      "A:122",
      "A:123",
      "A:124",
      "A:125",
      "A:126",
      "A:127",
      "A:128",
      "A:129",
      "A:130",
      "A:131",
      "A:132",
      "A:133",
      "A:134",
      "A:135",
      "A:136",
      "A:137",
      "A:138",
      "A:139",
      "A:140",
      "A:141",
      "A:142",
      "A:143",
      "A:144",
      "A:145",
      "A:146",
      "A:147",
      "A:148",
      "A:149",
      "A:150",
      "A:151",
      "A:152",
      "A:153",
      "A:154",
      "A:155",
      "A:156",
      "A:157",
      "A:158",
      "A:159",
      "A:160",
      "A:161",
      "A:162",
      "A:163",
      "A:164",
      "A:165",
      "A:166",
      "A:167",
      "A:168",
      "A:169",
      "A:170",
      "A:171",
      "A:172",
      "A:173",
      "A:174",
      "A:175",
      "A:176",
      "A:177",
      "A:178",
      "A:179",
      "A:180",
      "A:181",
      "A:182",
      "A:183",
      "A:184",
      "A:185",
      "A:186",
      "A:187",
      "A:188",
      "A:189",
      "A:190",
      "A:191",
      "A:192",
      "A:193",
      "A:194",
      "A:195",
      "A:196",
      "A:197",
      "A:198",
      "A:199",
      "A:200",
      "A:201",
      "A:202",
      "A:203",
      "A:204",
      "A:205",
      "A:206",
      "A:207",
      "A:208",
      "A:209",
      "A:210",
      "A:211",
      "A:213",
      "A:214",
      "A:215",
      "A:216",
      "A:217",
      "A:218",
      "A:219",
      "A:220",
      "A:221",
      "A:222",
      "A:223",
      "A:224",
      "A:225",
      "A:226",
      "A:227",
      "A:228",
      "A:229",
      "A:230",
      "A:231",
      "A:232",
      "A:233",
      "A:234",
      "A:235",
      "A:236",
      "A:237",
      "A:238",
      "A:239",
      "A:240",
      "A:241",
      "A:242",
      "A:243",
      "A:244",
      "A:245",
      "A:246",
      "A:247",
      "A:248",
      "A:249",
      "A:250",
      "A:251",
      "A:252",
      "A:253",
      "A:254",
      "A:255",
      "A:256",
      "A:257",
      "A:258",
      "A:259",
      "A:260",
      "A:261",
      "B:116",
      "B:117",
      "B:118",
      "B:119",
      "B:120",
      "B:121",
      "B:122",
      "B:123",
      "B:124",
      "B:125",
      "B:126",
      "B:127",
      "B:128",
      "B:129",
      "B:130",
      "B:131",
      "B:132",
      "B:133",
      "B:134",
      "B:135",
      "B:136",
      "B:137",
      "B:138",
      "B:139",
      "B:140",
      "B:141",
      "B:142",
      "B:143",
      "B:144",
      "B:145",
      "B:146",
      "B:147",
      "B:148",
      "B:149",
      "B:150",
      "B:151",
      "B:152",
      "B:153",
      "B:154",
      "B:155",
      "B:156",
      "B:157",
      "B:158",
      "B:159",
      "B:160",
      "B:161",
      "B:162",
      "B:163",
      "B:164",
      "B:165",
      "B:166",
      "B:167",
      "B:168",
      "B:169",
      "B:170",
      "B:171",
      "B:172",
      "B:173",
      "B:174",
      "B:175",
      "B:176",
      "B:177",
      "B:178",
      "B:179",
      "B:180",
      "B:181",
      "B:182",
      "B:183",
      "B:184",
      "B:185",
      "B:186",
      "B:187",
      "B:188",
      "B:189",
      "B:190",
      "B:191",
      "B:192",
      "B:193",
      "B:194",
      "B:195",
      "B:196",
      "B:197",
      "B:198",
      "B:199",
      "B:200",
      "B:201",
      "B:202",
      "B:203",
      "B:204",
      "B:205",
      "B:206",
      "B:207",
      "B:208",
      "B:209",
      "B:210",
      "B:211",
      "B:212",
      "B:213",
      "B:214",
      "B:215",
      "B:216",
      "B:217",
      "B:218",
      "B:219",
      "B:220",
      "B:221",
      "B:222",
      "B:223",
      "B:224",
      "B:225",
      "B:226",
      "B:227",
      "B:228",
      "B:229",
      "B:230",
      "B:231",
      "B:232",
      "B:233",
      "B:234",
      "B:235",
      "B:236",
      "B:237",
      "B:238",
      "B:239",
      "B:240",
      "B:241",
      "B:242",
      "B:243",
      "B:244",
      "B:245",
      "B:246",
      "B:247",
      "B:248",
      "B:249",
      "B:250",
      "B:251",
      "B:252",
      "B:253",
      "B:254",
      "B:255",
      "B:256",
      "B:257",
      "B:258",
      "B:259",
      "B:260",
      "B:261",
      "C:116",
      "C:117",
      "C:118",
      "C:119",
      "C:120",
      "C:121",
      "C:122",
      "C:123",
      "C:124",
      "C:125",
      "C:126",
      "C:127",
      "C:128",
      "C:129",
      "C:130",
      "C:131",
      "C:132",
      "C:133",
      "C:134",
      "C:135",
      "C:136",
      "C:137",
      "C:138",
      "C:139",
      "C:140",
      "C:141",
      "C:142",
      "C:143",
      "C:144",
      "C:145",
      "C:146",
      "C:147",
      "C:148",
      "C:149",
      "C:150",
      "C:151",
      "C:152",
      "C:153",
      "C:154",
      "C:155",
      "C:156",
      "C:157",
      "C:158",
      "C:159",
      "C:160",
      "C:161",
      "C:162",
      "C:163",
      "C:164",
      "C:165",
      "C:166",
      "C:167",
      "C:168",
      "C:169",
      "C:170",
      "C:171",
      "C:172",
      "C:173",
      "C:174",
      "C:175",
      "C:176",
      "C:177",
      "C:178",
      "C:179",
      "C:180",
      "C:181",
      "C:182",
      "C:183",
      "C:184",
      "C:185",
      "C:186",
      "C:187",
      "C:188",
      "C:189",
      "C:190",
      "C:191",
      "C:192",
      "C:193",
      "C:194",
      "C:195",
      "C:196",
      "C:197",
      "C:198",
      "C:199",
      "C:200",
      "C:201",
      "C:202",
      "C:203",
      "C:204",
      "C:205",
      "C:206",
      "C:207",
      "C:208",
      "C:209",
      "C:210",
      "C:211",
      "C:212",
      "C:213",
      "C:214",
      "C:215",
      "C:216",
      "C:217",
      "C:218",
      "C:219",
      "C:220",
      "C:221",
      "C:222",
      "C:223",
      "C:224",
      "C:225",
      "C:226",
      "C:227",
      "C:228",
      "C:229",
      "C:230",
      "C:231",
      "C:232",
      "C:233",
      "C:234",
      "C:235",
      "C:236",
      "C:237",
      "C:238",
      "C:239",
      "C:240",
      "C:241",
      "C:242",
      "C:243",
      "C:244",
      "C:245",
      "C:246",
      "C:247",
      "C:248",
      "C:249",
      "C:250",
      "C:251",
      "C:252",
      "C:253",
      "C:254",
      "C:255",
      "C:256",
      "C:257",
      "C:258",
      "C:259",
      "C:260",
      "C:261"
    ],
    "A:213": [
      "A:116",
      "A:117",
      "A:118",
      "A:119",
      "A:120",
      "A:121",
      "A:122",
      "A:123",
      "A:124",
      "A:125",
      "A:126",
      "A:127",
      "A:128",
      "A:129",
      "A:130",
      "A:131",
      "A:132",
      "A:133",
      "A:134",
      "A:135",
      "A:136",
      "A:137",
      "A:138",
      "A:139",
      "A:140",
      "A:141",
      "A:142",
      "A:143",
      "A:144",
      "A:145",
      "A:146",
      "A:147",
      "A:148",
      "A:149",
      "A:150",
      "A:151",
      "A:152",
      "A:153",
      "A:154",
      "A:155",
      "A:156",
      "A:157",
      "A:158",
      "A:159",
      "A:160",
      "A:161",
      "A:162",
      "A:163",
      "A:164",
      "A:165",
      "A:166",
      "A:167",
      "A:168",
      "A:169",
      "A:170",
      "A:171",
      "A:172",
      "A:173",
      "A:174",
      "A:175",
      "A:176",
      "A:177",
      "A:178",
      "A:179",
      "A:180",
      "A:181",
      "A:182",
      "A:183",
      "A:184",
      "A:185",
      "A:186",
      "A:187",
      "A:188",
      "A:189",
      "A:190",
      "A:191",
      "A:192",
      "A:193",
      "A:194",
      "A:195",
      "A:196",
      "A:197",
      "A:198",
      "A:199",
      "A:200",
      "A:201",
      "A:202",
      "A:203",
      "A:204",
      "A:205",
      "A:206",
      "A:207",
      "A:208",
      "A:209",
      "A:210",
      "A:211",
      "A:212",
      "A:214",
      "A:215",
      "A:216",
      "A:217",
      "A:218",
      "A:219",
      "A:220",
      "A:221",
      "A:222",
      "A:223",
      "A:224",
      "A:225",
      "A:226",
      "A:227",
      "A:228",
      "A:229",
      "A:230",
      "A:231",
      "A:232",
      "A:233",
      "A:234",
      "A:235",
      "A:236",
      "A:237",
      "A:238",
      "A:239",
      "A:240",
      "A:241",
      "A:242",
      "A:243",
      "A:244",
      "A:245",
      "A:246",
      "A:247",
      "A:248",
      "A:249",
      "A:250",
      "A:251",
      "A:252",
      "A:253",
      "A:254",
      "A:255",
      "A:256",
      "A:257",
      "A:258",
      "A:259",
      "A:260",
      "A:261",
      "B:116",
      "B:117",
      "B:118",
      "B:119",
      "B:120",
      "B:121",
      "B:122",
      "B:123",
      "B:124",
      "B:125",
      "B:126",
      "B:127",
      "B:128",
      "B:129",
      "B:130",
      "B:131",
      "B:132",
      "B:133",
      "B:134",
      "B:135",
      "B:136",
      "B:137",
      "B:138",
      "B:139",
      "B:140",
      "B:141",
      "B:142",
      "B:143",
      "B:144",
      "B:145",
      "B:146",
      "B:147",
      "B:148",
      "B:149",
      "B:150",
      "B:151",
      "B:152",
      "B:153",
      "B:154",
      "B:155",
      "B:156",
      "B:157",
      "B:158",
      "B:159",
      "B:160",
      "B:161",
      "B:162",
      "B:163",
      "B:164",
      "B:165",
      "B:166",
      "B:167",
      "B:168",
      "B:169",
      "B:170",
      "B:171",
      "B:172",
      "B:173",
      "B:174",
      "B:175",
      "B:176",
      "B:177",
      "B:178",
      "B:179",
      "B:180",
      "B:181",
      "B:182",
      "B:183",
      "B:184",
      "B:185",
      "B:186",
      "B:187",
      "B:188",
      "B:189",
      "B:190",
      "B:191",
      "B:192",
      "B:193",
      "B:194",
      "B:195",
      "B:196",
      "B:197",
      "B:198",
      "B:199",
      "B:200",
      "B:201",
      "B:202",
      "B:203",
      "B:204",
      "B:205",
      "B:206",
      "B:207",
      "B:208",
      "B:209",
      "B:210",
      "B:211",
      "B:212",
      "B:213",
      "B:214",
      "B:215",
      "B:216",
      "B:217",
      "B:218",
      "B:219",
      "B:220",
      "B:221",
      "B:222",
      "B:223",
      "B:224",
      "B:225",
      "B:226",
      "B:227",
      "B:228",
      "B:229",
      "B:230",
      "B:231",
      "B:232",
      "B:233",
      "B:234",
      "B:235",
      "B:236",
      "B:237",
      "B:238",
      "B:239",
      "B:240",
      "B:241",
      "B:242",
      "B:243",
      "B:244",
      "B:245",
      "B:246",
      "B:247",
      "B:248",
      "B:249",
      "B:250",
      "B:251",
      "B:252",
      "B:253",
      "B:254",
      "B:255",
      "B:256",
      "B:257",
      "B:258",
      "B:259",
      "B:260",
      "B:261",
      "C:116",
      "C:117",
      "C:118",
      "C:119",
      "C:120",
      "C:121",
      "C:122",
      "C:123",
      "C:124",
      "C:125",
      "C:126",
      "C:127",
      "C:128",
      "C:129",
      "C:130",
      "C:131",
      "C:132",
      "C:133",
      "C:134",
      "C:135",
      "C:136",
      "C:137",
      "C:138",
      "C:139",
      "C:140",
      "C:141",
      "C:142",
      "C:143",
      "C:144",
      "C:145",
      "C:146",
      "C:147",
      "C:148",
      "C:149",
      "C:150",
      "C:151",
      "C:152",
      "C:153",
      "C:154",
      "C:155",
      "C:156",
      "C:157",
      "C:158",
      "C:159",
      "C:160",
      "C:161",
      "C:162",
      "C:163",
      "C:164",
      "C:165",
      "C:166",
      "C:167",
      "C:168",
      "C:169",
      "C:170",
      "C:171",
      "C:172",
      "C:173",
      "C:174",
      "C:175",
      "C:176",
      "C:177",
      "C:178",
      "C:179",
      "C:180",
      "C:181",
      "C:182",
      "C:183",
      "C:184",
      "C:185",
      "C:186",
      "C:187",
      "C:188",
      "C:189",
      "C:190",
      "C:191",
      "C:192",
      "C:193",
      "C:194",
      "C:195",
      "C:196",
      "C:197",
      "C:198",
      "C:199",
      "C:200",
      "C:201",
      "C:202",
      "C:203",
      "C:204",
      "C:205",
      "C:206",
      "C:207",
      "C:208",
      "C:209",
      "C:210",
      "C:211",
      "C:212",
      "C:213",
      "C:214",
      "C:215",
      "C:216",
      "C:217",
      "C:218",
      "C:219",
      "C:220",
      "C:221",
      "C:222",
      "C:223",
      "C:224",
      "C:225",
      "C:226",
      "C:227",
      "C:228",
      "C:229",
      "C:230",
      "C:231",
      "C:232",
      "C:233",
      "C:234",
      "C:235",
      "C:236",
      "C:237",
      "C:238",
      "C:239",
      "C:240",
      "C:241",
      "C:242",
      "C:243",
      "C:244",
      "C:245",
      "C:246",
      "C:247",
      "C:248",
      "C:249",
      "C:250",
      "C:251",
      "C:252",
      "C:253",
      "C:254",
      "C:255",
      "C:256",
      "C:257",
      "C:258",
      "C:259",
      "C:260",
      "C:261"
    ],
    "A:214": [
      "A:116",
      "A:117",
      "A:118",
      "A:119",
      "A:120",
      "A:121",
      "A:122",
      "A:123",
      "A:124",
      "A:125",
      "A:126",
      "A:127",
      "A:128",
      "A:129",
      "A:130",
      "A:131",
      "A:132",
      "A:133",
      "A:134",
      "A:135",
      "A:136",
      "A:137",
      "A:138",
      "A:139",
      "A:140",
      "A:141",
      "A:142",
      "A:143",
      "A:144",
      "A:145",
      "A:146",
      "A:147",
      "A:148",
      "A:149",
      "A:150",
      "A:151",
      "A:152",
      "A:153",
      "A:154",
      "A:155",
      "A:156",
      "A:157",
      "A:158",
      "A:159",
      "A:160",
      "A:161",
      "A:162",
      "A:163",
      "A:164",
      "A:165",
      "A:166",
      "A:167",
      "A:168",
      "A:169",
      "A:170",
      "A:171",
      "A:172",
      "A:173",
      "A:174",
      "A:175",
      "A:176",
      "A:177",
      "A:178",
      "A:179",
      "A:180",
      "A:181",
      "A:182",
      "A:183",
      "A:184",
      "A:185",
      "A:186",
      "A:187",
      "A:188",
      "A:189",
      "A:190",
      "A:191",
      "A:192",
      "A:193",
      "A:194",
      "A:195",
      "A:196",
      "A:197",
      "A:198",
      "A:199",
      "A:200",
      "A:201",
      "A:202",
      "A:203",
      "A:204",
      "A:205",
      "A:206",
      "A:207",
      "A:208",
      "A:209",
      "A:210",
      "A:211",
      "A:212",
      "A:213",
      "A:215",
      "A:216",
      "A:217",
      "A:218",
      "A:219",
      "A:220",
      "A:221",
      "A:222",
      "A:223",
      "A:224",
      "A:225",
      "A:226",
      "A:227",
      "A:228",
      "A:229",
      "A:230",
      "A:231",
      "A:232",
      "A:233",
      "A:234",
      "A:235",
      "A:236",
      "A:237",
      "A:238",
      "A:239",
      "A:240",
      "A:241",
      "A:242",
      "A:243",
      "A:244",
      "A:245",
      "A:246",
      "A:247",
      "A:248",
      "A:249",
      "A:250",
      "A:251",
      "A:252",
      "A:253",
      "A:254",
      "A:255",
      "A:256",
      "A:257",
      "A:258",
      "A:259",
      "A:260",
      "A:261",
      "B:116",
      "B:117",
      "B:118",
      "B:119",
      "B:120",
      "B:121",
      "B:122",
      "B:123",
      "B:124",
      "B:125",
      "B:126",
      "B:127",
      "B:128",
      "B:129",
      "B:130",
      "B:131",
      "B:132",
      "B:133",
      "B:134",
      "B:135",
      "B:136",
      "B:137",
      "B:138",
      "B:139",
      "B:140",
      "B:141",
      "B:142",
      "B:143",
      "B:144",
      "B:145",
      "B:146",
      "B:147",
      "B:148",
      "B:149",
      "B:150",
      "B:151",
      "B:152",
      "B:153",
      "B:154",
      "B:155",
      "B:156",
      "B:157",
      "B:158",
      "B:159",
      "B:160",
      "B:161",
      "B:162",
      "B:163",
      "B:164",
      "B:165",
      "B:166",
      "B:167",
      "B:168",
      "B:169",
      "B:170",
      "B:171",
      "B:172",
      "B:173",
      "B:174",
      "B:175",
      "B:176",
      "B:177",
      "B:178",
      "B:179",
      "B:180",
      "B:181",
      "B:182",
      "B:183",
      "B:184",
      "B:185",
      "B:186",
      "B:187",
      "B:188",
      "B:189",
      "B:190",
      "B:191",
      "B:192",
      "B:193",
      "B:194",
      "B:195",
      "B:196",
      "B:197",
      "B:198",
      "B:199",
      "B:200",
      "B:201",
      "B:202",
      "B:203",
      "B:204",
      "B:205",
      "B:206",
      "B:207",
      "B:208",
      "B:209",
      "B:210",
      "B:211",
      "B:212",
      "B:213",
      "B:214",
      "B:215",
      "B:216",
      "B:217",
      "B:218",
      "B:219",
      "B:220",
      "B:221",
      "B:222",
      "B:223",
      "B:224",
      "B:225",
      "B:226",
      "B:227",
      "B:228",
      "B:229",
      "B:230",
      "B:231",
      "B:232",
      "B:233",
      "B:234",
      "B:235",
      "B:236",
      "B:237",
      "B:238",
      "B:239",
      "B:240",
      "B:241",
      "B:242",
      "B:243",
      "B:244",
      "B:245",
      "B:246",
      "B:247",
      "B:248",
      "B:249",
      "B:250",
      "B:251",
      "B:252",
      "B:253",
      "B:254",
      "B:255",
      "B:256",
      "B:257",
      "B:258",
      "B:259",
      "B:260",
      "B:261",
      "C:116",
      "C:117",
      "C:118",
      "C:119",
      "C:120",
      "C:121",
      "C:122",
      "C:123",
      "C:124",
      "C:125",
      "C:126",
      "C:127",
      "C:128",
      "C:129",
      "C:130",
      "C:131",
      "C:132",
      "C:133",
      "C:134",
      "C:135",
      "C:136",
      "C:137",
      "C:138",
      "C:139",
      "C:140",
      "C:141",
      "C:142",
      "C:143",
      "C:144",
      "C:145",
      "C:146",
      "C:147",
      "C:148",
      "C:149",
      "C:150",
      "C:151",
      "C:152",
      "C:153",
      "C:154",
      "C:155",
      "C:156",
      "C:157",
      "C:158",
      "C:159",
      "C:160",
      "C:161",
      "C:162",
      "C:163",
      "C:164",
      "C:165",
      "C:166",
      "C:167",
      "C:168",
      "C:169",
      "C:170",
      "C:171",
      "C:172",
      "C:173",
      "C:174",
      "C:175",
      "C:176",
      "C:177",
      "C:178",
      "C:179",
      "C:180",
      "C:181",
      "C:182",
      "C:183",
      "C:184",
      "C:185",
      "C:186",
      "C:187",
      "C:188",
      "C:189",
      "C:190",
      "C:191",
      "C:192",
      "C:193",
      "C:194",
      "C:195",
      "C:196",
      "C:197",
      "C:198",
      "C:199",
      "C:200",
      "C:201",
      "C:202",
      "C:203",
      "C:204",
      "C:205",
      "C:206",
      "C:207",
      "C:208",
      "C:209",
      "C:210",
      "C:211",
      "C:212",
      "C:213",
      "C:214",
      "C:215",
      "C:216",
      "C:217",
      "C:218",
      "C:219",
      "C:220",
      "C:221",
      "C:222",
      "C:223",
      "C:224",
      "C:225",
      "C:226",
      "C:227",
      "C:228",
      "C:229",
      "C:230",
      "C:231",
      "C:232",
      "C:233",
      "C:234",
      "C:235",
      "C:236",
      "C:237",
      "C:238",
      "C:239",
      "C:240",
      "C:241",
      "C:242",
      "C:243",
      "C:244",
      "C:245",
      "C:246",
      "C:247",
      "C:248",
      "C:249",
      "C:250",
      "C:251",
      "C:252",
      "C:253",
      "C:254",
      "C:255",
      "C:256",
      "C:257",
      "C:258",
      "C:259",
      "C:260",
      "C:261"
    ],
    "A:215": [
      "A:116",
      "A:117",
      "A:118",
      "A:119",
      "A:120",
      "A:121",
      "A:122",
      "A:123",
      "A:124",
      "A:125",
      "A:126",
      "A:127",
      "A:128",
      "A:129",
      "A:130",
      "A:131",
      "A:132",
      "A:133",
      "A:134",
      "A:135",
      "A:136",
      "A:137",
      "A:138",
      "A:139",
      "A:140",
      "A:141",
      "A:142",
      "A:143",
      "A:144",
      "A:145",
      "A:146",
      "A:147",
      "A:148",
      "A:149",
      "A:150",
      "A:151",
      "A:152",
      "A:153",
      "A:154",
      "A:155",
      "A:156",
      "A:157",
      "A:158",
      "A:159",
      "A:160",
      "A:161",
      "A:162",
      "A:163",
      "A:164",
      "A:165",
      "A:166",
      "A:167",
      "A:168",
      "A:169",
      "A:170",
      "A:171",
      "A:172",
      "A:173",
      "A:174",
      "A:175",
      "A:176",
      "A:177",
      "A:178",
      "A:179",
      "A:180",
      "A:181",
      "A:182",
      "A:183",
      "A:184",
      "A:185",
      "A:186",
      "A:187",
      "A:188",
      "A:189",
      "A:190",
      "A:191",
      "A:192",
      "A:193",
      "A:194",
      "A:195",
      "A:196",
      "A:197",
      "A:198",
      "A:199",
      "A:200",
      "A:201",
      "A:202",
      "A:203",
      "A:204",
      "A:205",
      "A:206",
      "A:207",
      "A:208",
      "A:209",
      "A:210",
      "A:211",
      "A:212",
      "A:213",
      "A:214",
      "A:216",
      "A:217",
      "A:218",
      "A:219",
      "A:220",
      "A:221",
      "A:222",
      "A:223",
      "A:224",
      "A:225",
      "A:226",
      "A:227",
      "A:228",
      "A:229",
      "A:230",
      "A:231",
      "A:232",
      "A:233",
      "A:234",
      "A:235",
      "A:236",
      "A:237",
      "A:238",
      "A:239",
      "A:240",
      "A:241",
      "A:242",
      "A:243",
      "A:244",
      "A:245",
      "A:246",
      "A:247",
      "A:248",
      "A:249",
      "A:250",
      "A:251",
      "A:252",
      "A:253",
      "A:254",
      "A:255",
      "A:256",
      "A:257",
      "A:258",
      "A:259",
      "A:260",
      "A:261",
      "B:116",
      "B:117",
      "B:118",
      "B:119",
      "B:120",
      "B:121",
      "B:122",
      "B:123",
      "B:124",
      "B:125",
      "B:126",
      "B:127",
      "B:128",
      "B:129",
      "B:130",
      "B:131",
      "B:132",
      "B:133",
      "B:134",
      "B:135",
      "B:136",
      "B:137",
      "B:138",
      "B:139",
      "B:140",
      "B:141",
      "B:142",
      "B:143",
      "B:144",
      "B:145",
      "B:146",
      "B:147",
      "B:148",
      "B:149",
      "B:150",
      "B:151",
      "B:152",
      "B:153",
      "B:154",
      "B:155",
      "B:156",
      "B:157",
      "B:158",
      "B:159",
      "B:160",
      "B:161",
      "B:162",
      "B:163",
      "B:164",
      "B:165",
      "B:166",
      "B:167",
      "B:168",
      "B:169",
      "B:170",
      "B:171",
      "B:172",
      "B:173",
      "B:174",
      "B:175",
      "B:176",
      "B:177",
      "B:178",
      "B:179",
      "B:180",
      "B:181",
      "B:182",
      "B:183",
      "B:184",
      "B:185",
      "B:186",
      "B:187",
      "B:188",
      "B:189",
      "B:190",
      "B:191",
      "B:192",
      "B:193",
      "B:194",
      "B:195",
      "B:196",
      "B:197",
      "B:198",
      "B:199",
      "B:200",
      "B:201",
      "B:202",
      "B:203",
      "B:204",
      "B:205",
      "B:206",
      "B:207",
      "B:208",
      "B:209",
      "B:210",
      "B:211",
      "B:212",
      "B:213",
      "B:214",
      "B:215",
      "B:216",
      "B:217",
      "B:218",
      "B:219",
      "B:220",
      "B:221",
      "B:222",
      "B:223",
      "B:224",
      "B:225",
      "B:226",
      "B:227",
      "B:228",
      "B:229",
      "B:230",
      "B:231",
      "B:232",
      "B:233",
      "B:234",
      "B:235",
      "B:236",
      "B:237",
      "B:238",
      "B:239",
      "B:240",
      "B:241",
      "B:242",
      "B:243",
      "B:244",
      "B:245",
      "B:246",
      "B:247",
      "B:248",
      "B:249",
      "B:250",
      "B:251",
      "B:252",
      "B:253",
      "B:254",
      "B:255",
      "B:256",
      "B:257",
      "B:258",
      "B:259",
      "B:260",
      "B:261",
      "C:116",
      "C:117",
      "C:118",
      "C:119",
      "C:120",
      "C:121",
      "C:122",
      "C:123",
      "C:124",
      "C:125",
      "C:126",
      "C:127",
      "C:128",
      "C:129",
      "C:130",
      "C:131",
      "C:132",
      "C:133",
      "C:134",
      "C:135",
      "C:136",
      "C:137",
      "C:138",
      "C:139",
      "C:140",
      "C:141",
      "C:142",
      "C:143",
      "C:144",
      "C:145",
      "C:146",
      "C:147",
      "C:148",
      "C:149",
      "C:150",
      "C:151",
      "C:152",
      "C:153",
      "C:154",
      "C:155",
      "C:156",
      "C:157",
      "C:158",
      "C:159",
      "C:160",
      "C:161",
      "C:162",
      "C:163",
      "C:164",
      "C:165",
      "C:166",
      "C:167",
      "C:168",
      "C:169",
      "C:170",
      "C:171",
      "C:172",
      "C:173",
      "C:174",
      "C:175",
      "C:176",
      "C:177",
      "C:178",
      "C:179",
      "C:180",
      "C:181",
      "C:182",
      "C:183",
      "C:184",
      "C:185",
      "C:186",
      "C:187",
      "C:188",
      "C:189",
      "C:190",
      "C:191",
      "C:192",
      "C:193",
      "C:194",
      "C:195",
      "C:196",
      "C:197",
      "C:198",
      "C:199",
      "C:200",
      "C:201",
      "C:202",
      "C:203",
      "C:204",
      "C:205",
      "C:206",
      "C:207",
      "C:208",
      "C:209",
      "C:210",
      "C:211",
      "C:212",
      "C:213",
      "C:214",
      "C:215",
      "C:216",
      "C:217",
      "C:218",
      "C:219",
      "C:220",
      "C:221",
      "C:222",
      "C:223",
      "C:224",
      "C:225",
      "C:226",
      "C:227",
      "C:228",
      "C:229",
      "C:230",
      "C:231",
      "C:232",
      "C:233",
      "C:234",
      "C:235",
      "C:236",
      "C:237",
      "C:238",
      "C:239",
      "C:240",
      "C:241",
      "C:242",
      "C:243",
      "C:244",
      "C:245",
      "C:246",
      "C:247",
      "C:248",
      "C:249",
      "C:250",
      "C:251",
      "C:252",
      "C:253",
      "C:254",
      "C:255",
      "C:256",
      "C:257",
      "C:258",
      "C:259",
      "C:260",
      "C:261"
    ],
    "A:216": [
      "A:116",
      "A:117",
      "A:118",
      "A:119",
      "A:120",
      "A:121",
      "A:122",
      "A:123",
      "A:124",
      "A:125",
      "A:126",
      "A:127",
      "A:128",
      "A:129",
      "A:130",
      "A:131",
      "A:132",
      "A:133",
      "A:134",
      "A:135",
      "A:136",
      "A:137",
      "A:138",
      "A:139",
      "A:140",
      "A:141",
      "A:142",
      "A:143",
      "A:144",
      "A:145",
      "A:146",
      "A:147",
      "A:148",
      "A:149",
      "A:150",
      "A:151",
      "A:152",
      "A:153",
      "A:154",
      "A:155",
      "A:156",
      "A:157",
      "A:158",
      "A:159",
      "A:160",
      "A:161",
      "A:162",
      "A:163",
      "A:164",
      "A:165",
      "A:166",
      "A:167",
      "A:168",
      "A:169",
      "A:170",
      "A:171",
      "A:172",
      "A:173",
      "A:174",
      "A:175",
      "A:176",
      "A:177",
      "A:178",
      "A:179",
      "A:180",
      "A:181",
      "A:182",
      "A:183",
      "A:184",
      "A:185",
      "A:186",
      "A:187",
      "A:188",
      "A:189",
      "A:190",
      "A:191",
      "A:192",
      "A:193",
      "A:194",
      "A:195",
      "A:196",
      "A:197",
      "A:198",
      "A:199",
      "A:200",
      "A:201",
      "A:202",
      "A:203",
      "A:204",
      "A:205",
      "A:206",
      "A:207",
      "A:208",
      "A:209",
      "A:210",
      "A:211",
      "A:212",
      "A:213",
      "A:214",
      "A:215",
      "A:217",
      "A:218",
      "A:219",
      "A:220",
      "A:221",
      "A:222",
      "A:223",
      "A:224",
      "A:225",
      "A:226",
      "A:227",
      "A:228",
      "A:229",
      "A:230",
      "A:231",
      "A:232",
      "A:233",
      "A:234",
      "A:235",
      "A:236",
      "A:237",
      "A:238",
      "A:239",
      "A:240",
      "A:241",
      "A:242",
      "A:243",
      "A:244",
      "A:245",
      "A:246",
      "A:247",
      "A:248",
      "A:249",
      "A:250",
      "A:251",
      "A:252",
      "A:253",
      "A:254",
      "A:255",
      "A:256",
      "A:257",
      "A:258",
      "A:259",
      "A:260",
      "A:261",
      "B:116",
      "B:117",
      "B:118",
      "B:119",
      "B:120",
      "B:121",
      "B:122",
      "B:123",
      "B:124",
      "B:125",
      "B:126",
      "B:127",
      "B:128",
      "B:129",
      "B:130",
      "B:131",
      "B:132",
      "B:133",
      "B:134",
      "B:135",
      "B:136",
      "B:137",
      "B:138",
      "B:139",
      "B:140",
      "B:141",
      "B:142",
      "B:143",
      "B:144",
      "B:145",
      "B:146",
      "B:147",
      "B:148",
      "B:149",
      "B:150",
      "B:151",
      "B:152",
      "B:153",
      "B:154",
      "B:155",
      "B:156",
      "B:157",
      "B:158",
      "B:159",
      "B:160",
      "B:161",
      "B:162",
      "B:163",
      "B:164",
      "B:165",
      "B:166",
      "B:167",
      "B:168",
      "B:169",
      "B:170",
      "B:171",
      "B:172",
      "B:173",
      "B:174",
      "B:175",
      "B:176",
      "B:177",
      "B:178",
      "B:179",
      "B:180",
      "B:181",
      "B:182",
      "B:183",
      "B:184",
      "B:185",
      "B:186",
      "B:187",
      "B:188",
      "B:189",
      "B:190",
      "B:191",
      "B:192",
      "B:193",
      "B:194",
      "B:195",
      "B:196",
      "B:197",
      "B:198",
      "B:199",
      "B:200",
      "B:201",
      "B:202",
      "B:203",
      "B:204",
      "B:205",
      "B:206",
      "B:207",
      "B:208",
      "B:209",
      "B:210",
      "B:211",
      "B:212",
      "B:213",
      "B:214",
      "B:215",
      "B:216",
      "B:217",
      "B:218",
      "B:219",
      "B:220",
      "B:221",
      "B:222",
      "B:223",
      "B:224",
      "B:225",
      "B:226",
      "B:227",
      "B:228",
      "B:229",
      "B:230",
      "B:231",
      "B:232",
      "B:233",
      "B:234",
      "B:235",
      "B:236",
      "B:237",
      "B:238",
      "B:239",
      "B:240",
      "B:241",
      "B:242",
      "B:243",
      "B:244",
      "B:245",
      "B:246",
      "B:247",
      "B:248",
      "B:249",
      "B:250",
      "B:251",
      "B:252",
      "B:253",
      "B:254",
      "B:255",
      "B:256",
      "B:257",
      "B:258",
      "B:259",
      "B:260",
      "B:261",
      "C:116",
      "C:117",
      "C:118",
      "C:119",
      "C:120",
      "C:121",
      "C:122",
      "C:123",
      "C:124",
      "C:125",
      "C:126",
      "C:127",
      "C:128",
      "C:129",
      "C:130",
      "C:131",
      "C:132",
      "C:133",
      "C:134",
      "C:135",
      "C:136",
      "C:137",
      "C:138",
      "C:139",
      "C:140",
      "C:141",
      "C:142",
      "C:143",
      "C:144",
      "C:145",
      "C:146",
      "C:147",
      "C:148",
      "C:149",
      "C:150",
      "C:151",
      "C:152",
      "C:153",
      "C:154",
      "C:155",
      "C:156",
      "C:157",
      "C:158",
      "C:159",
      "C:160",
      "C:161",
      "C:162",
      "C:163",
      "C:164",
      "C:165",
      "C:166",
      "C:167",
      "C:168",
      "C:169",
      "C:170",
      "C:171",
      "C:172",
      "C:173",
      "C:174",
      "C:175",
      "C:176",
      "C:177",
      "C:178",
      "C:179",
      "C:180",
      "C:181",
      "C:182",
      "C:183",
      "C:184",
      "C:185",
      "C:186",
      "C:187",
      "C:188",
      "C:189",
      "C:190",
      "C:191",
      "C:192",
      "C:193",
      "C:194",
      "C:195",
      "C:196",
      "C:197",
      "C:198",
      "C:199",
      "C:200",
      "C:201",
      "C:202",
      "C:203",
      "C:204",
      "C:205",
      "C:206",
      "C:207",
      "C:208",
      "C:209",
      "C:210",
      "C:211",
      "C:212",
      "C:213",
      "C:214",
      "C:215",
      "C:216",
      "C:217",
      "C:218",
      "C:219",
      "C:220",
      "C:221",
      "C:222",
      "C:223",
      "C:224",
      "C:225",
      "C:226",
      "C:227",
      "C:228",
      "C:229",
      "C:230",
      "C:231",
      "C:232",
      "C:233",
      "C:234",
      "C:235",
      "C:236",
      "C:237",
      "C:238",
      "C:239",
      "C:240",
      "C:241",
      "C:242",
      "C:243",
      "C:244",
      "C:245",
      "C:246",
      "C:247",
      "C:248",
      "C:249",
      "C:250",
      "C:251",
      "C:252",
      "C:253",
      "C:254",
      "C:255",
      "C:256",
      "C:257",
      "C:258",
      "C:259",
      "C:260",
      "C:261"
    ],
    "A:217": [
      "A:116",
      "A:117",
      "A:118",
      "A:119",
      "A:120",
      "A:121",
      "A:122",
      "A:123",
      "A:124",
      "A:125",
      "A:126",
      "A:127",
      "A:128",
      "A:129",
      "A:130",
      "A:131",
      "A:132",
      "A:133",
      "A:134",
      "A:135",
      "A:136",
      "A:137",
      "A:138",
      "A:139",
      "A:140",
      "A:141",
      "A:142",
      "A:143",
      "A:144",
      "A:145",
      "A:146",
      "A:147",
      "A:148",
      "A:149",
      "A:150",
      "A:151",
      "A:152",
      "A:153",
      "A:154",
      "A:155",
      "A:156",
      "A:157",
      "A:158",
      "A:159",
      "A:160",
      "A:161",
      "A:162",
      "A:163",
      "A:164",
      "A:165",
      "A:166",
      "A:167",
      "A:168",
      "A:169",
      "A:170",
      "A:171",
      "A:172",
      "A:173",
      "A:174",
      "A:175",
      "A:176",
      "A:177",
      "A:178",
      "A:179",
      "A:180",
      "A:181",
      "A:182",
      "A:183",
      "A:184",
      "A:185",
      "A:186",
      "A:187",
      "A:188",
      "A:189",
      "A:190",
      "A:191",
      "A:192",
      "A:193",
      "A:194",
      "A:195",
      "A:196",
      "A:197",
      "A:198",
      "A:199",
      "A:200",
      "A:201",
      "A:202",
      "A:203",
      "A:204",
      "A:205",
      "A:206",
      "A:207",
      "A:208",
      "A:209",
      "A:210",
      "A:211",
      "A:212",
      "A:213",
      "A:214",
      "A:215",
      "A:216",
      "A:218",
      "A:219",
      "A:220",
      "A:221",
      "A:222",
      "A:223",
      "A:224",
      "A:225",
      "A:226",
      "A:227",
      "A:228",
      "A:229",
      "A:230",
      "A:231",
      "A:232",
      "A:233",
      "A:234",
      "A:235",
      "A:236",
      "A:237",
      "A:238",
      "A:239",
      "A:240",
      "A:241",
      "A:242",
      "A:243",
      "A:244",
      "A:245",
      "A:246",
      "A:247",
      "A:248",
      "A:249",
      "A:250",
      "A:251",
      "A:252",
      "A:253",
      "A:254",
      "A:255",
      "A:256",
      "A:257",
      "A:258",
      "A:259",
      "A:260",
      "A:261",
      "B:116",
      "B:117",
      "B:118",
      "B:119",
      "B:120",
      "B:121",
      "B:122",
      "B:123",
      "B:124",
      "B:125",
      "B:126",
      "B:127",
      "B:128",
      "B:129",
      "B:130",
      "B:131",
      "B:132",
      "B:133",
      "B:134",
      "B:135",
      "B:136",
      "B:137",
      "B:138",
      "B:139",
      "B:140",
      "B:141",
      "B:142",
      "B:143",
      "B:144",
      "B:145",
      "B:146",
      "B:147",
      "B:148",
      "B:149",
      "B:150",
      "B:151",
      "B:152",
      "B:153",
      "B:154",
      "B:155",
      "B:156",
      "B:157",
      "B:158",
      "B:159",
      "B:160",
      "B:161",
      "B:162",
      "B:163",
      "B:164",
      "B:165",
      "B:166",
      "B:167",
      "B:168",
      "B:169",
      "B:170",
      "B:171",
      "B:172",
      "B:173",
      "B:174",
      "B:175",
      "B:176",
      "B:177",
      "B:178",
      "B:179",
      "B:180",
      "B:181",
      "B:182",
      "B:183",
      "B:184",
      "B:185",
      "B:186",
      "B:187",
      "B:188",
      "B:189",
      "B:190",
      "B:191",
      "B:192",
      "B:193",
      "B:194",
      "B:195",
      "B:196",
      "B:197",
      "B:198",
      "B:199",
      "B:200",
      "B:201",
      "B:202",
      "B:203",
      "B:204",
      "B:205",
      "B:206",
      "B:207",
      "B:208",
      "B:209",
      "B:210",
      "B:211",
      "B:212",
      "B:213",
      "B:214",
      "B:215",
      "B:216",
      "B:217",
      "B:218",
      "B:219",
      "B:220",
      "B:221",
      "B:222",
      "B:223",
      "B:224",
      "B:225",
      "B:226",
      "B:227",
      "B:228",
      "B:229",
      "B:230",
      "B:231",
      "B:232",
      "B:233",
      "B:234",
      "B:235",
      "B:236",
      "B:237",
      "B:238",
      "B:239",
      "B:240",
      "B:241",
      "B:242",
      "B:243",
      "B:244",
      "B:245",
      "B:246",
      "B:247",
      "B:248",
      "B:249",
      "B:250",
      "B:251",
      "B:252",
      "B:253",
      "B:254",
      "B:255",
      "B:256",
      "B:257",
      "B:258",
      "B:259",
      "B:260",
      "B:261",
      "C:116",
      "C:117",
      "C:118",
      "C:119",
      "C:120",
      "C:121",
      "C:122",
      "C:123",
      "C:124",
      "C:125",
      "C:126",
      "C:127",
      "C:128",
      "C:129",
      "C:130",
      "C:131",
      "C:132",
      "C:133",
      "C:134",
      "C:135",
      "C:136",
      "C:137",
      "C:138",
      "C:139",
      "C:140",
      "C:141",
      "C:142",
      "C:143",
      "C:144",
      "C:145",
      "C:146",
      "C:147",
      "C:148",
      "C:149",
      "C:150",
      "C:151",
      "C:152",
      "C:153",
      "C:154",
      "C:155",
      "C:156",
      "C:157",
      "C:158",
      "C:159",
      "C:160",
      "C:161",
      "C:162",
      "C:163",
      "C:164",
      "C:165",
      "C:166",
      "C:167",
      "C:168",
      "C:169",
      "C:170",
      "C:171",
      "C:172",
      "C:173",
      "C:174",
      "C:175",
      "C:176",
      "C:177",
      "C:178",
      "C:179",
      "C:180",
      "C:181",
      "C:182",
      "C:183",
      "C:184",
      "C:185",
      "C:186",
      "C:187",
      "C:188",
      "C:189",
      "C:190",
      "C:191",
      "C:192",
      "C:193",
      "C:194",
      "C:195",
      "C:196",
      "C:197",
      "C:198",
      "C:199",
      "C:200",
      "C:201",
      "C:202",
      "C:203",
      "C:204",
      "C:205",
      "C:206",
      "C:207",
      "C:208",
      "C:209",
      "C:210",
      "C:211",
      "C:212",
      "C:213",
      "C:214",
      "C:215",
      "C:216",
      "C:217",
      "C:218",
      "C:219",
      "C:220",
      "C:221",
      "C:222",
      "C:223",
      "C:224",
      "C:225",
      "C:226",
      "C:227",
      "C:228",
      "C:229",
      "C:230",
      "C:231",
      "C:232",
      "C:233",
      "C:234",
      "C:235",
      "C:236",
      "C:237",
      "C:238",
      "C:239",
      "C:240",
      "C:241",
      "C:242",
      "C:243",
      "C:244",
      "C:245",
      "C:246",
      "C:247",
      "C:248",
      "C:249",
      "C:250",
      "C:251",
      "C:252",
      "C:253",
      "C:254",
      "C:255",
      "C:256",
      "C:257",
      "C:258",
      "C:259",
      "C:260",
      "C:261"
    ],
    "A:218": [
      "A:116",
      "A:117",
      "A:118",
      "A:119",
      "A:120",
      "A:121",
      "A:122",
      "A:123",
      "A:124",
      "A:125",
      "A:126",
      "A:127",
      "A:128",
      "A:129",
      "A:130",
      "A:131",
      "A:132",
      "A:133",
      "A:134",
      "A:135",
      "A:136",
      "A:137",
      "A:138",
      "A:139",
      "A:140",
      "A:141",
      "A:142",
      "A:143",
      "A:144",
      "A:145",
      "A:146",
      "A:147",
      "A:148",
      "A:149",
      "A:150",
      "A:151",
      "A:152",
      "A:153",
      "A:154",
      "A:155",
      "A:156",
      "A:157",
      "A:158",
      "A:159",
      "A:160",
      "A:161",
      "A:162",
      "A:163",
      "A:164",
      "A:165",
      "A:166",
      "A:167",
      "A:168",
      "A:169",
      "A:170",
      "A:171",
      "A:172",
      "A:173",
      "A:174",
      "A:175",
      "A:176",
      "A:177",
      "A:178",
      "A:179",
      "A:180",
      "A:181",
      "A:182",
      "A:183",
      "A:184",
      "A:185",
      "A:186",
      "A:187",
      "A:188",
      "A:189",
      "A:190",
      "A:191",
      "A:192",
      "A:193",
      "A:194",
      "A:195",
      "A:196",
      "A:197",
      "A:198",
      "A:199",
      "A:200",
      "A:201",
      "A:202",
      "A:203",
      "A:204",
      "A:205",
      "A:206",
      "A:207",
      "A:208",
      "A:209",
      "A:210",
      "A:211",
      "A:212",
      "A:213",
      "A:214",
      "A:215",
      "A:216",
      "A:217",
      "A:219",
      "A:220",
      "A:221",
      "A:222",
      "A:223",
      "A:224",
      "A:225",
      "A:226",
      "A:227",
      "A:228",
      "A:229",
      "A:230",
      "A:231",
      "A:232",
      "A:233",
      "A:234",
      "A:235",
      "A:236",
      "A:237",
      "A:238",
      "A:239",
      "A:240",
      "A:241",
      "A:242",
      "A:243",
      "A:244",
      "A:245",
      "A:246",
      "A:247",
      "A:248",
      "A:249",
      "A:250",
      "A:251",
      "A:252",
      "A:253",
      "A:254",
      "A:255",
      "A:256",
      "A:257",
      "A:258",
      "A:259",
      "A:260",
      "A:261",
      "B:116",
      "B:117",
      "B:118",
      "B:119",
      "B:120",
      "B:121",
      "B:122",
      "B:123",
      "B:124",
      "B:125",
      "B:126",
      "B:127",
      "B:128",
      "B:129",
      "B:130",
      "B:131",
      "B:132",
      "B:133",
      "B:134",
      "B:135",
      "B:136",
      "B:137",
      "B:138",
      "B:139",
      "B:140",
      "B:141",
      "B:142",
      "B:143",
      "B:144",
      "B:145",
      "B:146",
      "B:147",
      "B:148",
      "B:149",
      "B:150",
      "B:151",
      "B:152",
      "B:153",
      "B:154",
      "B:155",
      "B:156",
      "B:157",
      "B:158",
      "B:159",
      "B:160",
      "B:161",
      "B:162",
      "B:163",
      "B:164",
      "B:165",
      "B:166",
      "B:167",
      "B:168",
      "B:169",
      "B:170",
      "B:171",
      "B:172",
      "B:173",
      "B:174",
      "B:175",
      "B:176",
      "B:177",
      "B:178",
      "B:179",
      "B:180",
      "B:181",
      "B:182",
      "B:183",
      "B:184",
      "B:185",
      "B:186",
      "B:187",
      "B:188",
      "B:189",
      "B:190",
      "B:191",
      "B:192",
      "B:193",
      "B:194",
      "B:195",
      "B:196",
      "B:197",
      "B:198",
      "B:199",
      "B:200",
      "B:201",
      "B:202",
      "B:203",
      "B:204",
      "B:205",
      "B:206",
      "B:207",
      "B:208",
      "B:209",
      "B:210",
      "B:211",
      "B:212",
      "B:213",
      "B:214",
      "B:215",
      "B:216",
      "B:217",
      "B:218",
      "B:219",
      "B:220",
      "B:221",
      "B:222",
      "B:223",
      "B:224",
      "B:225",
      "B:226",
      "B:227",
      "B:228",
      "B:229",
      "B:230",
      "B:231",
      "B:232",
      "B:233",
      "B:234",
      "B:235",
      "B:236",
      "B:237",
      "B:238",
      "B:239",
      "B:240",
      "B:241",
      "B:242",
      "B:243",
      "B:244",
      "B:245",
      "B:246",
      "B:247",
      "B:248",
      "B:249",
      "B:250",
      "B:251",
      "B:252",
      "B:253",
      "B:254",
      "B:255",
      "B:256",
      "B:257",
      "B:258",
      "B:259",
      "B:260",
      "B:261",
      "C:116",
      "C:117",
      "C:118",
      "C:119",
      "C:120",
      "C:121",
      "C:122",
      "C:123",
      "C:124",
      "C:125",
      "C:126",
      "C:127",
      "C:128",
      "C:129",
      "C:130",
      "C:131",
      "C:132",
      "C:133",
      "C:134",
      "C:135",
      "C:136",
      "C:137",
      "C:138",
      "C:139",
      "C:140",
      "C:141",
      "C:142",
      "C:143",
      "C:144",
      "C:145",
      "C:146",
      "C:147",
      "C:148",
      "C:149",
      "C:150",
      "C:151",
      "C:152",
      "C:153",
      "C:154",
      "C:155",
      "C:156",
      "C:157",
      "C:158",
      "C:159",
      "C:160",
      "C:161",
      "C:162",
      "C:163",
      "C:164",
      "C:165",
      "C:166",
      "C:167",
      "C:168",
      "C:169",
      "C:170",
      "C:171",
      "C:172",
      "C:173",
      "C:174",
      "C:175",
      "C:176",
      "C:177",
      "C:178",
      "C:179",
      "C:180",
      "C:181",
      "C:182",
      "C:183",
      "C:184",
      "C:185",
      "C:186",
      "C:187",
      "C:188",
      "C:189",
      "C:190",
      "C:191",
      "C:192",
      "C:193",
      "C:194",
      "C:195",
      "C:196",
      "C:197",
      "C:198",
      "C:199",
      "C:200",
      "C:201",
      "C:202",
      "C:203",
      "C:204",
      "C:205",
      "C:206",
      "C:207",
      "C:208",
      "C:209",
      "C:210",
      "C:211",
      "C:212",
      "C:213",
      "C:214",
      "C:215",
      "C:216",
      "C:217",
      "C:218",
      "C:219",
      "C:220",
      "C:221",
      "C:222",
      "C:223",
      "C:224",
      "C:225",
      "C:226",
      "C:227",
      "C:228",
      "C:229",
      "C:230",
      "C:231",
      "C:232",
      "C:233",
      "C:234",
      "C:235",
      "C:236",
      "C:237",
      "C:238",
      "C:239",
      "C:240",
      "C:241",
      "C:242",
      "C:243",
      "C:244",
      "C:245",
      "C:246",
      "C:247",
      "C:248",
      "C:249",
      "C:250",
      "C:251",
      "C:252",
      "C:253",
      "C:254",
      "C:255",
      "C:256",
      "C:257",
      "C:258",
      "C:259",
      "C:260",
      "C:261"
    ],
    "A:219": [
      "A:116",
      "A:117",
      "A:118",
      "A:119",
      "A:120",
      "A:121",
      "A:122",
      "A:123",
      "A:124",
      "A:125",
      "A:126",
      "A:127",
      "A:128",
      "A:129",
      "A:130",
      "A:131",
      "A:132",
      "A:133",
      "A:134",
      "A:135",
      "A:136",
      "A:137",
      "A:138",
      "A:139",
      "A:140",
      "A:141",
      "A:142",
      "A:143",
      "A:144",
      "A:145",
      "A:146",
      "A:147",
      "A:148",
      "A:149",
      "A:150",
      "A:151",
      "A:152",
      "A:153",
      "A:154",
      "A:155",
      "A:156",
      "A:157",
      "A:158",
      "A:159",
      "A:160",
      "A:161",
      "A:162",
      "A:163",
      "A:164",
      "A:165",
      "A:166",
      "A:167",
      "A:168",
      "A:169",
      "A:170",
      "A:171",
      "A:172",
      "A:173",
      "A:174",
      "A:175",
      "A:176",
      "A:177",
      "A:178",
      "A:179",
      "A:180",
      "A:181",
      "A:182",
      "A:183",
      "A:184",
      "A:185",
      "A:186",
      "A:187",
      "A:188",
      "A:189",
      "A:190",
      "A:191",
      "A:192",
      "A:193",
      "A:194",
      "A:195",
      "A:196",
      "A:197",
      "A:198",
      "A:199",
      "A:200",
      "A:201",
      "A:202",
      "A:203",
      "A:204",
      "A:205",
      "A:206",
      "A:207",
      "A:208",
      "A:209",
      "A:210",
      "A:211",
      "A:212",
      "A:213",
      "A:214",
      "A:215",
      "A:216",
      "A:217",
      "A:218",
      "A:220",
      "A:221",
      "A:222",
      "A:223",
      "A:224",
      "A:225",
      "A:226",
      "A:227",
      "A:228",
      "A:229",
      "A:230",
      "A:231",
      "A:232",
      "A:233",
      "A:234",
      "A:235",
      "A:236",
      "A:237",
      "A:238",
      "A:239",
      "A:240",
      "A:241",
      "A:242",
      "A:243",
      "A:244",
      "A:245",
      "A:246",
      "A:247",
      "A:248",
      "A:249",
      "A:250",
      "A:251",
      "A:252",
      "A:253",
      "A:254",
      "A:255",
      "A:256",
      "A:257",
      "A:258",
      "A:259",
      "A:260",
      "A:261",
      "B:116",
      "B:117",
      "B:118",
      "B:119",
      "B:120",
      "B:121",
      "B:122",
      "B:123",
      "B:124",
      "B:125",
      "B:126",
      "B:127",
      "B:128",
      "B:129",
      "B:130",
      "B:131",
      "B:132",
      "B:133",
      "B:134",
      "B:135",
      "B:136",
      "B:137",
      "B:138",
      "B:139",
      "B:140",
      "B:141",
      "B:142",
      "B:143",
      "B:144",
      "B:145",
      "B:146",
      "B:147",
      "B:148",
      "B:149",
      "B:150",
      "B:151",
      "B:152",
      "B:153",
      "B:154",
      "B:155",
      "B:156",
      "B:157",
      "B:158",
      "B:159",
      "B:160",
      "B:161",
      "B:162",
      "B:163",
      "B:164",
      "B:165",
      "B:166",
      "B:167",
      "B:168",
      "B:169",
      "B:170",
      "B:171",
      "B:172",
      "B:173",
      "B:174",
      "B:175",
      "B:176",
      "B:177",
      "B:178",
      "B:179",
      "B:180",
      "B:181",
      "B:182",
      "B:183",
      "B:184",
      "B:185",
      "B:186",
      "B:187",
      "B:188",
      "B:189",
      "B:190",
      "B:191",
      "B:192",
      "B:193",
      "B:194",
      "B:195",
      "B:196",
      "B:197",
      "B:198",
      "B:199",
      "B:200",
      "B:201",
      "B:202",
      "B:203",
      "B:204",
      "B:205",
      "B:206",
      "B:207",
      "B:208",
      "B:209",
      "B:210",
      "B:211",
      "B:212",
      "B:213",
      "B:214",
      "B:215",
      "B:216",
      "B:217",
      "B:218",
      "B:219",
      "B:220",
      "B:221",
      "B:222",
      "B:223",
      "B:224",
      "B:225",
      "B:226",
      "B:227",
      "B:228",
      "B:229",
      "B:230",
      "B:231",
      "B:232",
      "B:233",
      "B:234",
      "B:235",
      "B:236",
      "B:237",
      "B:238",
      "B:239",
      "B:240",
      "B:241",
      "B:242",
      "B:243",
      "B:244",
      "B:245",
      "B:246",
      "B:247",
      "B:248",
      "B:249",
      "B:250",
      "B:251",
      "B:252",
      "B:253",
      "B:254",
      "B:255",
      "B:256",
      "B:257",
      "B:258",
      "B:259",
      "B:260",
      "B:261",
      "C:116",
      "C:117",
      "C:118",
      "C:119",
      "C:120",
      "C:121",
      "C:122",
      "C:123",
      "C:124",
      "C:125",
      "C:126",
      "C:127",
      "C:128",
      "C:129",
      "C:130",
      "C:131",
      "C:132",
      "C:133",
      "C:134",
      "C:135",
      "C:136",
      "C:137",
      "C:138",
      "C:139",
      "C:140",
      "C:141",
      "C:142",
      "C:143",
      "C:144",
      "C:145",
      "C:146",
      "C:147",
      "C:148",
      "C:149",
      "C:150",
      "C:151",
      "C:152",
      "C:153",
      "C:154",
      "C:155",
      "C:156",
      "C:157",
      "C:158",
      "C:159",
      "C:160",
      "C:161",
      "C:162",
      "C:163",
      "C:164",
      "C:165",
      "C:166",
      "C:167",
      "C:168",
      "C:169",
      "C:170",
      "C:171",
      "C:172",
      "C:173",
      "C:174",
      "C:175",
      "C:176",
      "C:177",
      "C:178",
      "C:179",
      "C:180",
      "C:181",
      "C:182",
      "C:183",
      "C:184",
      "C:185",
      "C:186",
      "C:187",
      "C:188",
      "C:189",
      "C:190",
      "C:191",
      "C:192",
      "C:193",
      "C:194",
      "C:195",
      "C:196",
      "C:197",
      "C:198",
      "C:199",
      "C:200",
      "C:201",
      "C:202",
      "C:203",
      "C:204",
      "C:205",
      "C:206",
      "C:207",
      "C:208",
      "C:209",
      "C:210",
      "C:211",
      "C:212",
      "C:213",
      "C:214",
      "C:215",
      "C:216",
      "C:217",
      "C:218",
      "C:219",
      "C:220",
      "C:221",
      "C:222",
      "C:223",
      "C:224",
      "C:225",
      "C:226",
      "C:227",
      "C:228",
      "C:229",
      "C:230",
      "C:231",
      "C:232",
      "C:233",
      "C:234",
      "C:235",
      "C:236",
      "C:237",
      "C:238",
      "C:239",
      "C:240",
      "C:241",
      "C:242",
      "C:243",
      "C:244",
      "C:245",
      "C:246",
      "C:247",
      "C:248",
      "C:249",
      "C:250",
      "C:251",
      "C:252",
      "C:253",
      "C:254",
      "C:255",
      "C:256",
      "C:257",
      "C:258",
      "C:259",
      "C:260",
      "C:261"
    ],
    "A:220": [
      "A:116",
      "A:117",
      "A:118",
      "A:119",
      "A:120",
      "A:121",
      "A:122",
      "A:123",
      "A:124",
      "A:125",
      "A:126",
      "A:127",
      "A:128",
      "A:129",
      "A:130",
      "A:131",
      "A:132",
      "A:133",
      "A:134",
      "A:135",
      "A:136",
      "A:137",
      "A:138",
      "A:139",
      "A:140",
      "A:141",
      "A:142",
      "A:143",
      "A:144",
      "A:145",
      "A:146",
      "A:147",
      "A:148",
      "A:149",
      "A:150",
      "A:151",
      "A:152",
      "A:153",
      "A:154",
      "A:155",
      "A:156",
      "A:157",
      "A:158",
      "A:159",
      "A:160",
      "A:161",
      "A:162",
      "A:163",
      "A:164",
      "A:165",
      "A:166",
      "A:167",
      "A:168",
      "A:169",
      "A:170",
      "A:171",
      "A:172",
      "A:173",
      "A:174",
      "A:175",
      "A:176",
      "A:177",
      "A:178",
      "A:179",
      "A:180",
      "A:181",
      "A:182",
      "A:183",
      "A:184",
      "A:185",
      "A:186",
      "A:187",
      "A:188",
      "A:189",
      "A:190",
      "A:191",
      "A:192",
      "A:193",
      "A:194",
      "A:195",
      "A:196",
      "A:197",
      "A:198",
      "A:199",
      "A:200",
      "A:201",
      "A:202",
      "A:203",
      "A:204",
      "A:205",
      "A:206",
      "A:207",
      "A:208",
      "A:209",
      "A:210",
      "A:211",
      "A:212",
      "A:213",
      "A:214",
      "A:215",
      "A:216",
      "A:217",
      "A:218",
      "A:219",
      "A:221",
      "A:222",
      "A:223",
      "A:224",
      "A:225",
      "A:226",
      "A:227",
      "A:228",
      "A:229",
      "A:230",
      "A:231",
      "A:232",
      "A:233",
      "A:234",
      "A:235",
      "A:236",
      "A:237",
      "A:238",
      "A:239",
      "A:240",
      "A:241",
      "A:242",
      "A:243",
      "A:244",
      "A:245",
      "A:246",
      "A:247",
      "A:248",
      "A:249",
      "A:250",
      "A:251",
      "A:252",
      "A:253",
      "A:254",
      "A:255",
      "A:256",
      "A:257",
      "A:258",
      "A:259",
      "A:260",
      "A:261",
      "B:116",
      "B:117",
      "B:118",
      "B:119",
      "B:120",
      "B:121",
      "B:122",
      "B:123",
      "B:124",
      "B:125",
      "B:126",
      "B:127",
      "B:128",
      "B:129",
      "B:130",
      "B:131",
      "B:132",
      "B:133",
      "B:134",
      "B:135",
      "B:136",
      "B:137",
      "B:138",
      "B:139",
      "B:140",
      "B:141",
      "B:142",
      "B:143",
      "B:144",
      "B:145",
      "B:146",
      "B:147",
      "B:148",
      "B:149",
      "B:150",
      "B:151",
      "B:152",
      "B:153",
      "B:154",
      "B:155",
      "B:156",
      "B:157",
      "B:158",
      "B:159",
      "B:160",
      "B:161",
      "B:162",
      "B:163",
      "B:164",
      "B:165",
      "B:166",
      "B:167",
      "B:168",
      "B:169",
      "B:170",
      "B:171",
      "B:172",
      "B:173",
      "B:174",
      "B:175",
      "B:176",
      "B:177",
      "B:178",
      "B:179",
      "B:180",
      "B:181",
      "B:182",
      "B:183",
      "B:184",
      "B:185",
      "B:186",
      "B:187",
      "B:188",
      "B:189",
      "B:190",
      "B:191",
      "B:192",
      "B:193",
      "B:194",
      "B:195",
      "B:196",
      "B:197",
      "B:198",
      "B:199",
      "B:200",
      "B:201",
      "B:202",
      "B:203",
      "B:204",
      "B:205",
      "B:206",
      "B:207",
      "B:208",
      "B:209",
      "B:210",
      "B:211",
      "B:212",
      "B:213",
      "B:214",
      "B:215",
      "B:216",
      "B:217",
      "B:218",
      "B:219",
      "B:220",
      "B:221",
      "B:222",
      "B:223",
      "B:224",
      "B:225",
      "B:226",
      "B:227",
      "B:228",
      "B:229",
      "B:230",
      "B:231",
      "B:232",
      "B:233",
      "B:234",
      "B:235",
      "B:236",
      "B:237",
      "B:238",
      "B:239",
      "B:240",
      "B:241",
      "B:242",
      "B:243",
      "B:244",
      "B:245",
      "B:246",
      "B:247",
      "B:248",
      "B:249",
      "B:250",
      "B:251",
      "B:252",
      "B:253",
      "B:254",
      "B:255",
      "B:256",
      "B:257",
      "B:258",
      "B:259",
      "B:260",
      "B:261",
      "C:116",
      "C:117",
      "C:118",
      "C:119",
      "C:120",
      "C:121",
      "C:122",
      "C:123",
      "C:124",
      "C:125",
      "C:126",
      "C:127",
      "C:128",
      "C:129",
      "C:130",
      "C:131",
      "C:132",
      "C:133",
      "C:134",
      "C:135",
      "C:136",
      "C:137",
      "C:138",
      "C:139",
      "C:140",
      "C:141",
      "C:142",
      "C:143",
      "C:144",
      "C:145",
      "C:146",
      "C:147",
      "C:148",
      "C:149",
      "C:150",
      "C:151",
      "C:152",
      "C:153",
      "C:154",
      "C:155",
      "C:156",
      "C:157",
      "C:158",
      "C:159",
      "C:160",
      "C:161",
      "C:162",
      "C:163",
      "C:164",
      "C:165",
      "C:166",
      "C:167",
      "C:168",
      "C:169",
      "C:170",
      "C:171",
      "C:172",
      "C:173",
      "C:174",
      "C:175",
      "C:176",
      "C:177",
      "C:178",
      "C:179",
      "C:180",
      "C:181",
      "C:182",
      "C:183",
      "C:184",
      "C:185",
      "C:186",
      "C:187",
      "C:188",
      "C:189",
      "C:190",
      "C:191",
      "C:192",
      "C:193",
      "C:194",
      "C:195",
      "C:196",
      "C:197",
      "C:198",
      "C:199",
      "C:200",
      "C:201",
      "C:202",
      "C:203",
      "C:204",
      "C:205",
      "C:206",
      "C:207",
      "C:208",
      "C:209",
      "C:210",
      "C:211",
      "C:212",
      "C:213",
      "C:214",
      "C:215",
      "C:216",
      "C:217",
      "C:218",
      "C:219",
      "C:220",
      "C:221",
      "C:222",
      "C:223",
      "C:224",
      "C:225",
      "C:226",
      "C:227",
      "C:228",
      "C:229",
      "C:230",
      "C:231",
      "C:232",
      "C:233",
      "C:234",
      "C:235",
      "C:236",
      "C:237",
      "C:238",
      "C:239",
      "C:240",
      "C:241",
      "C:242",
      "C:243",
      "C:244",
      "C:245",
      "C:246",
      "C:247",
      "C:248",
      "C:249",
      "C:250",
      "C:251",
      "C:252",
      "C:253",
      "C:254",
      "C:255",
      "C:256",
      "C:257",
      "C:258",
      "C:259",
      "C:260",
      "C:261"
    ],
    "A:221": [
      "A:116",
      "A:117",
      "A:118",
      "A:119",
      "A:120",
      "A:121",
      "A:122",
      "A:123",
      "A:124",
      "A:125",
      "A:126",
      "A:127",
      "A:128",
      "A:129",
      "A:130",
      "A:131",
      "A:132",
      "A:133",
      "A:134",
      "A:135",
      "A:136",
      "A:137",
      "A:138",
      "A:139",
      "A:140",
      "A:141",
      "A:142",
      "A:143",
      "A:144",
      "A:145",
      "A:146",
      "A:147",
      "A:148",
      "A:149",
      "A:150",
      "A:151",
      "A:152",
      "A:153",
      "A:154",
      "A:155",
      "A:156",
      "A:157",
      "A:158",
      "A:159",
      "A:160",
      "A:161",
      "A:162",
      "A:163",
      "A:164",
      "A:165",
      "A:166",
      "A:167",
      "A:168",
      "A:169",
      "A:170",
      "A:171",
      "A:172",
      "A:173",
      "A:174",
      "A:175",
      "A:176",
      "A:177",
      "A:178",
      "A:179",
      "A:180",
      "A:181",
      "A:182",
      "A:183",
      "A:184",
      "A:185",
      "A:186",
      "A:187",
      "A:188",
      "A:189",
      "A:190",
      "A:191",
      "A:192",
      "A:193",
      "A:194",
      "A:195",
      "A:196",
      "A:197",
      "A:198",
      "A:199",
      "A:200",
      "A:201",
      "A:202",
      "A:203",
      "A:204",
      "A:205",
      "A:206",
      "A:207",
      "A:208",
      "A:209",
      "A:210",
      "A:211",
      "A:212",
      "A:213",
      "A:214",
      "A:215",
      "A:216",
      "A:217",
      "A:218",
      "A:219",
      "A:220",
      "A:222",
      "A:223",
      "A:224",
      "A:225",
      "A:226",
      "A:227",
      "A:228",
      "A:229",
      "A:230",
      "A:231",
      "A:232",
      "A:233",
      "A:234",
      "A:235",
      "A:236",
      "A:237",
      "A:238",
      "A:239",
      "A:240",
      "A:241",
      "A:242",
      "A:243",
      "A:244",
      "A:245",
      "A:246",
      "A:247",
      "A:248",
      "A:249",
      "A:250",
      "A:251",
      "A:252",
      "A:253",
      "A:254",
      "A:255",
      "A:256",
      "A:257",
      "A:258",
      "A:259",
      "A:260",
      "A:261",
      "B:116",
      "B:117",
      "B:118",
      "B:119",
      "B:120",
      "B:121",
      "B:122",
      "B:123",
      "B:124",
      "B:125",
      "B:126",
      "B:127",
      "B:128",
      "B:129",
      "B:130",
      "B:131",
      "B:132",
      "B:133",
      "B:134",
      "B:135",
      "B:136",
      "B:137",
      "B:138",
      "B:139",
      "B:140",
      "B:141",
      "B:142",
      "B:143",
      "B:144",
      "B:145",
      "B:146",
      "B:147",
      "B:148",
      "B:149",
      "B:150",
      "B:151",
      "B:152",
      "B:153",
      "B:154",
      "B:155",
      "B:156",
      "B:157",
      "B:158",
      "B:159",
      "B:160",
      "B:161",
      "B:162",
      "B:163",
      "B:164",
      "B:165",
      "B:166",
      "B:167",
      "B:168",
      "B:169",
      "B:170",
      "B:171",
      "B:172",
      "B:173",
      "B:174",
      "B:175",
      "B:176",
      "B:177",
      "B:178",
      "B:179",
      "B:180",
      "B:181",
      "B:182",
      "B:183",
      "B:184",
      "B:185",
      "B:186",
      "B:187",
      "B:188",
      "B:189",
      "B:190",
      "B:191",
      "B:192",
      "B:193",
      "B:194",
      "B:195",
      "B:196",
      "B:197",
      "B:198",
      "B:199",
      "B:200",
      "B:201",
      "B:202",
      "B:203",
      "B:204",
      "B:205",
      "B:206",
      "B:207",
      "B:208",
      "B:209",
      "B:210",
      "B:211",
      "B:212",
      "B:213",
      "B:214",
      "B:215",
      "B:216",
      "B:217",
      "B:218",
      "B:219",
      "B:220",
      "B:221",
      "B:222",
      "B:223",
      "B:224",
      "B:225",
      "B:226",
      "B:227",
      "B:228",
      "B:229",
      "B:230",
      "B:231",
      "B:232",
      "B:233",
      "B:234",
      "B:235",
      "B:236",
      "B:237",
      "B:238",
      "B:239",
      "B:240",
      "B:241",
      "B:242",
      "B:243",
      "B:244",
      "B:245",
      "B:246",
      "B:247",
      "B:248",
      "B:249",
      "B:250",
      "B:251",
      "B:252",
      "B:253",
      "B:254",
      "B:255",
      "B:256",
      "B:257",
      "B:258",
      "B:259",
      "B:260",
      "B:261",
      "C:116",
      "C:117",
      "C:118",
      "C:119",
      "C:120",
      "C:121",
      "C:122",
      "C:123",
      "C:124",
      "C:125",
      "C:126",
      "C:127",
      "C:128",
      "C:129",
      "C:130",
      "C:131",
      "C:132",
      "C:133",
      "C:134",
      "C:135",
      "C:136",
      "C:137",
      "C:138",
      "C:139",
      "C:140",
      "C:141",
      "C:142",
      "C:143",
      "C:144",
      "C:145",
      "C:146",
      "C:147",
      "C:148",
      "C:149",
      "C:150",
      "C:151",
      "C:152",
      "C:153",
      "C:154",
      "C:155",
      "C:156",
      "C:157",
      "C:158",
      "C:159",
      "C:160",
      "C:161",
      "C:162",
      "C:163",
      "C:164",
      "C:165",
      "C:166",
      "C:167",
      "C:168",
      "C:169",
      "C:170",
      "C:171",
      "C:172",
      "C:173",
      "C:174",
      "C:175",
      "C:176",
      "C:177",
      "C:178",
      "C:179",
      "C:180",
      "C:181",
      "C:182",
      "C:183",
      "C:184",
      "C:185",
      "C:186",
      "C:187",
      "C:188",
      "C:189",
      "C:190",
      "C:191",
      "C:192",
      "C:193",
      "C:194",
      "C:195",
      "C:196",
      "C:197",
      "C:198",
      "C:199",
      "C:200",
      "C:201",
      "C:202",
      "C:203",
      "C:204",
      "C:205",
      "C:206",
      "C:207",
      "C:208",
      "C:209",
      "C:210",
      "C:211",
      "C:212",
      "C:213",
      "C:214",
      "C:215",
      "C:216",
      "C:217",
      "C:218",
      "C:219",
      "C:220",
      "C:221",
      "C:222",
      "C:223",
      "C:224",
      "C:225",
      "C:226",
      "C:227",
      "C:228",
      "C:229",
      "C:230",
      "C:231",
      "C:232",
      "C:233",
      "C:234",
      "C:235",
      "C:236",
      "C:237",
      "C:238",
      "C:239",
      "C:240",
      "C:241",
      "C:242",
      "C:243",
      "C:244",
      "C:245",
      "C:246",
      "C:247",
      "C:248",
      "C:249",
      "C:250",
      "C:251",
      "C:252",
      "C:253",
      "C:254",
      "C:255",
      "C:256",
      "C:257",
      "C:258",
      "C:259",
      "C:260",
      "C:261"
    ],
    "A:222": [
      "A:116",
      "A:117",
      "A:118",
      "A:119",
      "A:120",
      "A:121",
      "A:122",
      "A:123",
      "A:124",
      "A:125",
      "A:126",
      "A:127",
      "A:128",
      "A:129",
      "A:130",
      "A:131",
      "A:132",
      "A:133",
      "A:134",
      "A:135",
      "A:136",
      "A:137",
      "A:138",
      "A:139",
      "A:140",
      "A:141",
      "A:142",
      "A:143",
      "A:144",
      "A:145",
      "A:146",
      "A:147",
      "A:148",
      "A:149",
      "A:150",
      "A:151",
      "A:152",
      "A:153",
      "A:154",
      "A:155",
      "A:156",
      "A:157",
      "A:158",
      "A:159",
      "A:160",
      "A:161",
      "A:162",
      "A:163",
      "A:164",
      "A:165",
      "A:166",
      "A:167",
      "A:168",
      "A:169",
      "A:170",
      "A:171",
      "A:172",
      "A:173",
      "A:174",
      "A:175",
      "A:176",
      "A:177",
      "A:178",
      "A:179",
      "A:180",
      "A:181",
      "A:182",
      "A:183",
      "A:184",
      "A:185",
      "A:186",
      "A:187",
      "A:188",
      "A:189",
      "A:190",
      "A:191",
      "A:192",
      "A:193",
      "A:194",
      "A:195",
      "A:196",
      "A:197",
      "A:198",
      "A:199",
      "A:200",
      "A:201",
      "A:202",
      "A:203",
      "A:204",
      "A:205",
      "A:206",
      "A:207",
      "A:208",
      "A:209",
      "A:210",
      "A:211",
      "A:212",
      "A:213",
      "A:214",
      "A:215",
      "A:216",
      "A:217",
      "A:218",
      "A:219",
      "A:220",
      "A:221",
      "A:223",
      "A:224",
      "A:225",
      "A:226",
      "A:227",
      "A:228",
      "A:229",
      "A:230",
      "A:231",
      "A:232",
      "A:233",
      "A:234",
      "A:235",
      "A:236",
      "A:237",
      "A:238",
      "A:239",
      "A:240",
      "A:241",
      "A:242",
      "A:243",
      "A:244",
      "A:245",
      "A:246",
      "A:247",
      "A:248",
      "A:249",
      "A:250",
      "A:251",
      "A:252",
      "A:253",
      "A:254",
      "A:255",
      "A:256",
      "A:257",
      "A:258",
      "A:259",
      "A:260",
      "A:261",
      "B:116",
      "B:117",
      "B:118",
      "B:119",
      "B:120",
      "B:121",
      "B:122",
      "B:123",
      "B:124",
      "B:125",
      "B:126",
      "B:127",
      "B:128",
      "B:129",
      "B:130",
      "B:131",
      "B:132",
      "B:133",
      "B:134",
      "B:135",
      "B:136",
      "B:137",
      "B:138",
      "B:139",
      "B:140",
      "B:141",
      "B:142",
      "B:143",
      "B:144",
      "B:145",
      "B:146",
      "B:147",
      "B:148",
      "B:149",
      "B:150",
      "B:151",
      "B:152",
      "B:153",
      "B:154",
      "B:155",
      "B:156",
      "B:157",
      "B:158",
      "B:159",
      "B:160",
      "B:161",
      "B:162",
      "B:163",
      "B:164",
      "B:165",
      "B:166",
      "B:167",
      "B:168",
      "B:169",
      "B:170",
      "B:171",
      "B:172",
      "B:173",
      "B:174",
      "B:175",
      "B:176",
      "B:177",
      "B:178",
      "B:179",
      "B:180",
      "B:181",
      "B:182",
      "B:183",
      "B:184",
      "B:185",
      "B:186",
      "B:187",
      "B:188",
      "B:189",
      "B:190",
      "B:191",
      "B:192",
      "B:193",
      "B:194",
      "B:195",
      "B:196",
      "B:197",
      "B:198",
      "B:199",
      "B:200",
      "B:201",
      "B:202",
      "B:203",
      "B:204",
      "B:205",
      "B:206",
      "B:207",
      "B:208",
      "B:209",
      "B:210",
      "B:211",
      "B:212",
      "B:213",
      "B:214",
      "B:215",
      "B:216",
      "B:217",
      "B:218",
      "B:219",
      "B:220",
      "B:221",
      "B:222",
      "B:223",
      "B:224",
      "B:225",
      "B:226",
      "B:227",
      "B:228",
      "B:229",
      "B:230",
      "B:231",
      "B:232",
      "B:233",
      "B:234",
      "B:235",
      "B:236",
      "B:237",
      "B:238",
      "B:239",
      "B:240",
      "B:241",
      "B:242",
      "B:243",
      "B:244",
      "B:245",
      "B:246",
      "B:247",
      "B:248",
      "B:249",
      "B:250",
      "B:251",
      "B:252",
      "B:253",
      "B:254",
      "B:255",
      "B:256",
      "B:257",
      "B:258",
      "B:259",
      "B:260",
      "B:261",
      "C:116",
      "C:117",
      "C:118",
      "C:119",
      "C:120",
      "C:121",
      "C:122",
      "C:123",
      "C:124",
      "C:125",
      "C:126",
      "C:127",
      "C:128",
      "C:129",
      "C:130",
      "C:131",
      "C:132",
      "C:133",
      "C:134",
      "C:135",
      "C:136",
      "C:137",
      "C:138",
      "C:139",
      "C:140",
      "C:141",
      "C:142",
      "C:143",
      "C:144",
      "C:145",
      "C:146",
      "C:147",
      "C:148",
      "C:149",
      "C:150",
      "C:151",
      "C:152",
      "C:153",
      "C:154",
      "C:155",
      "C:156",
      "C:157",
      "C:158",
      "C:159",
      "C:160",
      "C:161",
      "C:162",
      "C:163",
      "C:164",
      "C:165",
      "C:166",
      "C:167",
      "C:168",
      "C:169",
      "C:170",
      "C:171",
      "C:172",
      "C:173",
      "C:174",
      "C:175",
      "C:176",
      "C:177",
      "C:178",
      "C:179",
      "C:180",
      "C:181",
      "C:182",
      "C:183",
      "C:184",
      "C:185",
      "C:186",
      "C:187",
      "C:188",
      "C:189",
      "C:190",
      "C:191",
      "C:192",
      "C:193",
      "C:194",
      "C:195",
      "C:196",
      "C:197",
      "C:198",
      "C:199",
      "C:200",
      "C:201",
      "C:202",
      "C:203",
      "C:204",
      "C:205",
      "C:206",
      "C:207",
      "C:208",
      "C:209",
      "C:210",
      "C:211",
      "C:212",
      "C:213",
      "C:214",
      "C:215",
      "C:216",
      "C:217",
      "C:218",
      "C:219",
      "C:220",
      "C:221",
      "C:222",
      "C:223",
      "C:224",
      "C:225",
      "C:226",
      "C:227",
      "C:228",
      "C:229",
      "C:230",
      "C:231",
      "C:232",
      "C:233",
      "C:234",
      "C:235",
      "C:236",
      "C:237",
      "C:238",
      "C:239",
      "C:240",
      "C:241",
      "C:242",
      "C:243",
      "C:244",
      "C:245",
      "C:246",
      "C:247",
      "C:248",
      "C:249",
      "C:250",
      "C:251",
      "C:252",
      "C:253",
      "C:254",
      "C:255",
      "C:256",
      "C:257",
      "C:258",
      "C:259",
      "C:260",
      "C:261"
    ],
    "A:223": [
      "A:116",
      "A:117",
      "A:118",
      "A:119",
      "A:120",
      "A:121",
      "A:122",
      "A:123",
      "A:124",
      "A:125",
      "A:126",
      "A:127",
      "A:128",
      "A:129",
      "A:130",
      "A:131",
      "A:132",
      "A:133",
      "A:134",
      "A:135",
      "A:136",
      "A:137",
      "A:138",
      "A:139",
      "A:140",
      "A:141",
      "A:142",
      "A:143",
      "A:144",
      "A:145",
      "A:146",
      "A:147",
      "A:148",
      "A:149",
      "A:150",
      "A:151",
      "A:152",
      "A:153",
      "A:154",
      "A:155",
      "A:156",
      "A:157",
      "A:158",
      "A:159",
      "A:160",
      "A:161",
      "A:162",
      "A:163",
      "A:164",
      "A:165",
      "A:166",
      "A:167",
      "A:168",
      "A:169",
      "A:170",
      "A:171",
      "A:172",
      "A:173",
      "A:174",
      "A:175",
      "A:176",
      "A:177",
      "A:178",
      "A:179",
      "A:180",
      "A:181",
      "A:182",
      "A:183",
      "A:184",
      "A:185",
      "A:186",
      "A:187",
      "A:188",
      "A:189",
      "A:190",
      "A:191",
      "A:192",
      "A:193",
      "A:194",
      "A:195",
      "A:196",
      "A:197",
      "A:198",
      "A:199",
      "A:200",
      "A:201",
      "A:202",
      "A:203",
      "A:204",
      "A:205",
      "A:206",
      "A:207",
      "A:208",
      "A:209",
      "A:210",
      "A:211",
      "A:212",
      "A:213",
      "A:214",
      "A:215",
      "A:216",
      "A:217",
      "A:218",
      "A:219",
      "A:220",
      "A:221",
      "A:222",
      "A:224",
      "A:225",
      "A:226",
      "A:227",
      "A:228",
      "A:229",
      "A:230",
      "A:231",
      "A:232",
      "A:233",
      "A:234",
      "A:235",
      "A:236",
      "A:237",
      "A:238",
      "A:239",
      "A:240",
      "A:241",
      "A:242",
      "A:243",
      "A:244",
      "A:245",
      "A:246",
      "A:247",
      "A:248",
      "A:249",
      "A:250",
      "A:251",
      "A:252",
      "A:253",
      "A:254",
      "A:255",
      "A:256",
      "A:257",
      "A:258",
      "A:259",
      "A:260",
      "A:261",
      "B:116",
      "B:117",
      "B:118",
      "B:119",
      "B:120",
      "B:121",
      "B:122",
      "B:123",
      "B:124",
      "B:125",
      "B:126",
      "B:127",
      "B:128",
      "B:129",
      "B:130",
      "B:131",
      "B:132",
      "B:133",
      "B:134",
      "B:135",
      "B:136",
      "B:137",
      "B:138",
      "B:139",
      "B:140",
      "B:141",
      "B:142",
      "B:143",
      "B:144",
      "B:145",
      "B:146",
      "B:147",
      "B:148",
      "B:149",
      "B:150",
      "B:151",
      "B:152",
      "B:153",
      "B:154",
      "B:155",
      "B:156",
      "B:157",
      "B:158",
      "B:159",
      "B:160",
      "B:161",
      "B:162",
      "B:163",
      "B:164",
      "B:165",
      "B:166",
      "B:167",
      "B:168",
      "B:169",
      "B:170",
      "B:171",
      "B:172",
      "B:173",
      "B:174",
      "B:175",
      "B:176",
      "B:177",
      "B:178",
      "B:179",
      "B:180",
      "B:181",
      "B:182",
      "B:183",
      "B:184",
      "B:185",
      "B:186",
      "B:187",
      "B:188",
      "B:189",
      "B:190",
      "B:191",
      "B:192",
      "B:193",
      "B:194",
      "B:195",
      "B:196",
      "B:197",
      "B:198",
      "B:199",
      "B:200",
      "B:201",
      "B:202",
      "B:203",
      "B:204",
      "B:205",
      "B:206",
      "B:207",
      "B:208",
      "B:209",
      "B:210",
      "B:211",
      "B:212",
      "B:213",
      "B:214",
      "B:215",
      "B:216",
      "B:217",
      "B:218",
      "B:219",
      "B:220",
      "B:221",
      "B:222",
      "B:223",
      "B:224",
      "B:225",
      "B:226",
      "B:227",
      "B:228",
      "B:229",
      "B:230",
      "B:231",
      "B:232",
      "B:233",
      "B:234",
      "B:235",
      "B:236",
      "B:237",
      "B:238",
      "B:239",
      "B:240",
      "B:241",
      "B:242",
      "B:243",
      "B:244",
      "B:245",
      "B:246",
      "B:247",
      "B:248",
      "B:249",
      "B:250",
      "B:251",
      "B:252",
      "B:253",
      "B:254",
      "B:255",
      "B:256",
      "B:257",
      "B:258",
      "B:259",
      "B:260",
      "B:261",
      "C:116",
      "C:117",
      "C:118",
      "C:119",
      "C:120",
      "C:121",
      "C:122",
      "C:123",
      "C:124",
      "C:125",
      "C:126",
      "C:127",
      "C:128",
      "C:129",
      "C:130",
      "C:131",
      "C:132",
      "C:133",
      "C:134",
      "C:135",
      "C:136",
      "C:137",
      "C:138",
      "C:139",
      "C:140",
      "C:141",
      "C:142",
      "C:143",
      "C:144",
      "C:145",
      "C:146",
      "C:147",
      "C:148",
      "C:149",
      "C:150",
      "C:151",
      "C:152",
      "C:153",
      "C:154",
      "C:155",
      "C:156",
      "C:157",
      "C:158",
      "C:159",
      "C:160",
      "C:161",
      "C:162",
      "C:163",
      "C:164",
      "C:165",
      "C:166",
      "C:167",
      "C:168",
      "C:169",
      "C:170",
      "C:171",
      "C:172",
      "C:173",
      "C:174",
      "C:175",
      "C:176",
      "C:177",
      "C:178",
      "C:179",
      "C:180",
      "C:181",
      "C:182",
      "C:183",
      "C:184",
      "C:185",
      "C:186",
      "C:187",
      "C:188",
      "C:189",
      "C:190",
      "C:191",
      "C:192",
      "C:193",
      "C:194",
      "C:195",
      "C:196",
      "C:197",
      "C:198",
      "C:199",
      "C:200",
      "C:201",
      "C:202",
      "C:203",
      "C:204",
      "C:205",
      "C:206",
      "C:207",
      "C:208",
      "C:209",
      "C:210",
      "C:211",
      "C:212",
      "C:213",
      "C:214",
      "C:215",
      "C:216",
      "C:217",
      "C:218",
      "C:219",
      "C:220",
      "C:221",
      "C:222",
      "C:223",
      "C:224",
      "C:225",
      "C:226",
      "C:227",
      "C:228",
      "C:229",
      "C:230",
      "C:231",
      "C:232",
      "C:233",
      "C:234",
      "C:235",
      "C:236",
      "C:237",
      "C:238",
      "C:239",
      "C:240",
      "C:241",
      "C:242",
      "C:243",
      "C:244",
      "C:245",
      "C:246",
      "C:247",
      "C:248",
      "C:249",
      "C:250",
      "C:251",
      "C:252",
      "C:253",
      "C:254",
      "C:255",
      "C:256",
      "C:257",
      "C:258",
      "C:259",
      "C:260",
      "C:261"
    ],
    "A:224": [
      "A:116",
      "A:117",
      "A:118",
      "A:119",
      "A:120",
      "A:121",
      "A:122",
      "A:123",
      "A:124",
      "A:125",
      "A:126",
      "A:127",
      "A:128",
      "A:129",
      "A:130",
      "A:131",
      "A:132",
      "A:133",
      "A:134",
      "A:135",
      "A:136",
      "A:137",
      "A:138",
      "A:139",
      "A:140",
      "A:141",
      "A:142",
      "A:143",
      "A:144",
      "A:145",
      "A:146",
      "A:147",
      "A:148",
      "A:149",
      "A:150",
      "A:151",
      "A:152",
      "A:153",
      "A:154",
      "A:155",
      "A:156",
      "A:157",
      "A:158",
      "A:159",
      "A:160",
      "A:161",
      "A:162",
      "A:163",
      "A:164",
      "A:165",
      "A:166",
      "A:167",
      "A:168",
      "A:169",
      "A:170",
      "A:171",
      "A:172",
      "A:173",
      "A:174",
      "A:175",
      "A:176",
      "A:177",
      "A:178",
      "A:179",
      "A:180",
      "A:181",
      "A:182",
      "A:183",
      "A:184",
      "A:185",
      "A:186",
      "A:187",
      "A:188",
      "A:189",
      "A:190",
      "A:191",
      "A:192",
      "A:193",
      "A:194",
      "A:195",
      "A:196",
      "A:197",
      "A:198",
      "A:199",
      "A:200",
      "A:201",
      "A:202",
      "A:203",
      "A:204",
      "A:205",
      "A:206",
      "A:207",
      "A:208",
      "A:209",
      "A:210",
      "A:211",
      "A:212",
      "A:213",
      "A:214",
      "A:215",
      "A:216",
      "A:217",
      "A:218",
      "A:219",
      "A:220",
      "A:221",
      "A:222",
      "A:223",
      "A:225",
      "A:226",
      "A:227",
      "A:228",
      "A:229",
      "A:230",
      "A:231",
      "A:232",
      "A:233",
      "A:234",
      "A:235",
      "A:236",
      "A:237",
      "A:238",
      "A:239",
      "A:240",
      "A:241",
      "A:242",
      "A:243",
      "A:244",
      "A:245",
      "A:246",
      "A:247",
      "A:248",
      "A:249",
      "A:250",
      "A:251",
      "A:252",
      "A:253",
      "A:254",
      "A:255",
      "A:256",
      "A:257",
      "A:258",
      "A:259",
      "A:260",
      "A:261",
      "B:116",
      "B:117",
      "B:118",
      "B:119",
      "B:120",
      "B:121",
      "B:122",
      "B:123",
      "B:124",
      "B:125",
      "B:126",
      "B:127",
      "B:128",
      "B:129",
      "B:130",
      "B:131",
      "B:132",
      "B:133",
      "B:134",
      "B:135",
      "B:136",
      "B:137",
      "B:138",
      "B:139",
      "B:140",
      "B:141",
      "B:142",
      "B:143",
      "B:144",
      "B:145",
      "B:146",
      "B:147",
      "B:148",
      "B:149",
      "B:150",
      "B:151",
      "B:152",
      "B:153",
      "B:154",
      "B:155",
      "B:156",
      "B:157",
      "B:158",
      "B:159",
      "B:160",
      "B:161",
      "B:162",
      "B:163",
      "B:164",
      "B:165",
      "B:166",
      "B:167",
      "B:168",
      "B:169",
      "B:170",
      "B:171",
      "B:172",
      "B:173",
      "B:174",
      "B:175",
      "B:176",
      "B:177",
      "B:178",
      "B:179",
      "B:180",
      "B:181",
      "B:182",
      "B:183",
      "B:184",
      "B:185",
      "B:186",
      "B:187",
      "B:188",
      "B:189",
      "B:190",
      "B:191",
      "B:192",
      "B:193",
      "B:194",
      "B:195",
      "B:196",
      "B:197",
      "B:198",
      "B:199",
      "B:200",
      "B:201",
      "B:202",
      "B:203",
      "B:204",
      "B:205",
      "B:206",
      "B:207",
      "B:208",
      "B:209",
      "B:210",
      "B:211",
      "B:212",
      "B:213",
      "B:214",
      "B:215",
      "B:216",
      "B:217",
      "B:218",
      "B:219",
      "B:220",
      "B:221",
      "B:222",
      "B:223",
      "B:224",
      "B:225",
      "B:226",
      "B:227",
      "B:228",
      "B:229",
      "B:230",
      "B:231",
      "B:232",
      "B:233",
      "B:234",
      "B:235",
      "B:236",
      "B:237",
      "B:238",
      "B:239",
      "B:240",
      "B:241",
      "B:242",
      "B:243",
      "B:244",
      "B:245",
      "B:246",
      "B:247",
      "B:248",
      "B:249",
      "B:250",
      "B:251",
      "B:252",
      "B:253",
      "B:254",
      "B:255",
      "B:256",
      "B:257",
      "B:258",
      "B:259",
      "B:260",
      "B:261",
      "C:116",
      "C:117",
      "C:118",
      "C:119",
      "C:120",
      "C:121",
      "C:122",
      "C:123",
      "C:124",
      "C:125",
      "C:126",
      "C:127",
      "C:128",
      "C:129",
      "C:130",
      "C:131",
      "C:132",
      "C:133",
      "C:134",
      "C:135",
      "C:136",
      "C:137",
      "C:138",
      "C:139",
      "C:140",
      "C:141",
      "C:142",
      "C:143",
      "C:144",
      "C:145",
      "C:146",
      "C:147",
      "C:148",
      "C:149",
      "C:150",
      "C:151",
      "C:152",
      "C:153",
      "C:154",
      "C:155",
      "C:156",
      "C:157",
      "C:158",
      "C:159",
      "C:160",
      "C:161",
      "C:162",
      "C:163",
      "C:164",
      "C:165",
      "C:166",
      "C:167",
      "C:168",
      "C:169",
      "C:170",
      "C:171",
      "C:172",
      "C:173",
      "C:174",
      "C:175",
      "C:176",
      "C:177",
      "C:178",
      "C:179",
      "C:180",
      "C:181",
      "C:182",
      "C:183",
      "C:184",
      "C:185",
      "C:186",
      "C:187",
      "C:188",
      "C:189",
      "C:190",
      "C:191",
      "C:192",
      "C:193",
      "C:194",
      "C:195",
      "C:196",
      "C:197",
      "C:198",
      "C:199",
      "C:200",
      "C:201",
      "C:202",
      "C:203",
      "C:204",
      "C:205",
      "C:206",
      "C:207",
      "C:208",
      "C:209",
      "C:210",
      "C:211",
      "C:212",
      "C:213",
      "C:214",
      "C:215",
      "C:216",
      "C:217",
      "C:218",
      "C:219",
      "C:220",
      "C:221",
      "C:222",
      "C:223",
      "C:224",
      "C:225",
      "C:226",
      "C:227",
      "C:228",
      "C:229",
      "C:230",
      "C:231",
      "C:232",
      "C:233",
      "C:234",
      "C:235",
      "C:236",
      "C:237",
      "C:238",
      "C:239",
      "C:240",
      "C:241",
      "C:242",
      "C:243",
      "C:244",
      "C:245",
      "C:246",
      "C:247",
      "C:248",
      "C:249",
      "C:250",
      "C:251",
      "C:252",
      "C:253",
      "C:254",
      "C:255",
      "C:256",
      "C:257",
      "C:258",
      "C:259",
      "C:260",
      "C:261"
    ],
    "A:225": [
      "A:116",
      "A:117",
      "A:118",
      "A:119",
      "A:120",
      "A:121",
      "A:122",
      "A:123",
      "A:124",
      "A:125",
      "A:126",
      "A:127",
      "A:128",
      "A:129",
      "A:130",
      "A:131",
      "A:132",
      "A:133",
      "A:134",
      "A:135",
      "A:136",
      "A:137",
      "A:138",
      "A:139",
      "A:140",
      "A:141",
      "A:142",
      "A:143",
      "A:144",
      "A:145",
      "A:146",
      "A:147",
      "A:148",
      "A:149",
      "A:150",
      "A:151",
      "A:152",
      "A:153",
      "A:154",
      "A:155",
      "A:156",
      "A:157",
      "A:158",
      "A:159",
      "A:160",
      "A:161",
      "A:162",
      "A:163",
      "A:164",
      "A:165",
      "A:166",
      "A:167",
      "A:168",
      "A:169",
      "A:170",
      "A:171",
      "A:172",
      "A:173",
      "A:174",
      "A:175",
      "A:176",
      "A:177",
      "A:178",
      "A:179",
      "A:180",
      "A:181",
      "A:182",
      "A:183",
      "A:184",
      "A:185",
      "A:186",
      "A:187",
      "A:188",
      "A:189",
      "A:190",
      "A:191",
      "A:192",
      "A:193",
      "A:194",
      "A:195",
      "A:196",
      "A:197",
      "A:198",
      "A:199",
      "A:200",
      "A:201",
      "A:202",
      "A:203",
      "A:204",
      "A:205",
      "A:206",
      "A:207",
      "A:208",
      "A:209",
      "A:210",
      "A:211",
      "A:212",
      "A:213",
      "A:214",
      "A:215",
      "A:216",
      "A:217",
      "A:218",
      "A:219",
      "A:220",
      "A:221",
      "A:222",
      "A:223",
      "A:224",
      "A:226",
      "A:227",
      "A:228",
      "A:229",
      "A:230",
      "A:231",
      "A:232",
      "A:233",
      "A:234",
      "A:235",
      "A:236",
      "A:237",
      "A:238",
      "A:239",
      "A:240",
      "A:241",
      "A:242",
      "A:243",
      "A:244",
      "A:245",
      "A:246",
      "A:247",
      "A:248",
      "A:249",
      "A:250",
      "A:251",
      "A:252",
      "A:253",
      "A:254",
      "A:255",
      "A:256",
      "A:257",
      "A:258",
      "A:259",
      "A:260",
      "A:261",
      "B:116",
      "B:117",
      "B:118",
      "B:119",
      "B:120",
      "B:121",
      "B:122",
      "B:123",
      "B:124",
      "B:125",
      "B:126",
      "B:127",
      "B:128",
      "B:129",
      "B:130",
      "B:131",
      "B:132",
      "B:133",
      "B:134",
      "B:135",
      "B:136",
      "B:137",
      "B:138",
      "B:139",
      "B:140",
      "B:141",
      "B:142",
      "B:143",
      "B:144",
      "B:145",
      "B:146",
      "B:147",
      "B:148",
      "B:149",
      "B:150",
      "B:151",
      "B:152",
      "B:153",
      "B:154",
      "B:155",
      "B:156",
      "B:157",
      "B:158",
      "B:159",
      "B:160",
      "B:161",
      "B:162",
      "B:163",
      "B:164",
      "B:165",
      "B:166",
      "B:167",
      "B:168",
      "B:169",
      "B:170",
      "B:171",
      "B:172",
      "B:173",
      "B:174",
      "B:175",
      "B:176",
      "B:177",
      "B:178",
      "B:179",
      "B:180",
      "B:181",
      "B:182",
      "B:183",
      "B:184",
      "B:185",
      "B:186",
      "B:187",
      "B:188",
      "B:189",
      "B:190",
      "B:191",
      "B:192",
      "B:193",
      "B:194",
      "B:195",
      "B:196",
      "B:197",
      "B:198",
      "B:199",
      "B:200",
      "B:201",
      "B:202",
      "B:203",
      "B:204",
      "B:205",
      "B:206",
      "B:207",
      "B:208",
      "B:209",
      "B:210",
      "B:211",
      "B:212",
      "B:213",
      "B:214",
      "B:215",
      "B:216",
      "B:217",
      "B:218",
      "B:219",
      "B:220",
      "B:221",
      "B:222",
      "B:223",
      "B:224",
      "B:225",
      "B:226",
      "B:227",
      "B:228",
      "B:229",
      "B:230",
      "B:231",
      "B:232",
      "B:233",
      "B:234",
      "B:235",
      "B:236",
      "B:237",
      "B:238",
      "B:239",
      "B:240",
      "B:241",
      "B:242",
      "B:243",
      "B:244",
      "B:245",
      "B:246",
      "B:247",
      "B:248",
      "B:249",
      "B:250",
      "B:251",
      "B:252",
      "B:253",
      "B:254",
      "B:255",
      "B:256",
      "B:257",
      "B:258",
      "B:259",
      "B:260",
      "B:261",
      "C:116",
      "C:117",
      "C:118",
      "C:119",
      "C:120",
      "C:121",
      "C:122",
      "C:123",
      "C:124",
      "C:125",
      "C:126",
      "C:127",
      "C:128",
      "C:129",
      "C:130",
      "C:131",
      "C:132",
      "C:133",
      "C:134",
      "C:135",
      "C:136",
      "C:137",
      "C:138",
      "C:139",
      "C:140",
      "C:141",
      "C:142",
      "C:143",
      "C:144",
      "C:145",
      "C:146",
      "C:147",
      "C:148",
      "C:149",
      "C:150",
      "C:151",
      "C:152",
      "C:153",
      "C:154",
      "C:155",
      "C:156",
      "C:157",
      "C:158",
      "C:159",
      "C:160",
      "C:161",
      "C:162",
      "C:163",
      "C:164",
      "C:165",
      "C:166",
      "C:167",
      "C:168",
      "C:169",
      "C:170",
      "C:171",
      "C:172",
      "C:173",
      "C:174",
      "C:175",
      "C:176",
      "C:177",
      "C:178",
      "C:179",
      "C:180",
      "C:181",
      "C:182",
      "C:183",
      "C:184",
      "C:185",
      "C:186",
      "C:187",
      "C:188",
      "C:189",
      "C:190",
      "C:191",
      "C:192",
      "C:193",
      "C:194",
      "C:195",
      "C:196",
      "C:197",
      "C:198",
      "C:199",
      "C:200",
      "C:201",
      "C:202",
      "C:203",
      "C:204",
      "C:205",
      "C:206",
      "C:207",
      "C:208",
      "C:209",
      "C:210",
      "C:211",
      "C:212",
      "C:213",
      "C:214",
      "C:215",
      "C:216",
      "C:217",
      "C:218",
      "C:219",
      "C:220",
      "C:221",
      "C:222",
      "C:223",
      "C:224",
      "C:225",
      "C:226",
      "C:227",
      "C:228",
      "C:229",
      "C:230",
      "C:231",
      "C:232",
      "C:233",
      "C:234",
      "C:235",
      "C:236",
      "C:237",
      "C:238",
      "C:239",
      "C:240",
      "C:241",
      "C:242",
      "C:243",
      "C:244",
      "C:245",
      "C:246",
      "C:247",
      "C:248",
      "C:249",
      "C:250",
      "C:251",
      "C:252",
      "C:253",
      "C:254",
      "C:255",
      "C:256",
      "C:257",
      "C:258",
      "C:259",
      "C:260",
      "C:261"
    ],
    "A:226": [
      "A:116",
      "A:117",
      "A:118",
      "A:119",
      "A:120",
      "A:121",
      "A:122",
      "A:123",
      "A:124",
      "A:125",
      "A:126",
      "A:127",
      "A:128",
      "A:129",
      "A:130",
      "A:131",
      "A:132",
      "A:133",
      "A:134",
      "A:135",
      "A:136",
      "A:137",
      "A:138",
      "A:139",
      "A:140",
      "A:141",
      "A:142",
      "A:143",
      "A:144",
      "A:145",
      "A:146",
      "A:147",
      "A:148",
      "A:149",
      "A:150",
      "A:151",
      "A:152",
      "A:153",
      "A:154",
      "A:155",
      "A:156",
      "A:157",
      "A:158",
      "A:159",
      "A:160",
      "A:161",
      "A:162",
      "A:163",
      "A:164",
      "A:165",
      "A:166",
      "A:167",
      "A:168",
      "A:169",
      "A:170",
      "A:171",
      "A:172",
      "A:173",
      "A:174",
      "A:175",
      "A:176",
      "A:177",
      "A:178",
      "A:179",
      "A:180",
      "A:181",
      "A:182",
      "A:183",
      "A:184",
      "A:185",
      "A:186",
      "A:187",
      "A:188",
      "A:189",
      "A:190",
      "A:191",
      "A:192",
      "A:193",
      "A:194",
      "A:195",
      "A:196",
      "A:197",
      "A:198",
      "A:199",
      "A:200",
      "A:201",
      "A:202",
      "A:203",
      "A:204",
      "A:205",
      "A:206",
      "A:207",
      "A:208",
      "A:209",
      "A:210",
      "A:211",
      "A:212",
      "A:213",
      "A:214",
      "A:215",
      "A:216",
      "A:217",
      "A:218",
      "A:219",
      "A:220",
      "A:221",
      "A:222",
      "A:223",
      "A:224",
      "A:225",
      "A:227",
      "A:228",
      "A:229",
      "A:230",
      "A:231",
      "A:232",
      "A:233",
      "A:234",
      "A:235",
      "A:236",
      "A:237",
      "A:238",
      "A:239",
      "A:240",
      "A:241",
      "A:242",
      "A:243",
      "A:244",
      "A:245",
      "A:246",
      "A:247",
      "A:248",
      "A:249",
      "A:250",
      "A:251",
      "A:252",
      "A:253",
      "A:254",
      "A:255",
      "A:256",
      "A:257",
      "A:258",
      "A:259",
      "A:260",
      "A:261",
      "B:116",
      "B:117",
      "B:118",
      "B:119",
      "B:120",
      "B:121",
      "B:122",
      "B:123",
      "B:124",
      "B:125",
      "B:126",
      "B:127",
      "B:128",
      "B:129",
      "B:130",
      "B:131",
      "B:132",
      "B:133",
      "B:134",
      "B:135",
      "B:136",
      "B:137",
      "B:138",
      "B:139",
      "B:140",
      "B:141",
      "B:142",
      "B:143",
      "B:144",
      "B:145",
      "B:146",
      "B:147",
      "B:148",
      "B:149",
      "B:150",
      "B:151",
      "B:152",
      "B:153",
      "B:154",
      "B:155",
      "B:156",
      "B:157",
      "B:158",
      "B:159",
      "B:160",
      "B:161",
      "B:162",
      "B:163",
      "B:164",
      "B:165",
      "B:166",
      "B:167",
      "B:168",
      "B:169",
      "B:170",
      "B:171",
      "B:172",
      "B:173",
      "B:174",
      "B:175",
      "B:176",
      "B:177",
      "B:178",
      "B:179",
      "B:180",
      "B:181",
      "B:182",
      "B:183",
      "B:184",
      "B:185",
      "B:186",
      "B:187",
      "B:188",
      "B:189",
      "B:190",
      "B:191",
      "B:192",
      "B:193",
      "B:194",
      "B:195",
      "B:196",
      "B:197",
      "B:198",
      "B:199",
      "B:200",
      "B:201",
      "B:202",
      "B:203",
      "B:204",
      "B:205",
      "B:206",
      "B:207",
      "B:208",
      "B:209",
      "B:210",
      "B:211",
      "B:212",
      "B:213",
      "B:214",
      "B:215",
      "B:216",
      "B:217",
      "B:218",
      "B:219",
      "B:220",
      "B:221",
      "B:222",
      "B:223",
      "B:224",
      "B:225",
      "B:226",
      "B:227",
      "B:228",
      "B:229",
      "B:230",
      "B:231",
      "B:232",
      "B:233",
      "B:234",
      "B:235",
      "B:236",
      "B:237",
      "B:238",
      "B:239",
      "B:240",
      "B:241",
      "B:242",
      "B:243",
      "B:244",
      "B:245",
      "B:246",
      "B:247",
      "B:248",
      "B:249",
      "B:250",
      "B:251",
      "B:252",
      "B:253",
      "B:254",
      "B:255",
      "B:256",
      "B:257",
      "B:258",
      "B:259",
      "B:260",
      "B:261",
      "C:116",
      "C:117",
      "C:118",
      "C:119",
      "C:120",
      "C:121",
      "C:122",
      "C:123",
      "C:124",
      "C:125",
      "C:126",
      "C:127",
      "C:128",
      "C:129",
      "C:130",
      "C:131",
      "C:132",
      "C:133",
      "C:134",
      "C:135",
      "C:136",
      "C:137",
      "C:138",
      "C:139",
      "C:140",
      "C:141",
      "C:142",
      "C:143",
      "C:144",
      "C:145",
      "C:146",
      "C:147",
      "C:148",
      "C:149",
      "C:150",
      "C:151",
      "C:152",
      "C:153",
      "C:154",
      "C:155",
      "C:156",
      "C:157",
      "C:158",
      "C:159",
      "C:160",
      "C:161",
      "C:162",
      "C:163",
      "C:164",
      "C:165",
      "C:166",
      "C:167",
      "C:168",
      "C:169",
      "C:170",
      "C:171",
      "C:172",
      "C:173",
      "C:174",
      "C:175",
      "C:176",
      "C:177",
      "C:178",
      "C:179",
      "C:180",
      "C:181",
      "C:182",
      "C:183",
      "C:184",
      "C:185",
      "C:186",
      "C:187",
      "C:188",
      "C:189",
      "C:190",
      "C:191",
      "C:192",
      "C:193",
      "C:194",
      "C:195",
      "C:196",
      "C:197",
      "C:198",
      "C:199",
      "C:200",
      "C:201",
      "C:202",
      "C:203",
      "C:204",
      "C:205",
      "C:206",
      "C:207",
      "C:208",
      "C:209",
      "C:210",
      "C:211",
      "C:212",
      "C:213",
      "C:214",
      "C:215",
      "C:216",
      "C:217",
      "C:218",
      "C:219",
      "C:220",
      "C:221",
      "C:222",
      "C:223",
      "C:224",
      "C:225",
      "C:226",
      "C:227",
      "C:228",
      "C:229",
      "C:230",
      "C:231",
      "C:232",
      "C:233",
      "C:234",
      "C:235",
      "C:236",
      "C:237",
      "C:238",
      "C:239",
      "C:240",
      "C:241",
      "C:242",
      "C:243",
      "C:244",
      "C:245",
      "C:246",
      "C:247",
      "C:248",
      "C:249",
      "C:250",
      "C:251",
      "C:252",
      "C:253",
      "C:254",
      "C:255",
      "C:256",
      "C:257",
      "C:258",
      "C:259",
      "C:260",
      "C:261"
    ],
    "A:227": [
      "A:116",
      "A:117",
      "A:118",
      "A:119",
      "A:120",
      "A:121",
      "A:122",
      "A:123",
      "A:124",
      "A:125",
      "A:126",
      "A:127",
      "A:128",
      "A:129",
      "A:130",
      "A:131",
      "A:132",
      "A:133",
      "A:134",
      "A:135",
      "A:136",
      "A:137",
      "A:138",
      "A:139",
      "A:140",
      "A:141",
      "A:142",
      "A:143",
      "A:144",
      "A:145",
      "A:146",
      "A:147",
      "A:148",
      "A:149",
      "A:150",
      "A:151",
      "A:152",
      "A:153",
      "A:154",
      "A:155",
      "A:156",
      "A:157",
      "A:158",
      "A:159",
      "A:160",
      "A:161",
      "A:162",
      "A:163",
      "A:164",
      "A:165",
      "A:166",
      "A:167",
      "A:168",
      "A:169",
      "A:170",
      "A:171",
      "A:172",
      "A:173",
      "A:174",
      "A:175",
      "A:176",
      "A:177",
      "A:178",
      "A:179",
      "A:180",
      "A:181",
      "A:182",
      "A:183",
      "A:184",
      "A:185",
      "A:186",
      "A:187",
      "A:188",
      "A:189",
      "A:190",
      "A:191",
      "A:192",
      "A:193",
      "A:194",
      "A:195",
      "A:196",
      "A:197",
      "A:198",
      "A:199",
      "A:200",
      "A:201",
      "A:202",
      "A:203",
      "A:204",
      "A:205",
      "A:206",
      "A:207",
      "A:208",
      "A:209",
      "A:210",
      "A:211",
      "A:212",
      "A:213",
      "A:214",
      "A:215",
      "A:216",
      "A:217",
      "A:218",
      "A:219",
      "A:220",
      "A:221",
      "A:222",
      "A:223",
      "A:224",
      "A:225",
      "A:226",
      "A:228",
      "A:229",
      "A:230",
      "A:231",
      "A:232",
      "A:233",
      "A:234",
      "A:235",
      "A:236",
      "A:237",
      "A:238",
      "A:239",
      "A:240",
      "A:241",
      "A:242",
      "A:243",
      "A:244",
      "A:245",
      "A:246",
      "A:247",
      "A:248",
      "A:249",
      "A:250",
      "A:251",
      "A:252",
      "A:253",
      "A:254",
      "A:255",
      "A:256",
      "A:257",
      "A:258",
      "A:259",
      "A:260",
      "A:261",
      "B:116",
      "B:117",
      "B:118",
      "B:119",
      "B:120",
      "B:121",
      "B:122",
      "B:123",
      "B:124",
      "B:125",
      "B:126",
      "B:127",
      "B:128",
      "B:129",
      "B:130",
      "B:131",
      "B:132",
      "B:133",
      "B:134",
      "B:135",
      "B:136",
      "B:137",
      "B:138",
      "B:139",
      "B:140",
      "B:141",
      "B:142",
      "B:143",
      "B:144",
      "B:145",
      "B:146",
      "B:147",
      "B:148",
      "B:149",
      "B:150",
      "B:151",
      "B:152",
      "B:153",
      "B:154",
      "B:155",
      "B:156",
      "B:157",
      "B:158",
      "B:159",
      "B:160",
      "B:161",
      "B:162",
      "B:163",
      "B:164",
      "B:165",
      "B:166",
      "B:167",
      "B:168",
      "B:169",
      "B:170",
      "B:171",
      "B:172",
      "B:173",
      "B:174",
      "B:175",
      "B:176",
      "B:177",
      "B:178",
      "B:179",
      "B:180",
      "B:181",
      "B:182",
      "B:183",
      "B:184",
      "B:185",
      "B:186",
      "B:187",
      "B:188",
      "B:189",
      "B:190",
      "B:191",
      "B:192",
      "B:193",
      "B:194",
      "B:195",
      "B:196",
      "B:197",
      "B:198",
      "B:199",
      "B:200",
      "B:201",
      "B:202",
      "B:203",
      "B:204",
      "B:205",
      "B:206",
      "B:207",
      "B:208",
      "B:209",
      "B:210",
      "B:211",
      "B:212",
      "B:213",
      "B:214",
      "B:215",
      "B:216",
      "B:217",
      "B:218",
      "B:219",
      "B:220",
      "B:221",
      "B:222",
      "B:223",
      "B:224",
      "B:225",
      "B:226",
      "B:227",
      "B:228",
      "B:229",
      "B:230",
      "B:231",
      "B:232",
      "B:233",
      "B:234",
      "B:235",
      "B:236",
      "B:237",
      "B:238",
      "B:239",
      "B:240",
      "B:241",
      "B:242",
      "B:243",
      "B:244",
      "B:245",
      "B:246",
      "B:247",
      "B:248",
      "B:249",
      "B:250",
      "B:251",
      "B:252",
      "B:253",
      "B:254",
      "B:255",
      "B:256",
      "B:257",
      "B:258",
      "B:259",
      "B:260",
      "B:261",
      "C:116",
      "C:117",
      "C:118",
      "C:119",
      "C:120",
      "C:121",
      "C:122",
      "C:123",
      "C:124",
      "C:125",
      "C:126",
      "C:127",
      "C:128",
      "C:129",
      "C:130",
      "C:131",
      "C:132",
      "C:133",
      "C:134",
      "C:135",
      "C:136",
      "C:137",
      "C:138",
      "C:139",
      "C:140",
      "C:141",
      "C:142",
      "C:143",
      "C:144",
      "C:145",
      "C:146",
      "C:147",
      "C:148",
      "C:149",
      "C:150",
      "C:151",
      "C:152",
      "C:153",
      "C:154",
      "C:155",
      "C:156",
      "C:157",
      "C:158",
      "C:159",
      "C:160",
      "C:161",
      "C:162",
      "C:163",
      "C:164",
      "C:165",
      "C:166",
      "C:167",
      "C:168",
      "C:169",
      "C:170",
      "C:171",
      "C:172",
      "C:173",
      "C:174",
      "C:175",
      "C:176",
      "C:177",
      "C:178",
      "C:179",
      "C:180",
      "C:181",
      "C:182",
      "C:183",
      "C:184",
      "C:185",
      "C:186",
      "C:187",
      "C:188",
      "C:189",
      "C:190",
      "C:191",
      "C:192",
      "C:193",
      "C:194",
      "C:195",
      "C:196",
      "C:197",
      "C:198",
      "C:199",
      "C:200",
      "C:201",
      "C:202",
      "C:203",
      "C:204",
      "C:205",
      "C:206",
      "C:207",
      "C:208",
      "C:209",
      "C:210",
      "C:211",
      "C:212",
      "C:213",
      "C:214",
      "C:215",
      "C:216",
      "C:217",
      "C:218",
      "C:219",
      "C:220",
      "C:221",
      "C:222",
      "C:223",
      "C:224",
      "C:225",
      "C:226",
      "C:227",
      "C:228",
      "C:229",
      "C:230",
      "C:231",
      "C:232",
      "C:233",
      "C:234",
      "C:235",
      "C:236",
      "C:237",
      "C:238",
      "C:239",
      "C:240",
      "C:241",
      "C:242",
      "C:243",
      "C:244",
      "C:245",
      "C:246",
      "C:247",
      "C:248",
      "C:249",
      "C:250",
      "C:251",
      "C:252",
      "C:253",
      "C:254",
      "C:255",
      "C:256",
      "C:257",
      "C:258",
      "C:259",
      "C:260",
      "C:261"
    ],
    "A:228": [
      "A:116",
      "A:117",
      "A:118",
      "A:119",
      "A:120",
      "A:121",
      "A:122",
      "A:123",
      "A:124",
      "A:125",
      "A:126",
      "A:127",
      "A:128",
      "A:129",
      "A:130",
      "A:131",
      "A:132",
      "A:133",
      "A:134",
      "A:135",
      "A:136",
      "A:137",
      "A:138",
      "A:139",
      "A:140",
      "A:141",
      "A:142",
      "A:143",
      "A:144",
      "A:145",
      "A:146",
      "A:147",
      "A:148",
      "A:149",
      "A:150",
      "A:151",
      "A:152",
      "A:153",
      "A:154",
      "A:155",
      "A:156",
      "A:157",
      "A:158",
      "A:159",
      "A:160",
      "A:161",
      "A:162",
      "A:163",
      "A:164",
      "A:165",
      "A:166",
      "A:167",
      "A:168",
      "A:169",
      "A:170",
      "A:171",
      "A:172",
      "A:173",
      "A:174",
      "A:175",
      "A:176",
      "A:177",
      "A:178",
      "A:179",
      "A:180",
      "A:181",
      "A:182",
      "A:183",
      "A:184",
      "A:185",
      "A:186",
      "A:187",
      "A:188",
      "A:189",
      "A:190",
      "A:191",
      "A:192",
      "A:193",
      "A:194",
      "A:195",
      "A:196",
      "A:197",
      "A:198",
      "A:199",
      "A:200",
      "A:201",
      "A:202",
      "A:203",
      "A:204",
      "A:205",
      "A:206",
      "A:207",
      "A:208",
      "A:209",
      "A:210",
      "A:211",
      "A:212",
      "A:213",
      "A:214",
      "A:215",
      "A:216",
      "A:217",
      "A:218",
      "A:219",
      "A:220",
      "A:221",
      "A:222",
      "A:223",
      "A:224",
      "A:225",
      "A:226",
      "A:227",
      "A:229",
      "A:230",
      "A:231",
      "A:232",
      "A:233",
      "A:234",
      "A:235",
      "A:236",
      "A:237",
      "A:238",
      "A:239",
      "A:240",
      "A:241",
      "A:242",
      "A:243",
      "A:244",
      "A:245",
      "A:246",
      "A:247",
      "A:248",
      "A:249",
      "A:250",
      "A:251",
      "A:252",
      "A:253",
      "A:254",
      "A:255",
      "A:256",
      "A:257",
      "A:258",
      "A:259",
      "A:260",
      "A:261",
      "B:116",
      "B:117",
      "B:118",
      "B:119",
      "B:120",
      "B:121",
      "B:122",
      "B:123",
      "B:124",
      "B:125",
      "B:126",
      "B:127",
      "B:128",
      "B:129",
      "B:130",
      "B:131",
      "B:132",
      "B:133",
      "B:134",
      "B:135",
      "B:136",
      "B:137",
      "B:138",
      "B:139",
      "B:140",
      "B:141",
      "B:142",
      "B:143",
      "B:144",
      "B:145",
      "B:146",
      "B:147",
      "B:148",
      "B:149",
      "B:150",
      "B:151",
      "B:152",
      "B:153",
      "B:154",
      "B:155",
      "B:156",
      "B:157",
      "B:158",
      "B:159",
      "B:160",
      "B:161",
      "B:162",
      "B:163",
      "B:164",
      "B:165",
      "B:166",
      "B:167",
      "B:168",
      "B:169",
      "B:170",
      "B:171",
      "B:172",
      "B:173",
      "B:174",
      "B:175",
      "B:176",
      "B:177",
      "B:178",
      "B:179",
      "B:180",
      "B:181",
      "B:182",
      "B:183",
      "B:184",
      "B:185",
      "B:186",
      "B:187",
      "B:188",
      "B:189",
      "B:190",
      "B:191",
      "B:192",
      "B:193",
      "B:194",
      "B:195",
      "B:196",
      "B:197",
      "B:198",
      "B:199",
      "B:200",
      "B:201",
      "B:202",
      "B:203",
      "B:204",
      "B:205",
      "B:206",
      "B:207",
      "B:208",
      "B:209",
      "B:210",
      "B:211",
      "B:212",
      "B:213",
      "B:214",
      "B:215",
      "B:216",
      "B:217",
      "B:218",
      "B:219",
      "B:220",
      "B:221",
      "B:222",
      "B:223",
      "B:224",
      "B:225",
      "B:226",
      "B:227",
      "B:228",
      "B:229",
      "B:230",
      "B:231",
      "B:232",
      "B:233",
      "B:234",
      "B:235",
      "B:236",
      "B:237",
      "B:238",
      "B:239",
      "B:240",
      "B:241",
      "B:242",
      "B:243",
      "B:244",
      "B:245",
      "B:246",
      "B:247",
      "B:248",
      "B:249",
      "B:250",
      "B:251",
      "B:252",
      "B:253",
      "B:254",
      "B:255",
      "B:256",
      "B:257",
      "B:258",
      "B:259",
      "B:260",
      "B:261",
      "C:116",
      "C:117",
      "C:118",
      "C:119",
      "C:120",
      "C:121",
      "C:122",
      "C:123",
      "C:124",
      "C:125",
      "C:126",
      "C:127",
      "C:128",
      "C:129",
      "C:130",
      "C:131",
      "C:132",
      "C:133",
      "C:134",
      "C:135",
      "C:136",
      "C:137",
      "C:138",
      "C:139",
      "C:140",
      "C:141",
      "C:142",
      "C:143",
      "C:144",
      "C:145",
      "C:146",
      "C:147",
      "C:148",
      "C:149",
      "C:150",
      "C:151",
      "C:152",
      "C:153",
      "C:154",
      "C:155",
      "C:156",
      "C:157",
      "C:158",
      "C:159",
      "C:160",
      "C:161",
      "C:162",
      "C:163",
      "C:164",
      "C:165",
      "C:166",
      "C:167",
      "C:168",
      "C:169",
      "C:170",
      "C:171",
      "C:172",
      "C:173",
      "C:174",
      "C:175",
      "C:176",
      "C:177",
      "C:178",
      "C:179",
      "C:180",
      "C:181",
      "C:182",
      "C:183",
      "C:184",
      "C:185",
      "C:186",
      "C:187",
      "C:188",
      "C:189",
      "C:190",
      "C:191",
      "C:192",
      "C:193",
      "C:194",
      "C:195",
      "C:196",
      "C:197",
      "C:198",
      "C:199",
      "C:200",
      "C:201",
      "C:202",
      "C:203",
      "C:204",
      "C:205",
      "C:206",
      "C:207",
      "C:208",
      "C:209",
      "C:210",
      "C:211",
      "C:212",
      "C:213",
      "C:214",
      "C:215",
      "C:216",
      "C:217",
      "C:218",
      "C:219",
      "C:220",
      "C:221",
      "C:222",
      "C:223",
      "C:224",
      "C:225",
      "C:226",
      "C:227",
      "C:228",
      "C:229",
      "C:230",
      "C:231",
      "C:232",
      "C:233",
      "C:234",
      "C:235",
      "C:236",
      "C:237",
      "C:238",
      "C:239",
      "C:240",
      "C:241",
      "C:242",
      "C:243",
      "C:244",
      "C:245",
      "C:246",
      "C:247",
      "C:248",
      "C:249",
      "C:250",
      "C:251",
      "C:252",
      "C:253",
      "C:254",
      "C:255",
      "C:256",
      "C:257",
      "C:258",
      "C:259",
      "C:260",
      "C:261"
    ],
    "A:229": [
      "A:116",
      "A:117",
      "A:118",
      "A:119",
      "A:120",
      "A:121",
      "A:122",
      "A:123",
      "A:124",
      "A:125",
      "A:126",
      "A:127",
      "A:128",
      "A:129",
      "A:130",
      "A:131",
      "A:132",
      "A:133",
      "A:134",
      "A:135",
      "A:136",
      "A:137",
      "A:138",
      "A:139",
      "A:140",
      "A:141",
      "A:142",
      "A:143",
      "A:144",
      "A:145",
      "A:146",
      "A:147",
      "A:148",
      "A:149",
      "A:150",
      "A:151",
      "A:152",
      "A:153",
      "A:154",
      "A:155",
      "A:156",
      "A:157",
      "A:158",
      "A:159",
      "A:160",
      "A:161",
      "A:162",
      "A:163",
      "A:164",
      "A:165",
      "A:166",
      "A:167",
      "A:168",
      "A:169",
      "A:170",
      "A:171",
      "A:172",
      "A:173",
      "A:174",
      "A:175",
      "A:176",
      "A:177",
      "A:178",
      "A:179",
      "A:180",
      "A:181",
      "A:182",
      "A:183",
      "A:184",
      "A:185",
      "A:186",
      "A:187",
      "A:188",
      "A:189",
      "A:190",
      "A:191",
      "A:192",
      "A:193",
      "A:194",
      "A:195",
      "A:196",
      "A:197",
      "A:198",
      "A:199",
      "A:200",
      "A:201",
      "A:202",
      "A:203",
      "A:204",
      "A:205",
      "A:206",
      "A:207",
      "A:208",
      "A:209",
      "A:210",
      "A:211",
      "A:212",
      "A:213",
      "A:214",
      "A:215",
      "A:216",
      "A:217",
      "A:218",
      "A:219",
      "A:220",
      "A:221",
      "A:222",
      "A:223",
      "A:224",
      "A:225",
      "A:226",
      "A:227",
      "A:228",
      "A:230",
      "A:231",
      "A:232",
      "A:233",
      "A:234",
      "A:235",
      "A:236",
      "A:237",
      "A:238",
      "A:239",
      "A:240",
      "A:241",
      "A:242",
      "A:243",
      "A:244",
      "A:245",
      "A:246",
      "A:247",
      "A:248",
      "A:249",
      "A:250",
      "A:251",
      "A:252",
      "A:253",
      "A:254",
      "A:255",
      "A:256",
      "A:257",
      "A:258",
      "A:259",
      "A:260",
      "A:261",
      "B:116",
      "B:117",
      "B:118",
      "B:119",
      "B:120",
      "B:121",
      "B:122",
      "B:123",
      "B:124",
      "B:125",
      "B:126",
      "B:127",
      "B:128",
      "B:129",
      "B:130",
      "B:131",
      "B:132",
      "B:133",
      "B:134",
      "B:135",
      "B:136",
      "B:137",
      "B:138",
      "B:139",
      "B:140",
      "B:141",
      "B:142",
      "B:143",
      "B:144",
      "B:145",
      "B:146",
      "B:147",
      "B:148",
      "B:149",
      "B:150",
      "B:151",
      "B:152",
      "B:153",
      "B:154",
      "B:155",
      "B:156",
      "B:157",
      "B:158",
      "B:159",
      "B:160",
      "B:161",
      "B:162",
      "B:163",
      "B:164",
      "B:165",
      "B:166",
      "B:167",
      "B:168",
      "B:169",
      "B:170",
      "B:171",
      "B:172",
      "B:173",
      "B:174",
      "B:175",
      "B:176",
      "B:177",
      "B:178",
      "B:179",
      "B:180",
      "B:181",
      "B:182",
      "B:183",
      "B:184",
      "B:185",
      "B:186",
      "B:187",
      "B:188",
      "B:189",
      "B:190",
      "B:191",
      "B:192",
      "B:193",
      "B:194",
      "B:195",
      "B:196",
      "B:197",
      "B:198",
      "B:199",
      "B:200",
      "B:201",
      "B:202",
      "B:203",
      "B:204",
      "B:205",
      "B:206",
      "B:207",
      "B:208",
      "B:209",
      "B:210",
      "B:211",
      "B:212",
      "B:213",
      "B:214",
      "B:215",
      "B:216",
      "B:217",
      "B:218",
      "B:219",
      "B:220",
      "B:221",
      "B:222",
      "B:223",
      "B:224",
      "B:225",
      "B:226",
      "B:227",
      "B:228",
      "B:229",
      "B:230",
      "B:231",
      "B:232",
      "B:233",
      "B:234",
      "B:235",
      "B:236",
      "B:237",
      "B:238",
      "B:239",
      "B:240",
      "B:241",
      "B:242",
      "B:243",
      "B:244",
      "B:245",
      "B:246",
      "B:247",
      "B:248",
      "B:249",
      "B:250",
      "B:251",
      "B:252",
      "B:253",
      "B:254",
      "B:255",
      "B:256",
      "B:257",
      "B:258",
      "B:259",
      "B:260",
      "B:261",
      "C:116",
      "C:117",
      "C:118",
      "C:119",
      "C:120",
      "C:121",
      "C:122",
      "C:123",
      "C:124",
      "C:125",
      "C:126",
      "C:127",
      "C:128",
      "C:129",
      "C:130",
      "C:131",
      "C:132",
      "C:133",
      "C:134",
      "C:135",
      "C:136",
      "C:137",
      "C:138",
      "C:139",
      "C:140",
      "C:141",
      "C:142",
      "C:143",
      "C:144",
      "C:145",
      "C:146",
      "C:147",
      "C:148",
      "C:149",
      "C:150",
      "C:151",
      "C:152",
      "C:153",
      "C:154",
      "C:155",
      "C:156",
      "C:157",
      "C:158",
      "C:159",
      "C:160",
      "C:161",
      "C:162",
      "C:163",
      "C:164",
      "C:165",
      "C:166",
      "C:167",
      "C:168",
      "C:169",
      "C:170",
      "C:171",
      "C:172",
      "C:173",
      "C:174",
      "C:175",
      "C:176",
      "C:177",
      "C:178",
      "C:179",
      "C:180",
      "C:181",
      "C:182",
      "C:183",
      "C:184",
      "C:185",
      "C:186",
      "C:187",
      "C:188",
      "C:189",
      "C:190",
      "C:191",
      "C:192",
      "C:193",
      "C:194",
      "C:195",
      "C:196",
      "C:197",
      "C:198",
      "C:199",
      "C:200",
      "C:201",
      "C:202",
      "C:203",
      "C:204",
      "C:205",
      "C:206",
      "C:207",
      "C:208",
      "C:209",
      "C:210",
      "C:211",
      "C:212",
      "C:213",
      "C:214",
      "C:215",
      "C:216",
      "C:217",
      "C:218",
      "C:219",
      "C:220",
      "C:221",
      "C:222",
      "C:223",
      "C:224",
      "C:225",
      "C:226",
      "C:227",
      "C:228",
      "C:229",
      "C:230",
      "C:231",
      "C:232",
      "C:233",
      "C:234",
      "C:235",
      "C:236",
      "C:237",
      "C:238",
      "C:239",
      "C:240",
      "C:241",
      "C:242",
      "C:243",
      "C:244",
      "C:245",
      "C:246",
      "C:247",
      "C:248",
      "C:249",
      "C:250",
      "C:251",
      "C:252",
      "C:253",
      "C:254",
      "C:255",
      "C:256",
      "C:257",
      "C:258",
      "C:259",
      "C:260",
      "C:261"
    ],
    "A:230": [
      "A:116",
      "A:117",
      "A:118",
      "A:119",
      "A:120",
      "A:121",
      "A:122",
      "A:123",
      "A:124",
      "A:125",
      "A:126",
      "A:127",
      "A:128",
      "A:129",
      "A:130",
      "A:131",
      "A:132",
      "A:133",
      "A:134",
      "A:135",
      "A:136",
      "A:137",
      "A:138",
      "A:139",
      "A:140",
      "A:141",
      "A:142",
      "A:143",
      "A:144",
      "A:145",
      "A:146",
      "A:147",
      "A:148",
      "A:149",
      "A:150",
      "A:151",
      "A:152",
      "A:153",
      "A:154",
      "A:155",
      "A:156",
      "A:157",
      "A:158",
      "A:159",
      "A:160",
      "A:161",
      "A:162",
      "A:163",
      "A:164",
      "A:165",
      "A:166",
      "A:167",
      "A:168",
      "A:169",
      "A:170",
      "A:171",
      "A:172",
      "A:173",
      "A:174",
      "A:175",
      "A:176",
      "A:177",
      "A:178",
      "A:179",
      "A:180",
      "A:181",
      "A:182",
      "A:183",
      "A:184",
      "A:185",
      "A:186",
      "A:187",
      "A:188",
      "A:189",
      "A:190",
      "A:191",
      "A:192",
      "A:193",
      "A:194",
      "A:195",
      "A:196",
      "A:197",
      "A:198",
      "A:199",
      "A:200",
      "A:201",
      "A:202",
      "A:203",
      "A:204",
      "A:205",
      "A:206",
      "A:207",
      "A:208",
      "A:209",
      "A:210",
      "A:211",
      "A:212",
      "A:213",
      "A:214",
      "A:215",
      "A:216",
      "A:217",
      "A:218",
      "A:219",
      "A:220",
      "A:221",
      "A:222",
      "A:223",
      "A:224",
      "A:225",
      "A:226",
      "A:227",
      "A:228",
      "A:229",
      "A:231",
      "A:232",
      "A:233",
      "A:234",
      "A:235",
      "A:236",
      "A:237",
      "A:238",
      "A:239",
      "A:240",
      "A:241",
      "A:242",
      "A:243",
      "A:244",
      "A:245",
      "A:246",
      "A:247",
      "A:248",
      "A:249",
      "A:250",
      "A:251",
      "A:252",
      "A:253",
      "A:254",
      "A:255",
      "A:256",
      "A:257",
      "A:258",
      "A:259",
      "A:260",
      "A:261",
      "B:116",
      "B:117",
      "B:118",
      "B:119",
      "B:120",
      "B:121",
      "B:122",
      "B:123",
      "B:124",
      "B:125",
      "B:126",
      "B:127",
      "B:128",
      "B:129",
      "B:130",
      "B:131",
      "B:132",
      "B:133",
      "B:134",
      "B:135",
      "B:136",
      "B:137",
      "B:138",
      "B:139",
      "B:140",
      "B:141",
      "B:142",
      "B:143",
      "B:144",
      "B:145",
      "B:146",
      "B:147",
      "B:148",
      "B:149",
      "B:150",
      "B:151",
      "B:152",
      "B:153",
      "B:154",
      "B:155",
      "B:156",
      "B:157",
      "B:158",
      "B:159",
      "B:160",
      "B:161",
      "B:162",
      "B:163",
      "B:164",
      "B:165",
      "B:166",
      "B:167",
      "B:168",
      "B:169",
      "B:170",
      "B:171",
      "B:172",
      "B:173",
      "B:174",
      "B:175",
      "B:176",
      "B:177",
      "B:178",
      "B:179",
      "B:180",
      "B:181",
      "B:182",
      "B:183",
      "B:184",
      "B:185",
      "B:186",
      "B:187",
      "B:188",
      "B:189",
      "B:190",
      "B:191",
      "B:192",
      "B:193",
      "B:194",
      "B:195",
      "B:196",
      "B:197",
      "B:198",
      "B:199",
      "B:200",
      "B:201",
      "B:202",
      "B:203",
      "B:204",
      "B:205",
      "B:206",
      "B:207",
      "B:208",
      "B:209",
      "B:210",
      "B:211",
      "B:212",
      "B:213",
      "B:214",
      "B:215",
      "B:216",
      "B:217",
      "B:218",
      "B:219",
      "B:220",
      "B:221",
      "B:222",
      "B:223",
      "B:224",
      "B:225",
      "B:226",
      "B:227",
      "B:228",
      "B:229",
      "B:230",
      "B:231",
      "B:232",
      "B:233",
      "B:234",
      "B:235",
      "B:236",
      "B:237",
      "B:238",
      "B:239",
      "B:240",
      "B:241",
      "B:242",
      "B:243",
      "B:244",
      "B:245",
      "B:246",
      "B:247",
      "B:248",
      "B:249",
      "B:250",
      "B:251",
      "B:252",
      "B:253",
      "B:254",
      "B:255",
      "B:256",
      "B:257",
      "B:258",
      "B:259",
      "B:260",
      "B:261",
      "C:116",
      "C:117",
      "C:118",
      "C:119",
      "C:120",
      "C:121",
      "C:122",
      "C:123",
      "C:124",
      "C:125",
      "C:126",
      "C:127",
      "C:128",
      "C:129",
      "C:130",
      "C:131",
      "C:132",
      "C:133",
      "C:134",
      "C:135",
      "C:136",
      "C:137",
      "C:138",
      "C:139",
      "C:140",
      "C:141",
      "C:142",
      "C:143",
      "C:144",
      "C:145",
      "C:146",
      "C:147",
      "C:148",
      "C:149",
      "C:150",
      "C:151",
      "C:152",
      "C:153",
      "C:154",
      "C:155",
      "C:156",
      "C:157",
      "C:158",
      "C:159",
      "C:160",
      "C:161",
      "C:162",
      "C:163",
      "C:164",
      "C:165",
      "C:166",
      "C:167",
      "C:168",
      "C:169",
      "C:170",
      "C:171",
      "C:172",
      "C:173",
      "C:174",
      "C:175",
      "C:176",
      "C:177",
      "C:178",
      "C:179",
      "C:180",
      "C:181",
      "C:182",
      "C:183",
      "C:184",
      "C:185",
      "C:186",
      "C:187",
      "C:188",
      "C:189",
      "C:190",
      "C:191",
      "C:192",
      "C:193",
      "C:194",
      "C:195",
      "C:196",
      "C:197",
      "C:198",
      "C:199",
      "C:200",
      "C:201",
      "C:202",
      "C:203",
      "C:204",
      "C:205",
      "C:206",
      "C:207",
      "C:208",
      "C:209",
      "C:210",
      "C:211",
      "C:212",
      "C:213",
      "C:214",
      "C:215",
      "C:216",
      "C:217",
      "C:218",
      "C:219",
      "C:220",
      "C:221",
      "C:222",
      "C:223",
      "C:224",
      "C:225",
      "C:226",
      "C:227",
      "C:228",
      "C:229",
      "C:230",
      "C:231",
      "C:232",
      "C:233",
      "C:234",
      "C:235",
      "C:236",
      "C:237",
      "C:238",
      "C:239",
      "C:240",
      "C:241",
      "C:242",
      "C:243",
      "C:244",
      "C:245",
      "C:246",
      "C:247",
      "C:248",
      "C:249",
      "C:250",
      "C:251",
      "C:252",
      "C:253",
      "C:254",
      "C:255",
      "C:256",
      "C:257",
      "C:258",
      "C:259",
      "C:260",
      "C:261"
    ],
    "A:231": [
      "A:116",
      "A:117",
      "A:118",
      "A:119",
      "A:120",
      "A:121",
      "A:122",
      "A:123",
      "A:124",
      "A:125",
      "A:126",
      "A:127",
      "A:128",
      "A:129",
      "A:130",
      "A:131",
      "A:132",
      "A:133",
      "A:134",
      "A:135",
      "A:136",
      "A:137",
      "A:138",
      "A:139",
      "A:140",
      "A:141",
      "A:142",
      "A:143",
      "A:144",
      "A:145",
      "A:146",
      "A:147",
      "A:148",
      "A:149",
      "A:150",
      "A:151",
      "A:152",
      "A:153",
      "A:154",
      "A:155",
      "A:156",
      "A:157",
      "A:158",
      "A:159",
      "A:160",
      "A:161",
      "A:162",
      "A:163",
      "A:164",
      "A:165",
      "A:166",
      "A:167",
      "A:168",
      "A:169",
      "A:170",
      "A:171",
      "A:172",
      "A:173",
      "A:174",
      "A:175",
      "A:176",
      "A:177",
      "A:178",
      "A:179",
      "A:180",
      "A:181",
      "A:182",
      "A:183",
      "A:184",
      "A:185",
      "A:186",
      "A:187",
      "A:188",
      "A:189",
      "A:190",
      "A:191",
      "A:192",
      "A:193",
      "A:194",
      "A:195",
      "A:196",
      "A:197",
      "A:198",
      "A:199",
      "A:200",
      "A:201",
      "A:202",
      "A:203",
      "A:204",
      "A:205",
      "A:206",
      "A:207",
      "A:208",
      "A:209",
      "A:210",
      "A:211",
      "A:212",
      "A:213",
      "A:214",
      "A:215",
      "A:216",
      "A:217",
      "A:218",
      "A:219",
      "A:220",
      "A:221",
      "A:222",
      "A:223",
      "A:224",
      "A:225",
      "A:226",
      "A:227",
      "A:228",
      "A:229",
      "A:230",
      "A:232",
      "A:233",
      "A:234",
      "A:235",
      "A:236",
      "A:237",
      "A:238",
      "A:239",
      "A:240",
      "A:241",
      "A:242",
      "A:243",
      "A:244",
      "A:245",
      "A:246",
      "A:247",
      "A:248",
      "A:249",
      "A:250",
      "A:251",
      "A:252",
      "A:253",
      "A:254",
      "A:255",
      "A:256",
      "A:257",
      "A:258",
      "A:259",
      "A:260",
      "A:261",
      "B:116",
      "B:117",
      "B:118",
      "B:119",
      "B:120",
      "B:121",
      "B:122",
      "B:123",
      "B:124",
      "B:125",
      "B:126",
      "B:127",
      "B:128",
      "B:129",
      "B:130",
      "B:131",
      "B:132",
      "B:133",
      "B:134",
      "B:135",
      "B:136",
      "B:137",
      "B:138",
      "B:139",
      "B:140",
      "B:141",
      "B:142",
      "B:143",
      "B:144",
      "B:145",
      "B:146",
      "B:147",
      "B:148",
      "B:149",
      "B:150",
      "B:151",
      "B:152",
      "B:153",
      "B:154",
      "B:155",
      "B:156",
      "B:157",
      "B:158",
      "B:159",
      "B:160",
      "B:161",
      "B:162",
      "B:163",
      "B:164",
      "B:165",
      "B:166",
      "B:167",
      "B:168",
      "B:169",
      "B:170",
      "B:171",
      "B:172",
      "B:173",
      "B:174",
      "B:175",
      "B:176",
      "B:177",
      "B:178",
      "B:179",
      "B:180",
      "B:181",
      "B:182",
      "B:183",
      "B:184",
      "B:185",
      "B:186",
      "B:187",
      "B:188",
      "B:189",
      "B:190",
      "B:191",
      "B:192",
      "B:193",
      "B:194",
      "B:195",
      "B:196",
      "B:197",
      "B:198",
      "B:199",
      "B:200",
      "B:201",
      "B:202",
      "B:203",
      "B:204",
      "B:205",
      "B:206",
      "B:207",
      "B:208",
      "B:209",
      "B:210",
      "B:211",
      "B:212",
      "B:213",
      "B:214",
      "B:215",
      "B:216",
      "B:217",
      "B:218",
      "B:219",
      "B:220",
      "B:221",
      "B:222",
      "B:223",
      "B:224",
      "B:225",
      "B:226",
      "B:227",
      "B:228",
      "B:229",
      "B:230",
      "B:231",
      "B:232",
      "B:233",
      "B:234",
      "B:235",
      "B:236",
      "B:237",
      "B:238",
      "B:239",
      "B:240",
      "B:241",
      "B:242",
      "B:243",
      "B:244",
      "B:245",
      "B:246",
      "B:247",
      "B:248",
      "B:249",
      "B:250",
      "B:251",
      "B:252",
      "B:253",
      "B:254",
      "B:255",
      "B:256",
      "B:257",
      "B:258",
      "B:259",
      "B:260",
      "B:261",
      "C:116",
      "C:117",
      "C:118",
      "C:119",
      "C:120",
      "C:121",
      "C:122",
      "C:123",
      "C:124",
      "C:125",
      "C:126",
      "C:127",
      "C:128",
      "C:129",
      "C:130",
      "C:131",
      "C:132",
      "C:133",
      "C:134",
      "C:135",
      "C:136",
      "C:137",
      "C:138",
      "C:139",
      "C:140",
      "C:141",
      "C:142",
      "C:143",
      "C:144",
      "C:145",
      "C:146",
      "C:147",
      "C:148",
      "C:149",
      "C:150",
      "C:151",
      "C:152",
      "C:153",
      "C:154",
      "C:155",
      "C:156",
      "C:157",
      "C:158",
      "C:159",
      "C:160",
      "C:161",
      "C:162",
      "C:163",
      "C:164",
      "C:165",
      "C:166",
      "C:167",
      "C:168",
      "C:169",
      "C:170",
      "C:171",
      "C:172",
      "C:173",
      "C:174",
      "C:175",
      "C:176",
      "C:177",
      "C:178",
      "C:179",
      "C:180",
      "C:181",
      "C:182",
      "C:183",
      "C:184",
      "C:185",
      "C:186",
      "C:187",
      "C:188",
      "C:189",
      "C:190",
      "C:191",
      "C:192",
      "C:193",
      "C:194",
      "C:195",
      "C:196",
      "C:197",
      "C:198",
      "C:199",
      "C:200",
      "C:201",
      "C:202",
      "C:203",
      "C:204",
      "C:205",
      "C:206",
      "C:207",
      "C:208",
      "C:209",
      "C:210",
      "C:211",
      "C:212",
      "C:213",
      "C:214",
      "C:215",
      "C:216",
      "C:217",
      "C:218",
      "C:219",
      "C:220",
      "C:221",
      "C:222",
      "C:223",
      "C:224",
      "C:225",
      "C:226",
      "C:227",
      "C:228",
      "C:229",
      "C:230",
      "C:231",
      "C:232",
      "C:233",
      "C:234",
      "C:235",
      "C:236",
      "C:237",
      "C:238",
      "C:239",
      "C:240",
      "C:241",
      "C:242",
      "C:243",
      "C:244",
      "C:245",
      "C:246",
      "C:247",
      "C:248",
      "C:249",
      "C:250",
      "C:251",
      "C:252",
      "C:253",
      "C:254",
      "C:255",
      "C:256",
      "C:257",
      "C:258",
      "C:259",
      "C:260",
      "C:261"
    ],
    "A:232": [
      "A:116",
      "A:117",
      "A:118",
      "A:119",
      "A:120",
      "A:121",
      "A:122",
      "A:123",
      "A:124",
      "A:125",
      "A:126",
      "A:127",
      "A:128",
      "A:129",
      "A:130",
      "A:131",
      "A:132",
      "A:133",
      "A:134",
      "A:135",
      "A:136",
      "A:137",
      "A:138",
      "A:139",
      "A:140",
      "A:141",
      "A:142",
      "A:143",
      "A:144",
      "A:145",
      "A:146",
      "A:147",
      "A:148",
      "A:149",
      "A:150",
      "A:151",
      "A:152",
      "A:153",
      "A:154",
      "A:155",
      "A:156",
      "A:157",
      "A:158",
      "A:159",
      "A:160",
      "A:161",
      "A:162",
      "A:163",
      "A:164",
      "A:165",
      "A:166",
      "A:167",
      "A:168",
      "A:169",
      "A:170",
      "A:171",
      "A:172",
      "A:173",
      "A:174",
      "A:175",
      "A:176",
      "A:177",
      "A:178",
      "A:179",
      "A:180",
      "A:181",
      "A:182",
      "A:183",
      "A:184",
      "A:185",
      "A:186",
      "A:187",
      "A:188",
      "A:189",
      "A:190",
      "A:191",
      "A:192",
      "A:193",
      "A:194",
      "A:195",
      "A:196",
      "A:197",
      "A:198",
      "A:199",
      "A:200",
      "A:201",
      "A:202",
      "A:203",
      "A:204",
      "A:205",
      "A:206",
      "A:207",
      "A:208",
      "A:209",
      "A:210",
      "A:211",
      "A:212",
      "A:213",
      "A:214",
      "A:215",
      "A:216",
      "A:217",
      "A:218",
      "A:219",
      "A:220",
      "A:221",
      "A:222",
      "A:223",
      "A:224",
      "A:225",
      "A:226",
      "A:227",
      "A:228",
      "A:229",
      "A:230",
      "A:231",
      "A:233",
      "A:234",
      "A:235",
      "A:236",
      "A:237",
      "A:238",
      "A:239",
      "A:240",
      "A:241",
      "A:242",
      "A:243",
      "A:244",
      "A:245",
      "A:246",
      "A:247",
      "A:248",
      "A:249",
      "A:250",
      "A:251",
      "A:252",
      "A:253",
      "A:254",
      "A:255",
      "A:256",
      "A:257",
      "A:258",
      "A:259",
      "A:260",
      "A:261",
      "B:116",
      "B:117",
      "B:118",
      "B:119",
      "B:120",
      "B:121",
      "B:122",
      "B:123",
      "B:124",
      "B:125",
      "B:126",
      "B:127",
      "B:128",
      "B:129",
      "B:130",
      "B:131",
      "B:132",
      "B:133",
      "B:134",
      "B:135",
      "B:136",
      "B:137",
      "B:138",
      "B:139",
      "B:140",
      "B:141",
      "B:142",
      "B:143",
      "B:144",
      "B:145",
      "B:146",
      "B:147",
      "B:148",
      "B:149",
      "B:150",
      "B:151",
      "B:152",
      "B:153",
      "B:154",
      "B:155",
      "B:156",
      "B:157",
      "B:158",
      "B:159",
      "B:160",
      "B:161",
      "B:162",
      "B:163",
      "B:164",
      "B:165",
      "B:166",
      "B:167",
      "B:168",
      "B:169",
      "B:170",
      "B:171",
      "B:172",
      "B:173",
      "B:174",
      "B:175",
      "B:176",
      "B:177",
      "B:178",
      "B:179",
      "B:180",
      "B:181",
      "B:182",
      "B:183",
      "B:184",
      "B:185",
      "B:186",
      "B:187",
      "B:188",
      "B:189",
      "B:190",
      "B:191",
      "B:192",
      "B:193",
      "B:194",
      "B:195",
      "B:196",
      "B:197",
      "B:198",
      "B:199",
      "B:200",
      "B:201",
      "B:202",
      "B:203",
      "B:204",
      "B:205",
      "B:206",
      "B:207",
      "B:208",
      "B:209",
      "B:210",
      "B:211",
      "B:212",
      "B:213",
      "B:214",
      "B:215",
      "B:216",
      "B:217",
      "B:218",
      "B:219",
      "B:220",
      "B:221",
      "B:222",
      "B:223",
      "B:224",
      "B:225",
      "B:226",
      "B:227",
      "B:228",
      "B:229",
      "B:230",
      "B:231",
      "B:232",
      "B:233",
      "B:234",
      "B:235",
      "B:236",
      "B:237",
      "B:238",
      "B:239",
      "B:240",
      "B:241",
      "B:242",
      "B:243",
      "B:244",
      "B:245",
      "B:246",
      "B:247",
      "B:248",
      "B:249",
      "B:250",
      "B:251",
      "B:252",
      "B:253",
      "B:254",
      "B:255",
      "B:256",
      "B:257",
      "B:258",
      "B:259",
      "B:260",
      "B:261",
      "C:116",
      "C:117",
      "C:118",
      "C:119",
      "C:120",
      "C:121",
      "C:122",
      "C:123",
      "C:124",
      "C:125",
      "C:126",
      "C:127",
      "C:128",
      "C:129",
      "C:130",
      "C:131",
      "C:132",
      "C:133",
      "C:134",
      "C:135",
      "C:136",
      "C:137",
      "C:138",
      "C:139",
      "C:140",
      "C:141",
      "C:142",
      "C:143",
      "C:144",
      "C:145",
      "C:146",
      "C:147",
      "C:148",
      "C:149",
      "C:150",
      "C:151",
      "C:152",
      "C:153",
      "C:154",
      "C:155",
      "C:156",
      "C:157",
      "C:158",
      "C:159",
      "C:160",
      "C:161",
      "C:162",
      "C:163",
      "C:164",
      "C:165",
      "C:166",
      "C:167",
      "C:168",
      "C:169",
      "C:170",
      "C:171",
      "C:172",
      "C:173",
      "C:174",
      "C:175",
      "C:176",
      "C:177",
      "C:178",
      "C:179",
      "C:180",
      "C:181",
      "C:182",
      "C:183",
      "C:184",
      "C:185",
      "C:186",
      "C:187",
      "C:188",
      "C:189",
      "C:190",
      "C:191",
      "C:192",
      "C:193",
      "C:194",
      "C:195",
      "C:196",
      "C:197",
      "C:198",
      "C:199",
      "C:200",
      "C:201",
      "C:202",
      "C:203",
      "C:204",
      "C:205",
      "C:206",
      "C:207",
      "C:208",
      "C:209",
      "C:210",
      "C:211",
      "C:212",
      "C:213",
      "C:214",
      "C:215",
      "C:216",
      "C:217",
      "C:218",
      "C:219",
      "C:220",
      "C:221",
      "C:222",
      "C:223",
      "C:224",
      "C:225",
      "C:226",
      "C:227",
      "C:228",
      "C:229",
      "C:230",
      "C:231",
      "C:232",
      "C:233",
      "C:234",
      "C:235",
      "C:236",
      "C:237",
      "C:238",
      "C:239",
      "C:240",
      "C:241",
      "C:242",
      "C:243",
      "C:244",
      "C:245",
      "C:246",
      "C:247",
      "C:248",
      "C:249",
      "C:250",
      "C:251",
      "C:252",
      "C:253",
      "C:254",
      "C:255",
      "C:256",
      "C:257",
      "C:258",
      "C:259",
      "C:260",
      "C:261"
    ],
    "A:233": [
      "A:116",
      "A:117",
      "A:118",
      "A:119",
      "A:120",
      "A:121",
      "A:122",
      "A:123",
      "A:124",
      "A:125",
      "A:126",
      "A:127",
      "A:128",
      "A:129",
      "A:130",
      "A:131",
      "A:132",
      "A:133",
      "A:134",
      "A:135",
      "A:136",
      "A:137",
      "A:138",
      "A:139",
      "A:140",
      "A:141",
      "A:142",
      "A:143",
      "A:144",
      "A:145",
      "A:146",
      "A:147",
      "A:148",
      "A:149",
      "A:150",
      "A:151",
      "A:152",
      "A:153",
      "A:154",
      "A:155",
      "A:156",
      "A:157",
      "A:158",
      "A:159",
      "A:160",
      "A:161",
      "A:162",
      "A:163",
      "A:164",
      "A:165",
      "A:166",
      "A:167",
      "A:168",
      "A:169",
      "A:170",
      "A:171",
      "A:172",
      "A:173",
      "A:174",
      "A:175",
      "A:176",
      "A:177",
      "A:178",
      "A:179",
      "A:180",
      "A:181",
      "A:182",
      "A:183",
      "A:184",
      "A:185",
      "A:186",
      "A:187",
      "A:188",
      "A:189",
      "A:190",
      "A:191",
      "A:192",
      "A:193",
      "A:194",
      "A:195",
      "A:196",
      "A:197",
      "A:198",
      "A:199",
      "A:200",
      "A:201",
      "A:202",
      "A:203",
      "A:204",
      "A:205",
      "A:206",
      "A:207",
      "A:208",
      "A:209",
      "A:210",
      "A:211",
      "A:212",
      "A:213",
      "A:214",
      "A:215",
      "A:216",
      "A:217",
      "A:218",
      "A:219",
      "A:220",
      "A:221",
      "A:222",
      "A:223",
      "A:224",
      "A:225",
      "A:226",
      "A:227",
      "A:228",
      "A:229",
      "A:230",
      "A:231",
      "A:232",
      "A:234",
      "A:235",
      "A:236",
      "A:237",
      "A:238",
      "A:239",
      "A:240",
      "A:241",
      "A:242",
      "A:243",
      "A:244",
      "A:245",
      "A:246",
      "A:247",
      "A:248",
      "A:249",
      "A:250",
      "A:251",
      "A:252",
      "A:253",
      "A:254",
      "A:255",
      "A:256",
      "A:257",
      "A:258",
      "A:259",
      "A:260",
      "A:261",
      "B:116",
      "B:117",
      "B:118",
      "B:119",
      "B:120",
      "B:121",
      "B:122",
      "B:123",
      "B:124",
      "B:125",
      "B:126",
      "B:127",
      "B:128",
      "B:129",
      "B:130",
      "B:131",
      "B:132",
      "B:133",
      "B:134",
      "B:135",
      "B:136",
      "B:137",
      "B:138",
      "B:139",
      "B:140",
      "B:141",
      "B:142",
      "B:143",
      "B:144",
      "B:145",
      "B:146",
      "B:147",
      "B:148",
      "B:149",
      "B:150",
      "B:151",
      "B:152",
      "B:153",
      "B:154",
      "B:155",
      "B:156",
      "B:157",
      "B:158",
      "B:159",
      "B:160",
      "B:161",
      "B:162",
      "B:163",
      "B:164",
      "B:165",
      "B:166",
      "B:167",
      "B:168",
      "B:169",
      "B:170",
      "B:171",
      "B:172",
      "B:173",
      "B:174",
      "B:175",
      "B:176",
      "B:177",
      "B:178",
      "B:179",
      "B:180",
      "B:181",
      "B:182",
      "B:183",
      "B:184",
      "B:185",
      "B:186",
      "B:187",
      "B:188",
      "B:189",
      "B:190",
      "B:191",
      "B:192",
      "B:193",
      "B:194",
      "B:195",
      "B:196",
      "B:197",
      "B:198",
      "B:199",
      "B:200",
      "B:201",
      "B:202",
      "B:203",
      "B:204",
      "B:205",
      "B:206",
      "B:207",
      "B:208",
      "B:209",
      "B:210",
      "B:211",
      "B:212",
      "B:213",
      "B:214",
      "B:215",
      "B:216",
      "B:217",
      "B:218",
      "B:219",
      "B:220",
      "B:221",
      "B:222",
      "B:223",
      "B:224",
      "B:225",
      "B:226",
      "B:227",
      "B:228",
      "B:229",
      "B:230",
      "B:231",
      "B:232",
      "B:233",
      "B:234",
      "B:235",
      "B:236",
      "B:237",
      "B:238",
      "B:239",
      "B:240",
      "B:241",
      "B:242",
      "B:243",
      "B:244",
      "B:245",
      "B:246",
      "B:247",
      "B:248",
      "B:249",
      "B:250",
      "B:251",
      "B:252",
      "B:253",
      "B:254",
      "B:255",
      "B:256",
      "B:257",
      "B:258",
      "B:259",
      "B:260",
      "B:261",
      "C:116",
      "C:117",
      "C:118",
      "C:119",
      "C:120",
      "C:121",
      "C:122",
      "C:123",
      "C:124",
      "C:125",
      "C:126",
      "C:127",
      "C:128",
      "C:129",
      "C:130",
      "C:131",
      "C:132",
      "C:133",
      "C:134",
      "C:135",
      "C:136",
      "C:137",
      "C:138",
      "C:139",
      "C:140",
      "C:141",
      "C:142",
      "C:143",
      "C:144",
      "C:145",
      "C:146",
      "C:147",
      "C:148",
      "C:149",
      "C:150",
      "C:151",
      "C:152",
      "C:153",
      "C:154",
      "C:155",
      "C:156",
      "C:157",
      "C:158",
      "C:159",
      "C:160",
      "C:161",
      "C:162",
      "C:163",
      "C:164",
      "C:165",
      "C:166",
      "C:167",
      "C:168",
      "C:169",
      "C:170",
      "C:171",
      "C:172",
      "C:173",
      "C:174",
      "C:175",
      "C:176",
      "C:177",
      "C:178",
      "C:179",
      "C:180",
      "C:181",
      "C:182",
      "C:183",
      "C:184",
      "C:185",
      "C:186",
      "C:187",
      "C:188",
      "C:189",
      "C:190",
      "C:191",
      "C:192",
      "C:193",
      "C:194",
      "C:195",
      "C:196",
      "C:197",
      "C:198",
      "C:199",
      "C:200",
      "C:201",
      "C:202",
      "C:203",
      "C:204",
      "C:205",
      "C:206",
      "C:207",
      "C:208",
      "C:209",
      "C:210",
      "C:211",
      "C:212",
      "C:213",
      "C:214",
      "C:215",
      "C:216",
      "C:217",
      "C:218",
      "C:219",
      "C:220",
      "C:221",
      "C:222",
      "C:223",
      "C:224",
      "C:225",
      "C:226",
      "C:227",
      "C:228",
      "C:229",
      "C:230",
      "C:231",
      "C:232",
      "C:233",
      "C:234",
      "C:235",
      "C:236",
      "C:237",
      "C:238",
      "C:239",
      "C:240",
      "C:241",
      "C:242",
      "C:243",
      "C:244",
      "C:245",
      "C:246",
      "C:247",
      "C:248",
      "C:249",
      "C:250",
      "C:251",
      "C:252",
      "C:253",
      "C:254",
      "C:255",
      "C:256",
      "C:257",
      "C:258",
      "C:259",
      "C:260",
      "C:261"
    ],
    "A:234": [
      "A:116",
      "A:117",
      "A:118",
      "A:119",
      "A:120",
      "A:121",
      "A:122",
      "A:123",
      "A:124",
      "A:125",
      "A:126",
      "A:127",
      "A:128",
      "A:129",
      "A:130",
      "A:131",
      "A:132",
      "A:133",
      "A:134",
      "A:135",
      "A:136",
      "A:137",
      "A:138",
      "A:139",
      "A:140",
      "A:141",
      "A:142",
      "A:143",
      "A:144",
      "A:145",
      "A:146",
      "A:147",
      "A:148",
      "A:149",
      "A:150",
      "A:151",
      "A:152",
      "A:153",
      "A:154",
      "A:155",
      "A:156",
      "A:157",
      "A:158",
      "A:159",
      "A:160",
      "A:161",
      "A:162",
      "A:163",
      "A:164",
      "A:165",
      "A:166",
      "A:167",
      "A:168",
      "A:169",
      "A:170",
      "A:171",
      "A:172",
      "A:173",
      "A:174",
      "A:175",
      "A:176",
      "A:177",
      "A:178",
      "A:179",
      "A:180",
      "A:181",
      "A:182",
      "A:183",
      "A:184",
      "A:185",
      "A:186",
      "A:187",
      "A:188",
      "A:189",
      "A:190",
      "A:191",
      "A:192",
      "A:193",
      "A:194",
      "A:195",
      "A:196",
      "A:197",
      "A:198",
      "A:199",
      "A:200",
      "A:201",
      "A:202",
      "A:203",
      "A:204",
      "A:205",
      "A:206",
      "A:207",
      "A:208",
      "A:209",
      "A:210",
      "A:211",
      "A:212",
      "A:213",
      "A:214",
      "A:215",
      "A:216",
      "A:217",
      "A:218",
      "A:219",
      "A:220",
      "A:221",
      "A:222",
      "A:223",
      "A:224",
      "A:225",
      "A:226",
      "A:227",
      "A:228",
      "A:229",
      "A:230",
      "A:231",
      "A:232",
      "A:233",
      "A:235",
      "A:236",
      "A:237",
      "A:238",
      "A:239",
      "A:240",
      "A:241",
      "A:242",
      "A:243",
      "A:244",
      "A:245",
      "A:246",
      "A:247",
      "A:248",
      "A:249",
      "A:250",
      "A:251",
      "A:252",
      "A:253",
      "A:254",
      "A:255",
      "A:256",
      "A:257",
      "A:258",
      "A:259",
      "A:260",
      "A:261",
      "B:116",
      "B:117",
      "B:118",
      "B:119",
      "B:120",
      "B:121",
      "B:122",
      "B:123",
      "B:124",
      "B:125",
      "B:126",
      "B:127",
      "B:128",
      "B:129",
      "B:130",
      "B:131",
      "B:132",
      "B:133",
      "B:134",
      "B:135",
      "B:136",
      "B:137",
      "B:138",
      "B:139",
      "B:140",
      "B:141",
      "B:142",
      "B:143",
      "B:144",
      "B:145",
      "B:146",
      "B:147",
      "B:148",
      "B:149",
      "B:150",
      "B:151",
      "B:152",
      "B:153",
      "B:154",
      "B:155",
      "B:156",
      "B:157",
      "B:158",
      "B:159",
      "B:160",
      "B:161",
      "B:162",
      "B:163",
      "B:164",
      "B:165",
      "B:166",
      "B:167",
      "B:168",
      "B:169",
      "B:170",
      "B:171",
      "B:172",
      "B:173",
      "B:174",
      "B:175",
      "B:176",
      "B:177",
      "B:178",
      "B:179",
      "B:180",
      "B:181",
      "B:182",
      "B:183",
      "B:184",
      "B:185",
      "B:186",
      "B:187",
      "B:188",
      "B:189",
      "B:190",
      "B:191",
      "B:192",
      "B:193",
      "B:194",
      "B:195",
      "B:196",
      "B:197",
      "B:198",
      "B:199",
      "B:200",
      "B:201",
      "B:202",
      "B:203",
      "B:204",
      "B:205",
      "B:206",
      "B:207",
      "B:208",
      "B:209",
      "B:210",
      "B:211",
      "B:212",
      "B:213",
      "B:214",
      "B:215",
      "B:216",
      "B:217",
      "B:218",
      "B:219",
      "B:220",
      "B:221",
      "B:222",
      "B:223",
      "B:224",
      "B:225",
      "B:226",
      "B:227",
      "B:228",
      "B:229",
      "B:230",
      "B:231",
      "B:232",
      "B:233",
      "B:234",
      "B:235",
      "B:236",
      "B:237",
      "B:238",
      "B:239",
      "B:240",
      "B:241",
      "B:242",
      "B:243",
      "B:244",
      "B:245",
      "B:246",
      "B:247",
      "B:248",
      "B:249",
      "B:250",
      "B:251",
      "B:252",
      "B:253",
      "B:254",
      "B:255",
      "B:256",
      "B:257",
      "B:258",
      "B:259",
      "B:260",
      "B:261",
      "C:116",
      "C:117",
      "C:118",
      "C:119",
      "C:120",
      "C:121",
      "C:122",
      "C:123",
      "C:124",
      "C:125",
      "C:126",
      "C:127",
      "C:128",
      "C:129",
      "C:130",
      "C:131",
      "C:132",
      "C:133",
      "C:134",
      "C:135",
      "C:136",
      "C:137",
      "C:138",
      "C:139",
      "C:140",
      "C:141",
      "C:142",
      "C:143",
      "C:144",
      "C:145",
      "C:146",
      "C:147",
      "C:148",
      "C:149",
      "C:150",
      "C:151",
      "C:152",
      "C:153",
      "C:154",
      "C:155",
      "C:156",
      "C:157",
      "C:158",
      "C:159",
      "C:160",
      "C:161",
      "C:162",
      "C:163",
      "C:164",
      "C:165",
      "C:166",
      "C:167",
      "C:168",
      "C:169",
      "C:170",
      "C:171",
      "C:172",
      "C:173",
      "C:174",
      "C:175",
      "C:176",
      "C:177",
      "C:178",
      "C:179",
      "C:180",
      "C:181",
      "C:182",
      "C:183",
      "C:184",
      "C:185",
      "C:186",
      "C:187",
      "C:188",
      "C:189",
      "C:190",
      "C:191",
      "C:192",
      "C:193",
      "C:194",
      "C:195",
      "C:196",
      "C:197",
      "C:198",
      "C:199",
      "C:200",
      "C:201",
      "C:202",
      "C:203",
      "C:204",
      "C:205",
      "C:206",
      "C:207",
      "C:208",
      "C:209",
      "C:210",
      "C:211",
      "C:212",
      "C:213",
      "C:214",
      "C:215",
      "C:216",
      "C:217",
      "C:218",
      "C:219",
      "C:220",
      "C:221",
      "C:222",
      "C:223",
      "C:224",
      "C:225",
      "C:226",
      "C:227",
      "C:228",
      "C:229",
      "C:230",
      "C:231",
      "C:232",
      "C:233",
      "C:234",
      "C:235",
      "C:236",
      "C:237",
      "C:238",
      "C:239",
      "C:240",
      "C:241",
      "C:242",
      "C:243",
      "C:244",
      "C:245",
      "C:246",
      "C:247",
      "C:248",
      "C:249",
      "C:250",
      "C:251",
      "C:252",
      "C:253",
      "C:254",
      "C:255",
      "C:256",
      "C:257",
      "C:258",
      "C:259",
      "C:260",
      "C:261"
    ],
    "A:235": [
      "A:116",
      "A:117",
      "A:118",
      "A:119",
      "A:120",
      "A:121",
      "A:122",
      "A:123",
      "A:124",
      "A:125",
      "A:126",
      "A:127",
      "A:128",
      "A:129",
      "A:130",
      "A:131",
      "A:132",
      "A:133",
      "A:134",
      "A:135",
      "A:136",
      "A:137",
      "A:138",
      "A:139",
      "A:140",
      "A:141",
      "A:142",
      "A:143",
      "A:144",
      "A:145",
      "A:146",
      "A:147",
      "A:148",
      "A:149",
      "A:150",
      "A:151",
      "A:152",
      "A:153",
      "A:154",
      "A:155",
      "A:156",
      "A:157",
      "A:158",
      "A:159",
      "A:160",
      "A:161",
      "A:162",
      "A:163",
      "A:164",
      "A:165",
      "A:166",
      "A:167",
      "A:168",
      "A:169",
      "A:170",
      "A:171",
      "A:172",
      "A:173",
      "A:174",
      "A:175",
      "A:176",
      "A:177",
      "A:178",
      "A:179",
      "A:180",
      "A:181",
      "A:182",
      "A:183",
      "A:184",
      "A:185",
      "A:186",
      "A:187",
      "A:188",
      "A:189",
      "A:190",
      "A:191",
      "A:192",
      "A:193",
      "A:194",
      "A:195",
      "A:196",
      "A:197",
      "A:198",
      "A:199",
      "A:200",
      "A:201",
      "A:202",
      "A:203",
      "A:204",
      "A:205",
      "A:206",
      "A:207",
      "A:208",
      "A:209",
      "A:210",
      "A:211",
      "A:212",
      "A:213",
      "A:214",
      "A:215",
      "A:216",
      "A:217",
      "A:218",
      "A:219",
      "A:220",
      "A:221",
      "A:222",
      "A:223",
      "A:224",
      "A:225",
      "A:226",
      "A:227",
      "A:228",
      "A:229",
      "A:230",
      "A:231",
      "A:232",
      "A:233",
      "A:234",
      "A:236",
      "A:237",
      "A:238",
      "A:239",
      "A:240",
      "A:241",
      "A:242",
      "A:243",
      "A:244",
      "A:245",
      "A:246",
      "A:247",
      "A:248",
      "A:249",
      "A:250",
      "A:251",
      "A:252",
      "A:253",
      "A:254",
      "A:255",
      "A:256",
      "A:257",
      "A:258",
      "A:259",
      "A:260",
      "A:261",
      "B:116",
      "B:117",
      "B:118",
      "B:119",
      "B:120",
      "B:121",
      "B:122",
      "B:123",
      "B:124",
      "B:125",
      "B:126",
      "B:127",
      "B:128",
      "B:129",
      "B:130",
      "B:131",
      "B:132",
      "B:133",
      "B:134",
      "B:135",
      "B:136",
      "B:137",
      "B:138",
      "B:139",
      "B:140",
      "B:141",
      "B:142",
      "B:143",
      "B:144",
      "B:145",
      "B:146",
      "B:147",
      "B:148",
      "B:149",
      "B:150",
      "B:151",
      "B:152",
      "B:153",
      "B:154",
      "B:155",
      "B:156",
      "B:157",
      "B:158",
      "B:159",
      "B:160",
      "B:161",
      "B:162",
      "B:163",
      "B:164",
      "B:165",
      "B:166",
      "B:167",
      "B:168",
      "B:169",
      "B:170",
      "B:171",
      "B:172",
      "B:173",
      "B:174",
      "B:175",
      "B:176",
      "B:177",
      "B:178",
      "B:179",
      "B:180",
      "B:181",
      "B:182",
      "B:183",
      "B:184",
      "B:185",
      "B:186",
      "B:187",
      "B:188",
      "B:189",
      "B:190",
      "B:191",
      "B:192",
      "B:193",
      "B:194",
      "B:195",
      "B:196",
      "B:197",
      "B:198",
      "B:199",
      "B:200",
      "B:201",
      "B:202",
      "B:203",
      "B:204",
      "B:205",
      "B:206",
      "B:207",
      "B:208",
      "B:209",
      "B:210",
      "B:211",
      "B:212",
      "B:213",
      "B:214",
      "B:215",
      "B:216",
      "B:217",
      "B:218",
      "B:219",
      "B:220",
      "B:221",
      "B:222",
      "B:223",
      "B:224",
      "B:225",
      "B:226",
      "B:227",
      "B:228",
      "B:229",
      "B:230",
      "B:231",
      "B:232",
      "B:233",
      "B:234",
      "B:235",
      "B:236",
      "B:237",
      "B:238",
      "B:239",
      "B:240",
      "B:241",
      "B:242",
      "B:243",
      "B:244",
      "B:245",
      "B:246",
      "B:247",
      "B:248",
      "B:249",
      "B:250",
      "B:251",
      "B:252",
      "B:253",
      "B:254",
      "B:255",
      "B:256",
      "B:257",
      "B:258",
      "B:259",
      "B:260",
      "B:261",
      "C:116",
      "C:117",
      "C:118",
      "C:119",
      "C:120",
      "C:121",
      "C:122",
      "C:123",
      "C:124",
      "C:125",
      "C:126",
      "C:127",
      "C:128",
      "C:129",
      "C:130",
      "C:131",
      "C:132",
      "C:133",
      "C:134",
      "C:135",
      "C:136",
      "C:137",
      "C:138",
      "C:139",
      "C:140",
      "C:141",
      "C:142",
      "C:143",
      "C:144",
      "C:145",
      "C:146",
      "C:147",
      "C:148",
      "C:149",
      "C:150",
      "C:151",
      "C:152",
      "C:153",
      "C:154",
      "C:155",
      "C:156",
      "C:157",
      "C:158",
      "C:159",
      "C:160",
      "C:161",
      "C:162",
      "C:163",
      "C:164",
      "C:165",
      "C:166",
      "C:167",
      "C:168",
      "C:169",
      "C:170",
      "C:171",
      "C:172",
      "C:173",
      "C:174",
      "C:175",
      "C:176",
      "C:177",
      "C:178",
      "C:179",
      "C:180",
      "C:181",
      "C:182",
      "C:183",
      "C:184",
      "C:185",
      "C:186",
      "C:187",
      "C:188",
      "C:189",
      "C:190",
      "C:191",
      "C:192",
      "C:193",
      "C:194",
      "C:195",
      "C:196",
      "C:197",
      "C:198",
      "C:199",
      "C:200",
      "C:201",
      "C:202",
      "C:203",
      "C:204",
      "C:205",
      "C:206",
      "C:207",
      "C:208",
      "C:209",
      "C:210",
      "C:211",
      "C:212",
      "C:213",
      "C:214",
      "C:215",
      "C:216",
      "C:217",
      "C:218",
      "C:219",
      "C:220",
      "C:221",
      "C:222",
      "C:223",
      "C:224",
      "C:225",
      "C:226",
      "C:227",
      "C:228",
      "C:229",
      "C:230",
      "C:231",
      "C:232",
      "C:233",
      "C:234",
      "C:235",
      "C:236",
      "C:237",
      "C:238",
      "C:239",
      "C:240",
      "C:241",
      "C:242",
      "C:243",
      "C:244",
      "C:245",
      "C:246",
      "C:247",
      "C:248",
      "C:249",
      "C:250",
      "C:251",
      "C:252",
      "C:253",
      "C:254",
      "C:255",
      "C:256",
      "C:257",
      "C:258",
      "C:259",
      "C:260",
      "C:261"
    ],
    "A:236": [
      "A:116",
      "A:117",
      "A:118",
      "A:119",
      "A:120",
      "A:121",
      "A:122",
      "A:123",
      "A:124",
      "A:125",
      "A:126",
      "A:127",
      "A:128",
      "A:129",
      "A:130",
      "A:131",
      "A:132",
      "A:133",
      "A:134",
      "A:135",
      "A:136",
      "A:137",
      "A:138",
      "A:139",
      "A:140",
      "A:141",
      "A:142",
      "A:143",
      "A:144",
      "A:145",
      "A:146",
      "A:147",
      "A:148",
      "A:149",
      "A:150",
      "A:151",
      "A:152",
      "A:153",
      "A:154",
      "A:155",
      "A:156",
      "A:157",
      "A:158",
      "A:159",
      "A:160",
      "A:161",
      "A:162",
      "A:163",
      "A:164",
      "A:165",
      "A:166",
      "A:167",
      "A:168",
      "A:169",
      "A:170",
      "A:171",
      "A:172",
      "A:173",
      "A:174",
      "A:175",
      "A:176",
      "A:177",
      "A:178",
      "A:179",
      "A:180",
      "A:181",
      "A:182",
      "A:183",
      "A:184",
      "A:185",
      "A:186",
      "A:187",
      "A:188",
      "A:189",
      "A:190",
      "A:191",
      "A:192",
      "A:193",
      "A:194",
      "A:195",
      "A:196",
      "A:197",
      "A:198",
      "A:199",
      "A:200",
      "A:201",
      "A:202",
      "A:203",
      "A:204",
      "A:205",
      "A:206",
      "A:207",
      "A:208",
      "A:209",
      "A:210",
      "A:211",
      "A:212",
      "A:213",
      "A:214",
      "A:215",
      "A:216",
      "A:217",
      "A:218",
      "A:219",
      "A:220",
      "A:221",
      "A:222",
      "A:223",
      "A:224",
      "A:225",
      "A:226",
      "A:227",
      "A:228",
      "A:229",
      "A:230",
      "A:231",
      "A:232",
      "A:233",
      "A:234",
      "A:235",
      "A:237",
      "A:238",
      "A:239",
      "A:240",
      "A:241",
      "A:242",
      "A:243",
      "A:244",
      "A:245",
      "A:246",
      "A:247",
      "A:248",
      "A:249",
      "A:250",
      "A:251",
      "A:252",
      "A:253",
      "A:254",
      "A:255",
      "A:256",
      "A:257",
      "A:258",
      "A:259",
      "A:260",
      "A:261",
      "B:116",
      "B:117",
      "B:118",
      "B:119",
      "B:120",
      "B:121",
      "B:122",
      "B:123",
      "B:124",
      "B:125",
      "B:126",
      "B:127",
      "B:128",
      "B:129",
      "B:130",
      "B:131",
      "B:132",
      "B:133",
      "B:134",
      "B:135",
      "B:136",
      "B:137",
      "B:138",
      "B:139",
      "B:140",
      "B:141",
      "B:142",
      "B:143",
      "B:144",
      "B:145",
      "B:146",
      "B:147",
      "B:148",
      "B:149",
      "B:150",
      "B:151",
      "B:152",
      "B:153",
      "B:154",
      "B:155",
      "B:156",
      "B:157",
      "B:158",
      "B:159",
      "B:160",
      "B:161",
      "B:162",
      "B:163",
      "B:164",
      "B:165",
      "B:166",
      "B:167",
      "B:168",
      "B:169",
      "B:170",
      "B:171",
      "B:172",
      "B:173",
      "B:174",
      "B:175",
      "B:176",
      "B:177",
      "B:178",
      "B:179",
      "B:180",
      "B:181",
      "B:182",
      "B:183",
      "B:184",
      "B:185",
      "B:186",
      "B:187",
      "B:188",
      "B:189",
      "B:190",
      "B:191",
      "B:192",
      "B:193",
      "B:194",
      "B:195",
      "B:196",
      "B:197",
      "B:198",
      "B:199",
      "B:200",
      "B:201",
      "B:202",
      "B:203",
      "B:204",
      "B:205",
      "B:206",
      "B:207",
      "B:208",
      "B:209",
      "B:210",
      "B:211",
      "B:212",
      "B:213",
      "B:214",
      "B:215",
      "B:216",
      "B:217",
      "B:218",
      "B:219",
      "B:220",
      "B:221",
      "B:222",
      "B:223",
      "B:224",
      "B:225",
      "B:226",
      "B:227",
      "B:228",
      "B:229",
      "B:230",
      "B:231",
      "B:232",
      "B:233",
      "B:234",
      "B:235",
      "B:236",
      "B:237",
      "B:238",
      "B:239",
      "B:240",
      "B:241",
      "B:242",
      "B:243",
      "B:244",
      "B:245",
      "B:246",
      "B:247",
      "B:248",
      "B:249",
      "B:250",
      "B:251",
      "B:252",
      "B:253",
      "B:254",
      "B:255",
      "B:256",
      "B:257",
      "B:258",
      "B:259",
      "B:260",
      "B:261",
      "C:116",
      "C:117",
      "C:118",
      "C:119",
      "C:120",
      "C:121",
      "C:122",
      "C:123",
      "C:124",
      "C:125",
      "C:126",
      "C:127",
      "C:128",
      "C:129",
      "C:130",
      "C:131",
      "C:132",
      "C:133",
      "C:134",
      "C:135",
      "C:136",
      "C:137",
      "C:138",
      "C:139",
      "C:140",
      "C:141",
      "C:142",
      "C:143",
      "C:144",
      "C:145",
      "C:146",
      "C:147",
      "C:148",
      "C:149",
      "C:150",
      "C:151",
      "C:152",
      "C:153",
      "C:154",
      "C:155",
      "C:156",
      "C:157",
      "C:158",
      "C:159",
      "C:160",
      "C:161",
      "C:162",
      "C:163",
      "C:164",
      "C:165",
      "C:166",
      "C:167",
      "C:168",
      "C:169",
      "C:170",
      "C:171",
      "C:172",
      "C:173",
      "C:174",
      "C:175",
      "C:176",
      "C:177",
      "C:178",
      "C:179",
      "C:180",
      "C:181",
      "C:182",
      "C:183",
      "C:184",
      "C:185",
      "C:186",
      "C:187",
      "C:188",
      "C:189",
      "C:190",
      "C:191",
      "C:192",
      "C:193",
      "C:194",
      "C:195",
      "C:196",
      "C:197",
      "C:198",
      "C:199",
      "C:200",
      "C:201",
      "C:202",
      "C:203",
      "C:204",
      "C:205",
      "C:206",
      "C:207",
      "C:208",
      "C:209",
      "C:210",
      "C:211",
      "C:212",
      "C:213",
      "C:214",
      "C:215",
      "C:216",
      "C:217",
      "C:218",
      "C:219",
      "C:220",
      "C:221",
      "C:222",
      "C:223",
      "C:224",
      "C:225",
      "C:226",
      "C:227",
      "C:228",
      "C:229",
      "C:230",
      "C:231",
      "C:232",
      "C:233",
      "C:234",
      "C:235",
      "C:236",
      "C:237",
      "C:238",
      "C:239",
      "C:240",
      "C:241",
      "C:242",
      "C:243",
      "C:244",
      "C:245",
      "C:246",
      "C:247",
      "C:248",
      "C:249",
      "C:250",
      "C:251",
      "C:252",
      "C:253",
      "C:254",
      "C:255",
      "C:256",
      "C:257",
      "C:258",
      "C:259",
      "C:260",
      "C:261"
    ],
    "A:237": [
      "A:116",
      "A:117",
      "A:118",
      "A:119",
      "A:120",
      "A:121",
      "A:122",
      "A:123",
      "A:124",
      "A:125",
      "A:126",
      "A:127",
      "A:128",
      "A:129",
      "A:130",
      "A:131",
      "A:132",
      "A:133",
      "A:134",
      "A:135",
      "A:136",
      "A:137",
      "A:138",
      "A:139",
      "A:140",
      "A:141",
      "A:142",
      "A:143",
      "A:144",
      "A:145",
      "A:146",
      "A:147",
      "A:148",
      "A:149",
      "A:150",
      "A:151",
      "A:152",
      "A:153",
      "A:154",
      "A:155",
      "A:156",
      "A:157",
      "A:158",
      "A:159",
      "A:160",
      "A:161",
      "A:162",
      "A:163",
      "A:164",
      "A:165",
      "A:166",
      "A:167",
      "A:168",
      "A:169",
      "A:170",
      "A:171",
      "A:172",
      "A:173",
      "A:174",
      "A:175",
      "A:176",
      "A:177",
      "A:178",
      "A:179",
      "A:180",
      "A:181",
      "A:182",
      "A:183",
      "A:184",
      "A:185",
      "A:186",
      "A:187",
      "A:188",
      "A:189",
      "A:190",
      "A:191",
      "A:192",
      "A:193",
      "A:194",
      "A:195",
      "A:196",
      "A:197",
      "A:198",
      "A:199",
      "A:200",
      "A:201",
      "A:202",
      "A:203",
      "A:204",
      "A:205",
      "A:206",
      "A:207",
      "A:208",
      "A:209",
      "A:210",
      "A:211",
      "A:212",
      "A:213",
      "A:214",
      "A:215",
      "A:216",
      "A:217",
      "A:218",
      "A:219",
      "A:220",
      "A:221",
      "A:222",
      "A:223",
      "A:224",
      "A:225",
      "A:226",
      "A:227",
      "A:228",
      "A:229",
      "A:230",
      "A:231",
      "A:232",
      "A:233",
      "A:234",
      "A:235",
      "A:236",
      "A:238",
      "A:239",
      "A:240",
      "A:241",
      "A:242",
      "A:243",
      "A:244",
      "A:245",
      "A:246",
      "A:247",
      "A:248",
      "A:249",
      "A:250",
      "A:251",
      "A:252",
      "A:253",
      "A:254",
      "A:255",
      "A:256",
      "A:257",
      "A:258",
      "A:259",
      "A:260",
      "A:261",
      "B:116",
      "B:117",
      "B:118",
      "B:119",
      "B:120",
      "B:121",
      "B:122",
      "B:123",
      "B:124",
      "B:125",
      "B:126",
      "B:127",
      "B:128",
      "B:129",
      "B:130",
      "B:131",
      "B:132",
      "B:133",
      "B:134",
      "B:135",
      "B:136",
      "B:137",
      "B:138",
      "B:139",
      "B:140",
      "B:141",
      "B:142",
      "B:143",
      "B:144",
      "B:145",
      "B:146",
      "B:147",
      "B:148",
      "B:149",
      "B:150",
      "B:151",
      "B:152",
      "B:153",
      "B:154",
      "B:155",
      "B:156",
      "B:157",
      "B:158",
      "B:159",
      "B:160",
      "B:161",
      "B:162",
      "B:163",
      "B:164",
      "B:165",
      "B:166",
      "B:167",
      "B:168",
      "B:169",
      "B:170",
      "B:171",
      "B:172",
      "B:173",
      "B:174",
      "B:175",
      "B:176",
      "B:177",
      "B:178",
      "B:179",
      "B:180",
      "B:181",
      "B:182",
      "B:183",
      "B:184",
      "B:185",
      "B:186",
      "B:187",
      "B:188",
      "B:189",
      "B:190",
      "B:191",
      "B:192",
      "B:193",
      "B:194",
      "B:195",
      "B:196",
      "B:197",
      "B:198",
      "B:199",
      "B:200",
      "B:201",
      "B:202",
      "B:203",
      "B:204",
      "B:205",
      "B:206",
      "B:207",
      "B:208",
      "B:209",
      "B:210",
      "B:211",
      "B:212",
      "B:213",
      "B:214",
      "B:215",
      "B:216",
      "B:217",
      "B:218",
      "B:219",
      "B:220",
      "B:221",
      "B:222",
      "B:223",
      "B:224",
      "B:225",
      "B:226",
      "B:227",
      "B:228",
      "B:229",
      "B:230",
      "B:231",
      "B:232",
      "B:233",
      "B:234",
      "B:235",
      "B:236",
      "B:237",
      "B:238",
      "B:239",
      "B:240",
      "B:241",
      "B:242",
      "B:243",
      "B:244",
      "B:245",
      "B:246",
      "B:247",
      "B:248",
      "B:249",
      "B:250",
      "B:251",
      "B:252",
      "B:253",
      "B:254",
      "B:255",
      "B:256",
      "B:257",
      "B:258",
      "B:259",
      "B:260",
      "B:261",
      "C:116",
      "C:117",
      "C:118",
      "C:119",
      "C:120",
      "C:121",
      "C:122",
      "C:123",
      "C:124",
      "C:125",
      "C:126",
      "C:127",
      "C:128",
      "C:129",
      "C:130",
      "C:131",
      "C:132",
      "C:133",
      "C:134",
      "C:135",
      "C:136",
      "C:137",
      "C:138",
      "C:139",
      "C:140",
      "C:141",
      "C:142",
      "C:143",
      "C:144",
      "C:145",
      "C:146",
      "C:147",
      "C:148",
      "C:149",
      "C:150",
      "C:151",
      "C:152",
      "C:153",
      "C:154",
      "C:155",
      "C:156",
      "C:157",
      "C:158",
      "C:159",
      "C:160",
      "C:161",
      "C:162",
      "C:163",
      "C:164",
      "C:165",
      "C:166",
      "C:167",
      "C:168",
      "C:169",
      "C:170",
      "C:171",
      "C:172",
      "C:173",
      "C:174",
      "C:175",
      "C:176",
      "C:177",
      "C:178",
      "C:179",
      "C:180",
      "C:181",
      "C:182",
      "C:183",
      "C:184",
      "C:185",
      "C:186",
      "C:187",
      "C:188",
      "C:189",
      "C:190",
      "C:191",
      "C:192",
      "C:193",
      "C:194",
      "C:195",
      "C:196",
      "C:197",
      "C:198",
      "C:199",
      "C:200",
      "C:201",
      "C:202",
      "C:203",
      "C:204",
      "C:205",
      "C:206",
      "C:207",
      "C:208",
      "C:209",
      "C:210",
      "C:211",
      "C:212",
      "C:213",
      "C:214",
      "C:215",
      "C:216",
      "C:217",
      "C:218",
      "C:219",
      "C:220",
      "C:221",
      "C:222",
      "C:223",
      "C:224",
      "C:225",
      "C:226",
      "C:227",
      "C:228",
      "C:229",
      "C:230",
      "C:231",
      "C:232",
      "C:233",
      "C:234",
      "C:235",
      "C:236",
      "C:237",
      "C:238",
      "C:239",
      "C:240",
      "C:241",
      "C:242",
      "C:243",
      "C:244",
      "C:245",
      "C:246",
      "C:247",
      "C:248",
      "C:249",
      "C:250",
      "C:251",
      "C:252",
      "C:253",
      "C:254",
      "C:255",
      "C:256",
      "C:257",
      "C:258",
      "C:259",
      "C:260",
      "C:261"
    ],
    "A:238": [
      "A:116",
      "A:117",
      "A:118",
      "A:119",
      "A:120",
      "A:121",
      "A:122",
      "A:123",
      "A:124",
      "A:125",
      "A:126",
      "A:127",
      "A:128",
      "A:129",
      "A:130",
      "A:131",
      "A:132",
      "A:133",
      "A:134",
      "A:135",
      "A:136",
      "A:137",
      "A:138",
      "A:139",
      "A:140",
      "A:141",
      "A:142",
      "A:143",
      "A:144",
      "A:145",
      "A:146",
      "A:147",
      "A:148",
      "A:149",
      "A:150",
      "A:151",
      "A:152",
      "A:153",
      "A:154",
      "A:155",
      "A:156",
      "A:157",
      "A:158",
      "A:159",
      "A:160",
      "A:161",
      "A:162",
      "A:163",
      "A:164",
      "A:165",
      "A:166",
      "A:167",
      "A:168",
      "A:169",
      "A:170",
      "A:171",
      "A:172",
      "A:173",
      "A:174",
      "A:175",
      "A:176",
      "A:177",
      "A:178",
      "A:179",
      "A:180",
      "A:181",
      "A:182",
      "A:183",
      "A:184",
      "A:185",
      "A:186",
      "A:187",
      "A:188",
      "A:189",
      "A:190",
      "A:191",
      "A:192",
      "A:193",
      "A:194",
      "A:195",
      "A:196",
      "A:197",
      "A:198",
      "A:199",
      "A:200",
      "A:201",
      "A:202",
      "A:203",
      "A:204",
      "A:205",
      "A:206",
      "A:207",
      "A:208",
      "A:209",
      "A:210",
      "A:211",
      "A:212",
      "A:213",
      "A:214",
      "A:215",
      "A:216",
      "A:217",
      "A:218",
      "A:219",
      "A:220",
      "A:221",
      "A:222",
      "A:223",
      "A:224",
      "A:225",
      "A:226",
      "A:227",
      "A:228",
      "A:229",
      "A:230",
      "A:231",
      "A:232",
      "A:233",
      "A:234",
      "A:235",
      "A:236",
      "A:237",
      "A:239",
      "A:240",
      "A:241",
      "A:242",
      "A:243",
      "A:244",
      "A:245",
      "A:246",
      "A:247",
      "A:248",
      "A:249",
      "A:250",
      "A:251",
      "A:252",
      "A:253",
      "A:254",
      "A:255",
      "A:256",
      "A:257",
      "A:258",
      "A:259",
      "A:260",
      "A:261",
      "B:116",
      "B:117",
      "B:118",
      "B:119",
      "B:120",
      "B:121",
      "B:122",
      "B:123",
      "B:124",
      "B:125",
      "B:126",
      "B:127",
      "B:128",
      "B:129",
      "B:130",
      "B:131",
      "B:132",
      "B:133",
      "B:134",
      "B:135",
      "B:136",
      "B:137",
      "B:138",
      "B:139",
      "B:140",
      "B:141",
      "B:142",
      "B:143",
      "B:144",
      "B:145",
      "B:146",
      "B:147",
      "B:148",
      "B:149",
      "B:150",
      "B:151",
      "B:152",
      "B:153",
      "B:154",
      "B:155",
      "B:156",
      "B:157",
      "B:158",
      "B:159",
      "B:160",
      "B:161",
      "B:162",
      "B:163",
      "B:164",
      "B:165",
      "B:166",
      "B:167",
      "B:168",
      "B:169",
      "B:170",
      "B:171",
      "B:172",
      "B:173",
      "B:174",
      "B:175",
      "B:176",
      "B:177",
      "B:178",
      "B:179",
      "B:180",
      "B:181",
      "B:182",
      "B:183",
      "B:184",
      "B:185",
      "B:186",
      "B:187",
      "B:188",
      "B:189",
      "B:190",
      "B:191",
      "B:192",
      "B:193",
      "B:194",
      "B:195",
      "B:196",
      "B:197",
      "B:198",
      "B:199",
      "B:200",
      "B:201",
      "B:202",
      "B:203",
      "B:204",
      "B:205",
      "B:206",
      "B:207",
      "B:208",
      "B:209",
      "B:210",
      "B:211",
      "B:212",
      "B:213",
      "B:214",
      "B:215",
      "B:216",
      "B:217",
      "B:218",
      "B:219",
      "B:220",
      "B:221",
      "B:222",
      "B:223",
      "B:224",
      "B:225",
      "B:226",
      "B:227",
      "B:228",
      "B:229",
      "B:230",
      "B:231",
      "B:232",
      "B:233",
      "B:234",
      "B:235",
      "B:236",
      "B:237",
      "B:238",
      "B:239",
      "B:240",
      "B:241",
      "B:242",
      "B:243",
      "B:244",
      "B:245",
      "B:246",
      "B:247",
      "B:248",
      "B:249",
      "B:250",
      "B:251",
      "B:252",
      "B:253",
      "B:254",
      "B:255",
      "B:256",
      "B:257",
      "B:258",
      "B:259",
      "B:260",
      "B:261",
      "C:116",
      "C:117",
      "C:118",
      "C:119",
      "C:120",
      "C:121",
      "C:122",
      "C:123",
      "C:124",
      "C:125",
      "C:126",
      "C:127",
      "C:128",
      "C:129",
      "C:130",
      "C:131",
      "C:132",
      "C:133",
      "C:134",
      "C:135",
      "C:136",
      "C:137",
      "C:138",
      "C:139",
      "C:140",
      "C:141",
      "C:142",
      "C:143",
      "C:144",
      "C:145",
      "C:146",
      "C:147",
      "C:148",
      "C:149",
      "C:150",
      "C:151",
      "C:152",
      "C:153",
      "C:154",
      "C:155",
      "C:156",
      "C:157",
      "C:158",
      "C:159",
      "C:160",
      "C:161",
      "C:162",
      "C:163",
      "C:164",
      "C:165",
      "C:166",
      "C:167",
      "C:168",
      "C:169",
      "C:170",
      "C:171",
      "C:172",
      "C:173",
      "C:174",
      "C:175",
      "C:176",
      "C:177",
      "C:178",
      "C:179",
      "C:180",
      "C:181",
      "C:182",
      "C:183",
      "C:184",
      "C:185",
      "C:186",
      "C:187",
      "C:188",
      "C:189",
      "C:190",
      "C:191",
      "C:192",
      "C:193",
      "C:194",
      "C:195",
      "C:196",
      "C:197",
      "C:198",
      "C:199",
      "C:200",
      "C:201",
      "C:202",
      "C:203",
      "C:204",
      "C:205",
      "C:206",
      "C:207",
      "C:208",
      "C:209",
      "C:210",
      "C:211",
      "C:212",
      "C:213",
      "C:214",
      "C:215",
      "C:216",
      "C:217",
      "C:218",
      "C:219",
      "C:220",
      "C:221",
      "C:222",
      "C:223",
      "C:224",
      "C:225",
      "C:226",
      "C:227",
      "C:228",
      "C:229",
      "C:230",
      "C:231",
      "C:232",
      "C:233",
      "C:234",
      "C:235",
      "C:236",
      "C:237",
      "C:238",
      "C:239",
      "C:240",
      "C:241",
      "C:242",
      "C:243",
      "C:244",
      "C:245",
      "C:246",
      "C:247",
      "C:248",
      "C:249",
      "C:250",
      "C:251",
      "C:252",
      "C:253",
      "C:254",
      "C:255",
      "C:256",
      "C:257",
      "C:258",
      "C:259",
      "C:260",
      "C:261"
    ],
    "A:239": [
      "A:116",
      "A:117",
      "A:118",
      "A:119",
      "A:120",
      "A:121",
      "A:122",
      "A:123",
      "A:124",
      "A:125",
      "A:126",
      "A:127",
      "A:128",
      "A:129",
      "A:130",
      "A:131",
      "A:132",
      "A:133",
      "A:134",
      "A:135",
      "A:136",
      "A:137",
      "A:138",
      "A:139",
      "A:140",
      "A:141",
      "A:142",
      "A:143",
      "A:144",
      "A:145",
      "A:146",
      "A:147",
      "A:148",
      "A:149",
      "A:150",
      "A:151",
      "A:152",
      "A:153",
      "A:154",
      "A:155",
      "A:156",
      "A:157",
      "A:158",
      "A:159",
      "A:160",
      "A:161",
      "A:162",
      "A:163",
      "A:164",
      "A:165",
      "A:166",
      "A:167",
      "A:168",
      "A:169",
      "A:170",
      "A:171",
      "A:172",
      "A:173",
      "A:174",
      "A:175",
      "A:176",
      "A:177",
      "A:178",
      "A:179",
      "A:180",
      "A:181",
      "A:182",
      "A:183",
      "A:184",
      "A:185",
      "A:186",
      "A:187",
      "A:188",
      "A:189",
      "A:190",
      "A:191",
      "A:192",
      "A:193",
      "A:194",
      "A:195",
      "A:196",
      "A:197",
      "A:198",
      "A:199",
      "A:200",
      "A:201",
      "A:202",
      "A:203",
      "A:204",
      "A:205",
      "A:206",
      "A:207",
      "A:208",
      "A:209",
      "A:210",
      "A:211",
      "A:212",
      "A:213",
      "A:214",
      "A:215",
      "A:216",
      "A:217",
      "A:218",
      "A:219",
      "A:220",
      "A:221",
      "A:222",
      "A:223",
      "A:224",
      "A:225",
      "A:226",
      "A:227",
      "A:228",
      "A:229",
      "A:230",
      "A:231",
      "A:232",
      "A:233",
      "A:234",
      "A:235",
      "A:236",
      "A:237",
      "A:238",
      "A:240",
      "A:241",
      "A:242",
      "A:243",
      "A:244",
      "A:245",
      "A:246",
      "A:247",
      "A:248",
      "A:249",
      "A:250",
      "A:251",
      "A:252",
      "A:253",
      "A:254",
      "A:255",
      "A:256",
      "A:257",
      "A:258",
      "A:259",
      "A:260",
      "A:261",
      "B:116",
      "B:117",
      "B:118",
      "B:119",
      "B:120",
      "B:121",
      "B:122",
      "B:123",
      "B:124",
      "B:125",
      "B:126",
      "B:127",
      "B:128",
      "B:129",
      "B:130",
      "B:131",
      "B:132",
      "B:133",
      "B:134",
      "B:135",
      "B:136",
      "B:137",
      "B:138",
      "B:139",
      "B:140",
      "B:141",
      "B:142",
      "B:143",
      "B:144",
      "B:145",
      "B:146",
      "B:147",
      "B:148",
      "B:149",
      "B:150",
      "B:151",
      "B:152",
      "B:153",
      "B:154",
      "B:155",
      "B:156",
      "B:157",
      "B:158",
      "B:159",
      "B:160",
      "B:161",
      "B:162",
      "B:163",
      "B:164",
      "B:165",
      "B:166",
      "B:167",
      "B:168",
      "B:169",
      "B:170",
      "B:171",
      "B:172",
      "B:173",
      "B:174",
      "B:175",
      "B:176",
      "B:177",
      "B:178",
      "B:179",
      "B:180",
      "B:181",
      "B:182",
      "B:183",
      "B:184",
      "B:185",
      "B:186",
      "B:187",
      "B:188",
      "B:189",
      "B:190",
      "B:191",
      "B:192",
      "B:193",
      "B:194",
      "B:195",
      "B:196",
      "B:197",
      "B:198",
      "B:199",
      "B:200",
      "B:201",
      "B:202",
      "B:203",
      "B:204",
      "B:205",
      "B:206",
      "B:207",
      "B:208",
      "B:209",
      "B:210",
      "B:211",
      "B:212",
      "B:213",
      "B:214",
      "B:215",
      "B:216",
      "B:217",
      "B:218",
      "B:219",
      "B:220",
      "B:221",
      "B:222",
      "B:223",
      "B:224",
      "B:225",
      "B:226",
      "B:227",
      "B:228",
      "B:229",
      "B:230",
      "B:231",
      "B:232",
      "B:233",
      "B:234",
      "B:235",
      "B:236",
      "B:237",
      "B:238",
      "B:239",
      "B:240",
      "B:241",
      "B:242",
      "B:243",
      "B:244",
      "B:245",
      "B:246",
      "B:247",
      "B:248",
      "B:249",
      "B:250",
      "B:251",
      "B:252",
      "B:253",
      "B:254",
      "B:255",
      "B:256",
      "B:257",
      "B:258",
      "B:259",
      "B:260",
      "B:261",
      "C:116",
      "C:117",
      "C:118",
      "C:119",
      "C:120",
      "C:121",
      "C:122",
      "C:123",
      "C:124",
      "C:125",
      "C:126",
      "C:127",
      "C:128",
      "C:129",
      "C:130",
      "C:131",
      "C:132",
      "C:133",
      "C:134",
      "C:135",
      "C:136",
      "C:137",
      "C:138",
      "C:139",
      "C:140",
      "C:141",
      "C:142",
      "C:143",
      "C:144",
      "C:145",
      "C:146",
      "C:147",
      "C:148",
      "C:149",
      "C:150",
      "C:151",
      "C:152",
      "C:153",
      "C:154",
      "C:155",
      "C:156",
      "C:157",
      "C:158",
      "C:159",
      "C:160",
      "C:161",
      "C:162",
      "C:163",
      "C:164",
      "C:165",
      "C:166",
      "C:167",
      "C:168",
      "C:169",
      "C:170",
      "C:171",
      "C:172",
      "C:173",
      "C:174",
      "C:175",
      "C:176",
      "C:177",
      "C:178",
      "C:179",
      "C:180",
      "C:181",
      "C:182",
      "C:183",
      "C:184",
      "C:185",
      "C:186",
      "C:187",
      "C:188",
      "C:189",
      "C:190",
      "C:191",
      "C:192",
      "C:193",
      "C:194",
      "C:195",
      "C:196",
      "C:197",
      "C:198",
      "C:199",
      "C:200",
      "C:201",
      "C:202",
      "C:203",
      "C:204",
      "C:205",
      "C:206",
      "C:207",
      "C:208",
      "C:209",
      "C:210",
      "C:211",
      "C:212",
      "C:213",
      "C:214",
      "C:215",
      "C:216",
      "C:217",
      "C:218",
      "C:219",
      "C:220",
      "C:221",
      "C:222",
      "C:223",
      "C:224",
      "C:225",
      "C:226",
      "C:227",
      "C:228",
      "C:229",
      "C:230",
      "C:231",
      "C:232",
      "C:233",
      "C:234",
      "C:235",
      "C:236",
      "C:237",
      "C:238",
      "C:239",
      "C:240",
      "C:241",
      "C:242",
      "C:243",
      "C:244",
      "C:245",
      "C:246",
      "C:247",
      "C:248",
      "C:249",
      "C:250",
      "C:251",
      "C:252",
      "C:253",
      "C:254",
      "C:255",
      "C:256",
      "C:257",
      "C:258",
      "C:259",
      "C:260",
      "C:261"
    ],
    "A:240": [
      "A:116",
      "A:117",
      "A:118",
      "A:119",
      "A:120",
      "A:121",
      "A:122",
      "A:123",
      "A:124",
      "A:125",
      "A:126",
      "A:127",
      "A:128",
      "A:129",
      "A:130",
      "A:131",
      "A:132",
      "A:133",
      "A:134",
      "A:135",
      "A:136",
      "A:137",
      "A:138",
      "A:139",
      "A:140",
      "A:141",
      "A:142",
      "A:143",
      "A:144",
      "A:145",
      "A:146",
      "A:147",
      "A:148",
      "A:149",
      "A:150",
      "A:151",
      "A:152",
      "A:153",
      "A:154",
      "A:155",
      "A:156",
      "A:157",
      "A:158",
      "A:159",
      "A:160",
      "A:161",
      "A:162",
      "A:163",
      "A:164",
      "A:165",
      "A:166",
      "A:167",
      "A:168",
      "A:169",
      "A:170",
      "A:171",
      "A:172",
      "A:173",
      "A:174",
      "A:175",
      "A:176",
      "A:177",
      "A:178",
      "A:179",
      "A:180",
      "A:181",
      "A:182",
      "A:183",
      "A:184",
      "A:185",
      "A:186",
      "A:187",
      "A:188",
      "A:189",
      "A:190",
      "A:191",
      "A:192",
      "A:193",
      "A:194",
      "A:195",
      "A:196",
      "A:197",
      "A:198",
      "A:199",
      "A:200",
      "A:201",
      "A:202",
      "A:203",
      "A:204",
      "A:205",
      "A:206",
      "A:207",
      "A:208",
      "A:209",
      "A:210",
      "A:211",
      "A:212",
      "A:213",
      "A:214",
      "A:215",
      "A:216",
      "A:217",
      "A:218",
      "A:219",
      "A:220",
      "A:221",
      "A:222",
      "A:223",
      "A:224",
      "A:225",
      "A:226",
      "A:227",
      "A:228",
      "A:229",
      "A:230",
      "A:231",
      "A:232",
      "A:233",
      "A:234",
      "A:235",
      "A:236",
      "A:237",
      "A:238",
      "A:239",
      "A:241",
      "A:242",
      "A:243",
      "A:244",
      "A:245",
      "A:246",
      "A:247",
      "A:248",
      "A:249",
      "A:250",
      "A:251",
      "A:252",
      "A:253",
      "A:254",
      "A:255",
      "A:256",
      "A:257",
      "A:258",
      "A:259",
      "A:260",
      "A:261",
      "B:116",
      "B:117",
      "B:118",
      "B:119",
      "B:120",
      "B:121",
      "B:122",
      "B:123",
      "B:124",
      "B:125",
      "B:126",
      "B:127",
      "B:128",
      "B:129",
      "B:130",
      "B:131",
      "B:132",
      "B:133",
      "B:134",
      "B:135",
      "B:136",
      "B:137",
      "B:138",
      "B:139",
      "B:140",
      "B:141",
      "B:142",
      "B:143",
      "B:144",
      "B:145",
      "B:146",
      "B:147",
      "B:148",
      "B:149",
      "B:150",
      "B:151",
      "B:152",
      "B:153",
      "B:154",
      "B:155",
      "B:156",
      "B:157",
      "B:158",
      "B:159",
      "B:160",
      "B:161",
      "B:162",
      "B:163",
      "B:164",
      "B:165",
      "B:166",
      "B:167",
      "B:168",
      "B:169",
      "B:170",
      "B:171",
      "B:172",
      "B:173",
      "B:174",
      "B:175",
      "B:176",
      "B:177",
      "B:178",
      "B:179",
      "B:180",
      "B:181",
      "B:182",
      "B:183",
      "B:184",
      "B:185",
      "B:186",
      "B:187",
      "B:188",
      "B:189",
      "B:190",
      "B:191",
      "B:192",
      "B:193",
      "B:194",
      "B:195",
      "B:196",
      "B:197",
      "B:198",
      "B:199",
      "B:200",
      "B:201",
      "B:202",
      "B:203",
      "B:204",
      "B:205",
      "B:206",
      "B:207",
      "B:208",
      "B:209",
      "B:210",
      "B:211",
      "B:212",
      "B:213",
      "B:214",
      "B:215",
      "B:216",
      "B:217",
      "B:218",
      "B:219",
      "B:220",
      "B:221",
      "B:222",
      "B:223",
      "B:224",
      "B:225",
      "B:226",
      "B:227",
      "B:228",
      "B:229",
      "B:230",
      "B:231",
      "B:232",
      "B:233",
      "B:234",
      "B:235",
      "B:236",
      "B:237",
      "B:238",
      "B:239",
      "B:240",
      "B:241",
      "B:242",
      "B:243",
      "B:244",
      "B:245",
      "B:246",
      "B:247",
      "B:248",
      "B:249",
      "B:250",
      "B:251",
      "B:252",
      "B:253",
      "B:254",
      "B:255",
      "B:256",
      "B:257",
      "B:258",
      "B:259",
      "B:260",
      "B:261",
      "C:116",
      "C:117",
      "C:118",
      "C:119",
      "C:120",
      "C:121",
      "C:122",
      "C:123",
      "C:124",
      "C:125",
      "C:126",
      "C:127",
      "C:128",
      "C:129",
      "C:130",
      "C:131",
      "C:132",
      "C:133",
      "C:134",
      "C:135",
      "C:136",
      "C:137",
      "C:138",
      "C:139",
      "C:140",
      "C:141",
      "C:142",
      "C:143",
      "C:144",
      "C:145",
      "C:146",
      "C:147",
      "C:148",
      "C:149",
      "C:150",
      "C:151",
      "C:152",
      "C:153",
      "C:154",
      "C:155",
      "C:156",
      "C:157",
      "C:158",
      "C:159",
      "C:160",
      "C:161",
      "C:162",
      "C:163",
      "C:164",
      "C:165",
      "C:166",
      "C:167",
      "C:168",
      "C:169",
      "C:170",
      "C:171",
      "C:172",
      "C:173",
      "C:174",
      "C:175",
      "C:176",
      "C:177",
      "C:178",
      "C:179",
      "C:180",
      "C:181",
      "C:182",
      "C:183",
      "C:184",
      "C:185",
      "C:186",
      "C:187",
      "C:188",
      "C:189",
      "C:190",
      "C:191",
      "C:192",
      "C:193",
      "C:194",
      "C:195",
      "C:196",
      "C:197",
      "C:198",
      "C:199",
      "C:200",
      "C:201",
      "C:202",
      "C:203",
      "C:204",
      "C:205",
      "C:206",
      "C:207",
      "C:208",
      "C:209",
      "C:210",
      "C:211",
      "C:212",
      "C:213",
      "C:214",
      "C:215",
      "C:216",
      "C:217",
      "C:218",
      "C:219",
      "C:220",
      "C:221",
      "C:222",
      "C:223",
      "C:224",
      "C:225",
      "C:226",
      "C:227",
      "C:228",
      "C:229",
      "C:230",
      "C:231",
      "C:232",
      "C:233",
      "C:234",
      "C:235",
      "C:236",
      "C:237",
      "C:238",
      "C:239",
      "C:240",
      "C:241",
      "C:242",
      "C:243",
      "C:244",
      "C:245",
      "C:246",
      "C:247",
      "C:248",
      "C:249",
      "C:250",
      "C:251",
      "C:252",
      "C:253",
      "C:254",
      "C:255",
      "C:256",
      "C:257",
      "C:258",
      "C:259",
      "C:260",
      "C:261"
    ],
    "A:241": [
      "A:116",
      "A:117",
      "A:118",
      "A:119",
      "A:120",
      "A:121",
      "A:122",
      "A:123",
      "A:124",
      "A:125",
      "A:126",
      "A:127",
      "A:128",
      "A:129",
      "A:130",
      "A:131",
      "A:132",
      "A:133",
      "A:134",
      "A:135",
      "A:136",
      "A:137",
      "A:138",
      "A:139",
      "A:140",
      "A:141",
      "A:142",
      "A:143",
      "A:144",
      "A:145",
      "A:146",
      "A:147",
      "A:148",
      "A:149",
      "A:150",
      "A:151",
      "A:152",
      "A:153",
      "A:154",
      "A:155",
      "A:156",
      "A:157",
      "A:158",
      "A:159",
      "A:160",
      "A:161",
      "A:162",
      "A:163",
      "A:164",
      "A:165",
      "A:166",
      "A:167",
      "A:168",
      "A:169",
      "A:170",
      "A:171",
      "A:172",
      "A:173",
      "A:174",
      "A:175",
      "A:176",
      "A:177",
      "A:178",
      "A:179",
      "A:180",
      "A:181",
      "A:182",
      "A:183",
      "A:184",
      "A:185",
      "A:186",
      "A:187",
      "A:188",
      "A:189",
      "A:190",
      "A:191",
      "A:192",
      "A:193",
      "A:194",
      "A:195",
      "A:196",
      "A:197",
      "A:198",
      "A:199",
      "A:200",
      "A:201",
      "A:202",
      "A:203",
      "A:204",
      "A:205",
      "A:206",
      "A:207",
      "A:208",
      "A:209",
      "A:210",
      "A:211",
      "A:212",
      "A:213",
      "A:214",
      "A:215",
      "A:216",
      "A:217",
      "A:218",
      "A:219",
      "A:220",
      "A:221",
      "A:222",
      "A:223",
      "A:224",
      "A:225",
      "A:226",
      "A:227",
      "A:228",
      "A:229",
      "A:230",
      "A:231",
      "A:232",
      "A:233",
      "A:234",
      "A:235",
      "A:236",
      "A:237",
      "A:238",
      "A:239",
      "A:240",
      "A:242",
      "A:243",
      "A:244",
      "A:245",
      "A:246",
      "A:247",
      "A:248",
      "A:249",
      "A:250",
      "A:251",
      "A:252",
      "A:253",
      "A:254",
      "A:255",
      "A:256",
      "A:257",
      "A:258",
      "A:259",
      "A:260",
      "A:261",
      "B:116",
      "B:117",
      "B:118",
      "B:119",
      "B:120",
      "B:121",
      "B:122",
      "B:123",
      "B:124",
      "B:125",
      "B:126",
      "B:127",
      "B:128",
      "B:129",
      "B:130",
      "B:131",
      "B:132",
      "B:133",
      "B:134",
      "B:135",
      "B:136",
      "B:137",
      "B:138",
      "B:139",
      "B:140",
      "B:141",
      "B:142",
      "B:143",
      "B:144",
      "B:145",
      "B:146",
      "B:147",
      "B:148",
      "B:149",
      "B:150",
      "B:151",
      "B:152",
      "B:153",
      "B:154",
      "B:155",
      "B:156",
      "B:157",
      "B:158",
      "B:159",
      "B:160",
      "B:161",
      "B:162",
      "B:163",
      "B:164",
      "B:165",
      "B:166",
      "B:167",
      "B:168",
      "B:169",
      "B:170",
      "B:171",
      "B:172",
      "B:173",
      "B:174",
      "B:175",
      "B:176",
      "B:177",
      "B:178",
      "B:179",
      "B:180",
      "B:181",
      "B:182",
      "B:183",
      "B:184",
      "B:185",
      "B:186",
      "B:187",
      "B:188",
      "B:189",
      "B:190",
      "B:191",
      "B:192",
      "B:193",
      "B:194",
      "B:195",
      "B:196",
      "B:197",
      "B:198",
      "B:199",
      "B:200",
      "B:201",
      "B:202",
      "B:203",
      "B:204",
      "B:205",
      "B:206",
      "B:207",
      "B:208",
      "B:209",
      "B:210",
      "B:211",
      "B:212",
      "B:213",
      "B:214",
      "B:215",
      "B:216",
      "B:217",
      "B:218",
      "B:219",
      "B:220",
      "B:221",
      "B:222",
      "B:223",
      "B:224",
      "B:225",
      "B:226",
      "B:227",
      "B:228",
      "B:229",
      "B:230",
      "B:231",
      "B:232",
      "B:233",
      "B:234",
      "B:235",
      "B:236",
      "B:237",
      "B:238",
      "B:239",
      "B:240",
      "B:241",
      "B:242",
      "B:243",
      "B:244",
      "B:245",
      "B:246",
      "B:247",
      "B:248",
      "B:249",
      "B:250",
      "B:251",
      "B:252",
      "B:253",
      "B:254",
      "B:255",
      "B:256",
      "B:257",
      "B:258",
      "B:259",
      "B:260",
      "B:261",
      "C:116",
      "C:117",
      "C:118",
      "C:119",
      "C:120",
      "C:121",
      "C:122",
      "C:123",
      "C:124",
      "C:125",
      "C:126",
      "C:127",
      "C:128",
      "C:129",
      "C:130",
      "C:131",
      "C:132",
      "C:133",
      "C:134",
      "C:135",
      "C:136",
      "C:137",
      "C:138",
      "C:139",
      "C:140",
      "C:141",
      "C:142",
      "C:143",
      "C:144",
      "C:145",
      "C:146",
      "C:147",
      "C:148",
      "C:149",
      "C:150",
      "C:151",
      "C:152",
      "C:153",
      "C:154",
      "C:155",
      "C:156",
      "C:157",
      "C:158",
      "C:159",
      "C:160",
      "C:161",
      "C:162",
      "C:163",
      "C:164",
      "C:165",
      "C:166",
      "C:167",
      "C:168",
      "C:169",
      "C:170",
      "C:171",
      "C:172",
      "C:173",
      "C:174",
      "C:175",
      "C:176",
      "C:177",
      "C:178",
      "C:179",
      "C:180",
      "C:181",
      "C:182",
      "C:183",
      "C:184",
      "C:185",
      "C:186",
      "C:187",
      "C:188",
      "C:189",
      "C:190",
      "C:191",
      "C:192",
      "C:193",
      "C:194",
      "C:195",
      "C:196",
      "C:197",
      "C:198",
      "C:199",
      "C:200",
      "C:201",
      "C:202",
      "C:203",
      "C:204",
      "C:205",
      "C:206",
      "C:207",
      "C:208",
      "C:209",
      "C:210",
      "C:211",
      "C:212",
      "C:213",
      "C:214",
      "C:215",
      "C:216",
      "C:217",
      "C:218",
      "C:219",
      "C:220",
      "C:221",
      "C:222",
      "C:223",
      "C:224",
      "C:225",
      "C:226",
      "C:227",
      "C:228",
      "C:229",
      "C:230",
      "C:231",
      "C:232",
      "C:233",
      "C:234",
      "C:235",
      "C:236",
      "C:237",
      "C:238",
      "C:239",
      "C:240",
      "C:241",
      "C:242",
      "C:243",
      "C:244",
      "C:245",
      "C:246",
      "C:247",
      "C:248",
      "C:249",
      "C:250",
      "C:251",
      "C:252",
      "C:253",
      "C:254",
      "C:255",
      "C:256",
      "C:257",
      "C:258",
      "C:259",
      "C:260",
      "C:261"
    ],
    "A:242": [
      "A:116",
      "A:117",
      "A:118",
      "A:119",
      "A:120",
      "A:121",
      "A:122",
      "A:123",
      "A:124",
      "A:125",
      "A:126",
      "A:127",
      "A:128",
      "A:129",
      "A:130",
      "A:131",
      "A:132",
      "A:133",
      "A:134",
      "A:135",
      "A:136",
      "A:137",
      "A:138",
      "A:139",
      "A:140",
      "A:141",
      "A:142",
      "A:143",
      "A:144",
      "A:145",
      "A:146",
      "A:147",
      "A:148",
      "A:149",
      "A:150",
      "A:151",
      "A:152",
      "A:153",
      "A:154",
      "A:155",
      "A:156",
      "A:157",
      "A:158",
      "A:159",
      "A:160",
      "A:161",
      "A:162",
      "A:163",
      "A:164",
      "A:165",
      "A:166",
      "A:167",
      "A:168",
      "A:169",
      "A:170",
      "A:171",
      "A:172",
      "A:173",
      "A:174",
      "A:175",
      "A:176",
      "A:177",
      "A:178",
      "A:179",
      "A:180",
      "A:181",
      "A:182",
      "A:183",
      "A:184",
      "A:185",
      "A:186",
      "A:187",
      "A:188",
      "A:189",
      "A:190",
      "A:191",
      "A:192",
      "A:193",
      "A:194",
      "A:195",
      "A:196",
      "A:197",
      "A:198",
      "A:199",
      "A:200",
      "A:201",
      "A:202",
      "A:203",
      "A:204",
      "A:205",
      "A:206",
      "A:207",
      "A:208",
      "A:209",
      "A:210",
      "A:211",
      "A:212",
      "A:213",
      "A:214",
      "A:215",
      "A:216",
      "A:217",
      "A:218",
      "A:219",
      "A:220",
      "A:221",
      "A:222",
      "A:223",
      "A:224",
      "A:225",
      "A:226",
      "A:227",
      "A:228",
      "A:229",
      "A:230",
      "A:231",
      "A:232",
      "A:233",
      "A:234",
      "A:235",
      "A:236",
      "A:237",
      "A:238",
      "A:239",
      "A:240",
      "A:241",
      "A:243",
      "A:244",
      "A:245",
      "A:246",
      "A:247",
      "A:248",
      "A:249",
      "A:250",
      "A:251",
      "A:252",
      "A:253",
      "A:254",
      "A:255",
      "A:256",
      "A:257",
      "A:258",
      "A:259",
      "A:260",
      "A:261",
      "B:116",
      "B:117",
      "B:118",
      "B:119",
      "B:120",
      "B:121",
      "B:122",
      "B:123",
      "B:124",
      "B:125",
      "B:126",
      "B:127",
      "B:128",
      "B:129",
      "B:130",
      "B:131",
      "B:132",
      "B:133",
      "B:134",
      "B:135",
      "B:136",
      "B:137",
      "B:138",
      "B:139",
      "B:140",
      "B:141",
      "B:142",
      "B:143",
      "B:144",
      "B:145",
      "B:146",
      "B:147",
      "B:148",
      "B:149",
      "B:150",
      "B:151",
      "B:152",
      "B:153",
      "B:154",
      "B:155",
      "B:156",
      "B:157",
      "B:158",
      "B:159",
      "B:160",
      "B:161",
      "B:162",
      "B:163",
      "B:164",
      "B:165",
      "B:166",
      "B:167",
      "B:168",
      "B:169",
      "B:170",
      "B:171",
      "B:172",
      "B:173",
      "B:174",
      "B:175",
      "B:176",
      "B:177",
      "B:178",
      "B:179",
      "B:180",
      "B:181",
      "B:182",
      "B:183",
      "B:184",
      "B:185",
      "B:186",
      "B:187",
      "B:188",
      "B:189",
      "B:190",
      "B:191",
      "B:192",
      "B:193",
      "B:194",
      "B:195",
      "B:196",
      "B:197",
      "B:198",
      "B:199",
      "B:200",
      "B:201",
      "B:202",
      "B:203",
      "B:204",
      "B:205",
      "B:206",
      "B:207",
      "B:208",
      "B:209",
      "B:210",
      "B:211",
      "B:212",
      "B:213",
      "B:214",
      "B:215",
      "B:216",
      "B:217",
      "B:218",
      "B:219",
      "B:220",
      "B:221",
      "B:222",
      "B:223",
      "B:224",
      "B:225",
      "B:226",
      "B:227",
      "B:228",
      "B:229",
      "B:230",
      "B:231",
      "B:232",
      "B:233",
      "B:234",
      "B:235",
      "B:236",
      "B:237",
      "B:238",
      "B:239",
      "B:240",
      "B:241",
      "B:242",
      "B:243",
      "B:244",
      "B:245",
      "B:246",
      "B:247",
      "B:248",
      "B:249",
      "B:250",
      "B:251",
      "B:252",
      "B:253",
      "B:254",
      "B:255",
      "B:256",
      "B:257",
      "B:258",
      "B:259",
      "B:260",
      "B:261",
      "C:116",
      "C:117",
      "C:118",
      "C:119",
      "C:120",
      "C:121",
      "C:122",
      "C:123",
      "C:124",
      "C:125",
      "C:126",
      "C:127",
      "C:128",
      "C:129",
      "C:130",
      "C:131",
      "C:132",
      "C:133",
      "C:134",
      "C:135",
      "C:136",
      "C:137",
      "C:138",
      "C:139",
      "C:140",
      "C:141",
      "C:142",
      "C:143",
      "C:144",
      "C:145",
      "C:146",
      "C:147",
      "C:148",
      "C:149",
      "C:150",
      "C:151",
      "C:152",
      "C:153",
      "C:154",
      "C:155",
      "C:156",
      "C:157",
      "C:158",
      "C:159",
      "C:160",
      "C:161",
      "C:162",
      "C:163",
      "C:164",
      "C:165",
      "C:166",
      "C:167",
      "C:168",
      "C:169",
      "C:170",
      "C:171",
      "C:172",
      "C:173",
      "C:174",
      "C:175",
      "C:176",
      "C:177",
      "C:178",
      "C:179",
      "C:180",
      "C:181",
      "C:182",
      "C:183",
      "C:184",
      "C:185",
      "C:186",
      "C:187",
      "C:188",
      "C:189",
      "C:190",
      "C:191",
      "C:192",
      "C:193",
      "C:194",
      "C:195",
      "C:196",
      "C:197",
      "C:198",
      "C:199",
      "C:200",
      "C:201",
      "C:202",
      "C:203",
      "C:204",
      "C:205",
      "C:206",
      "C:207",
      "C:208",
      "C:209",
      "C:210",
      "C:211",
      "C:212",
      "C:213",
      "C:214",
      "C:215",
      "C:216",
      "C:217",
      "C:218",
      "C:219",
      "C:220",
      "C:221",
      "C:222",
      "C:223",
      "C:224",
      "C:225",
      "C:226",
      "C:227",
      "C:228",
      "C:229",
      "C:230",
      "C:231",
      "C:232",
      "C:233",
      "C:234",
      "C:235",
      "C:236",
      "C:237",
      "C:238",
      "C:239",
      "C:240",
      "C:241",
      "C:242",
      "C:243",
      "C:244",
      "C:245",
      "C:246",
      "C:247",
      "C:248",
      "C:249",
      "C:250",
      "C:251",
      "C:252",
      "C:253",
      "C:254",
      "C:255",
      "C:256",
      "C:257",
      "C:258",
      "C:259",
      "C:260",
      "C:261"
    ],
    "A:243": [
      "A:116",
      "A:117",
      "A:118",
      "A:119",
      "A:120",
      "A:121",
      "A:122",
      "A:123",
      "A:124",
      "A:125",
      "A:126",
      "A:127",
      "A:128",
      "A:129",
      "A:130",
      "A:131",
      "A:132",
      "A:133",
      "A:134",
      "A:135",
      "A:136",
      "A:137",
      "A:138",
      "A:139",
      "A:140",
      "A:141",
      "A:142",
      "A:143",
      "A:144",
      "A:145",
      "A:146",
      "A:147",
      "A:148",
      "A:149",
      "A:150",
      "A:151",
      "A:152",
      "A:153",
      "A:154",
      "A:155",
      "A:156",
      "A:157",
      "A:158",
      "A:159",
      "A:160",
      "A:161",
      "A:162",
      "A:163",
      "A:164",
      "A:165",
      "A:166",
      "A:167",
      "A:168",
      "A:169",
      "A:170",
      "A:171",
      "A:172",
      "A:173",
      "A:174",
      "A:175",
      "A:176",
      "A:177",
      "A:178",
      "A:179",
      "A:180",
      "A:181",
      "A:182",
      "A:183",
      "A:184",
      "A:185",
      "A:186",
      "A:187",
      "A:188",
      "A:189",
      "A:190",
      "A:191",
      "A:192",
      "A:193",
      "A:194",
      "A:195",
      "A:196",
      "A:197",
      "A:198",
      "A:199",
      "A:200",
      "A:201",
      "A:202",
      "A:203",
      "A:204",
      "A:205",
      "A:206",
      "A:207",
      "A:208",
      "A:209",
      "A:210",
      "A:211",
      "A:212",
      "A:213",
      "A:214",
      "A:215",
      "A:216",
      "A:217",
      "A:218",
      "A:219",
      "A:220",
      "A:221",
      "A:222",
      "A:223",
      "A:224",
      "A:225",
      "A:226",
      "A:227",
      "A:228",
      "A:229",
      "A:230",
      "A:231",
      "A:232",
      "A:233",
      "A:234",
      "A:235",
      "A:236",
      "A:237",
      "A:238",
      "A:239",
      "A:240",
      "A:241",
      "A:242",
      "A:244",
      "A:245",
      "A:246",
      "A:247",
      "A:248",
      "A:249",
      "A:250",
      "A:251",
      "A:252",
      "A:253",
      "A:254",
      "A:255",
      "A:256",
      "A:257",
      "A:258",
      "A:259",
      "A:260",
      "A:261",
      "B:116",
      "B:117",
      "B:118",
      "B:119",
      "B:120",
      "B:121",
      "B:122",
      "B:123",
      "B:124",
      "B:125",
      "B:126",
      "B:127",
      "B:128",
      "B:129",
      "B:130",
      "B:131",
      "B:132",
      "B:133",
      "B:134",
      "B:135",
      "B:136",
      "B:137",
      "B:138",
      "B:139",
      "B:140",
      "B:141",
      "B:142",
      "B:143",
      "B:144",
      "B:145",
      "B:146",
      "B:147",
      "B:148",
      "B:149",
      "B:150",
      "B:151",
      "B:152",
      "B:153",
      "B:154",
      "B:155",
      "B:156",
      "B:157",
      "B:158",
      "B:159",
      "B:160",
      "B:161",
      "B:162",
      "B:163",
      "B:164",
      "B:165",
      "B:166",
      "B:167",
      "B:168",
      "B:169",
      "B:170",
      "B:171",
      "B:172",
      "B:173",
      "B:174",
      "B:175",
      "B:176",
      "B:177",
      "B:178",
      "B:179",
      "B:180",
      "B:181",
      "B:182",
      "B:183",
      "B:184",
      "B:185",
      "B:186",
      "B:187",
      "B:188",
      "B:189",
      "B:190",
      "B:191",
      "B:192",
      "B:193",
      "B:194",
      "B:195",
      "B:196",
      "B:197",
      "B:198",
      "B:199",
      "B:200",
      "B:201",
      "B:202",
      "B:203",
      "B:204",
      "B:205",
      "B:206",
      "B:207",
      "B:208",
      "B:209",
      "B:210",
      "B:211",
      "B:212",
      "B:213",
      "B:214",
      "B:215",
      "B:216",
      "B:217",
      "B:218",
      "B:219",
      "B:220",
      "B:221",
      "B:222",
      "B:223",
      "B:224",
      "B:225",
      "B:226",
      "B:227",
      "B:228",
      "B:229",
      "B:230",
      "B:231",
      "B:232",
      "B:233",
      "B:234",
      "B:235",
      "B:236",
      "B:237",
      "B:238",
      "B:239",
      "B:240",
      "B:241",
      "B:242",
      "B:243",
      "B:244",
      "B:245",
      "B:246",
      "B:247",
      "B:248",
      "B:249",
      "B:250",
      "B:251",
      "B:252",
      "B:253",
      "B:254",
      "B:255",
      "B:256",
      "B:257",
      "B:258",
      "B:259",
      "B:260",
      "B:261",
      "C:116",
      "C:117",
      "C:118",
      "C:119",
      "C:120",
      "C:121",
      "C:122",
      "C:123",
      "C:124",
      "C:125",
      "C:126",
      "C:127",
      "C:128",
      "C:129",
      "C:130",
      "C:131",
      "C:132",
      "C:133",
      "C:134",
      "C:135",
      "C:136",
      "C:137",
      "C:138",
      "C:139",
      "C:140",
      "C:141",
      "C:142",
      "C:143",
      "C:144",
      "C:145",
      "C:146",
      "C:147",
      "C:148",
      "C:149",
      "C:150",
      "C:151",
      "C:152",
      "C:153",
      "C:154",
      "C:155",
      "C:156",
      "C:157",
      "C:158",
      "C:159",
      "C:160",
      "C:161",
      "C:162",
      "C:163",
      "C:164",
      "C:165",
      "C:166",
      "C:167",
      "C:168",
      "C:169",
      "C:170",
      "C:171",
      "C:172",
      "C:173",
      "C:174",
      "C:175",
      "C:176",
      "C:177",
      "C:178",
      "C:179",
      "C:180",
      "C:181",
      "C:182",
      "C:183",
      "C:184",
      "C:185",
      "C:186",
      "C:187",
      "C:188",
      "C:189",
      "C:190",
      "C:191",
      "C:192",
      "C:193",
      "C:194",
      "C:195",
      "C:196",
      "C:197",
      "C:198",
      "C:199",
      "C:200",
      "C:201",
      "C:202",
      "C:203",
      "C:204",
      "C:205",
      "C:206",
      "C:207",
      "C:208",
      "C:209",
      "C:210",
      "C:211",
      "C:212",
      "C:213",
      "C:214",
      "C:215",
      "C:216",
      "C:217",
      "C:218",
      "C:219",
      "C:220",
      "C:221",
      "C:222",
      "C:223",
      "C:224",
      "C:225",
      "C:226",
      "C:227",
      "C:228",
      "C:229",
      "C:230",
      "C:231",
      "C:232",
      "C:233",
      "C:234",
      "C:235",
      "C:236",
      "C:237",
      "C:238",
      "C:239",
      "C:240",
      "C:241",
      "C:242",
      "C:243",
      "C:244",
      "C:245",
      "C:246",
      "C:247",
      "C:248",
      "C:249",
      "C:250",
      "C:251",
      "C:252",
      "C:253",
      "C:254",
      "C:255",
      "C:256",
      "C:257",
      "C:258",
      "C:259",
      "C:260",
      "C:261"
    ],
    "A:244": [
      "A:116",
      "A:117",
      "A:118",
      "A:119",
      "A:120",
      "A:121",
      "A:122",
      "A:123",
      "A:124",
      "A:125",
      "A:126",
      "A:127",
      "A:128",
      "A:129",
      "A:130",
      "A:131",
      "A:132",
      "A:133",
      "A:134",
      "A:135",
      "A:136",
      "A:137",
      "A:138",
      "A:139",
      "A:140",
      "A:141",
      "A:142",
      "A:143",
      "A:144",
      "A:145",
      "A:146",
      "A:147",
      "A:148",
      "A:149",
      "A:150",
      "A:151",
      "A:152",
      "A:153",
      "A:154",
      "A:155",
      "A:156",
      "A:157",
      "A:158",
      "A:159",
      "A:160",
      "A:161",
      "A:162",
      "A:163",
      "A:164",
      "A:165",
      "A:166",
      "A:167",
      "A:168",
      "A:169",
      "A:170",
      "A:171",
      "A:172",
      "A:173",
      "A:174",
      "A:175",
      "A:176",
      "A:177",
      "A:178",
      "A:179",
      "A:180",
      "A:181",
      "A:182",
      "A:183",
      "A:184",
      "A:185",
      "A:186",
      "A:187",
      "A:188",
      "A:189",
      "A:190",
      "A:191",
      "A:192",
      "A:193",
      "A:194",
      "A:195",
      "A:196",
      "A:197",
      "A:198",
      "A:199",
      "A:200",
      "A:201",
      "A:202",
      "A:203",
      "A:204",
      "A:205",
      "A:206",
      "A:207",
      "A:208",
      "A:209",
      "A:210",
      "A:211",
      "A:212",
      "A:213",
      "A:214",
      "A:215",
      "A:216",
      "A:217",
      "A:218",
      "A:219",
      "A:220",
      "A:221",
      "A:222",
      "A:223",
      "A:224",
      "A:225",
      "A:226",
      "A:227",
      "A:228",
      "A:229",
      "A:230",
      "A:231",
      "A:232",
      "A:233",
      "A:234",
      "A:235",
      "A:236",
      "A:237",
      "A:238",
      "A:239",
      "A:240",
      "A:241",
      "A:242",
      "A:243",
      "A:245",
      "A:246",
      "A:247",
      "A:248",
      "A:249",
      "A:250",
      "A:251",
      "A:252",
      "A:253",
      "A:254",
      "A:255",
      "A:256",
      "A:257",
      "A:258",
      "A:259",
      "A:260",
      "A:261",
      "B:116",
      "B:117",
      "B:118",
      "B:119",
      "B:120",
      "B:121",
      "B:122",
      "B:123",
      "B:124",
      "B:125",
      "B:126",
      "B:127",
      "B:128",
      "B:129",
      "B:130",
      "B:131",
      "B:132",
      "B:133",
      "B:134",
      "B:135",
      "B:136",
      "B:137",
      "B:138",
      "B:139",
      "B:140",
      "B:141",
      "B:142",
      "B:143",
      "B:144",
      "B:145",
      "B:146",
      "B:147",
      "B:148",
      "B:149",
      "B:150",
      "B:151",
      "B:152",
      "B:153",
      "B:154",
      "B:155",
      "B:156",
      "B:157",
      "B:158",
      "B:159",
      "B:160",
      "B:161",
      "B:162",
      "B:163",
      "B:164",
      "B:165",
      "B:166",
      "B:167",
      "B:168",
      "B:169",
      "B:170",
      "B:171",
      "B:172",
      "B:173",
      "B:174",
      "B:175",
      "B:176",
      "B:177",
      "B:178",
      "B:179",
      "B:180",
      "B:181",
      "B:182",
      "B:183",
      "B:184",
      "B:185",
      "B:186",
      "B:187",
      "B:188",
      "B:189",
      "B:190",
      "B:191",
      "B:192",
      "B:193",
      "B:194",
      "B:195",
      "B:196",
      "B:197",
      "B:198",
      "B:199",
      "B:200",
      "B:201",
      "B:202",
      "B:203",
      "B:204",
      "B:205",
      "B:206",
      "B:207",
      "B:208",
      "B:209",
      "B:210",
      "B:211",
      "B:212",
      "B:213",
      "B:214",
      "B:215",
      "B:216",
      "B:217",
      "B:218",
      "B:219",
      "B:220",
      "B:221",
      "B:222",
      "B:223",
      "B:224",
      "B:225",
      "B:226",
      "B:227",
      "B:228",
      "B:229",
      "B:230",
      "B:231",
      "B:232",
      "B:233",
      "B:234",
      "B:235",
      "B:236",
      "B:237",
      "B:238",
      "B:239",
      "B:240",
      "B:241",
      "B:242",
      "B:243",
      "B:244",
      "B:245",
      "B:246",
      "B:247",
      "B:248",
      "B:249",
      "B:250",
      "B:251",
      "B:252",
      "B:253",
      "B:254",
      "B:255",
      "B:256",
      "B:257",
      "B:258",
      "B:259",
      "B:260",
      "B:261",
      "C:116",
      "C:117",
      "C:118",
      "C:119",
      "C:120",
      "C:121",
      "C:122",
      "C:123",
      "C:124",
      "C:125",
      "C:126",
      "C:127",
      "C:128",
      "C:129",
      "C:130",
      "C:131",
      "C:132",
      "C:133",
      "C:134",
      "C:135",
      "C:136",
      "C:137",
      "C:138",
      "C:139",
      "C:140",
      "C:141",
      "C:142",
      "C:143",
      "C:144",
      "C:145",
      "C:146",
      "C:147",
      "C:148",
      "C:149",
      "C:150",
      "C:151",
      "C:152",
      "C:153",
      "C:154",
      "C:155",
      "C:156",
      "C:157",
      "C:158",
      "C:159",
      "C:160",
      "C:161",
      "C:162",
      "C:163",
      "C:164",
      "C:165",
      "C:166",
      "C:167",
      "C:168",
      "C:169",
      "C:170",
      "C:171",
      "C:172",
      "C:173",
      "C:174",
      "C:175",
      "C:176",
      "C:177",
      "C:178",
      "C:179",
      "C:180",
      "C:181",
      "C:182",
      "C:183",
      "C:184",
      "C:185",
      "C:186",
      "C:187",
      "C:188",
      "C:189",
      "C:190",
      "C:191",
      "C:192",
      "C:193",
      "C:194",
      "C:195",
      "C:196",
      "C:197",
      "C:198",
      "C:199",
      "C:200",
      "C:201",
      "C:202",
      "C:203",
      "C:204",
      "C:205",
      "C:206",
      "C:207",
      "C:208",
      "C:209",
      "C:210",
      "C:211",
      "C:212",
      "C:213",
      "C:214",
      "C:215",
      "C:216",
      "C:217",
      "C:218",
      "C:219",
      "C:220",
      "C:221",
      "C:222",
      "C:223",
      "C:224",
      "C:225",
      "C:226",
      "C:227",
      "C:228",
      "C:229",
      "C:230",
      "C:231",
      "C:232",
      "C:233",
      "C:234",
      "C:235",
      "C:236",
      "C:237",
      "C:238",
      "C:239",
      "C:240",
      "C:241",
      "C:242",
      "C:243",
      "C:244",
      "C:245",
      "C:246",
      "C:247",
      "C:248",
      "C:249",
      "C:250",
      "C:251",
      "C:252",
      "C:253",
      "C:254",
      "C:255",
      "C:256",
      "C:257",
      "C:258",
      "C:259",
      "C:260",
      "C:261"
    ],
    "A:245": [
      "A:116",
      "A:117",
      "A:118",
      "A:119",
      "A:120",
      "A:121",
      "A:122",
      "A:123",
      "A:124",
      "A:125",
      "A:126",
      "A:127",
      "A:128",
      "A:129",
      "A:130",
      "A:131",
      "A:132",
      "A:133",
      "A:134",
      "A:135",
      "A:136",
      "A:137",
      "A:138",
      "A:139",
      "A:140",
      "A:141",
      "A:142",
      "A:143",
      "A:144",
      "A:145",
      "A:146",
      "A:147",
      "A:148",
      "A:149",
      "A:150",
      "A:151",
      "A:152",
      "A:153",
      "A:154",
      "A:155",
      "A:156",
      "A:157",
      "A:158",
      "A:159",
      "A:160",
      "A:161",
      "A:162",
      "A:163",
      "A:164",
      "A:165",
      "A:166",
      "A:167",
      "A:168",
      "A:169",
      "A:170",
      "A:171",
      "A:172",
      "A:173",
      "A:174",
      "A:175",
      "A:176",
      "A:177",
      "A:178",
      "A:179",
      "A:180",
      "A:181",
      "A:182",
      "A:183",
      "A:184",
      "A:185",
      "A:186",
      "A:187",
      "A:188",
      "A:189",
      "A:190",
      "A:191",
      "A:192",
      "A:193",
      "A:194",
      "A:195",
      "A:196",
      "A:197",
      "A:198",
      "A:199",
      "A:200",
      "A:201",
      "A:202",
      "A:203",
      "A:204",
      "A:205",
      "A:206",
      "A:207",
      "A:208",
      "A:209",
      "A:210",
      "A:211",
      "A:212",
      "A:213",
      "A:214",
      "A:215",
      "A:216",
      "A:217",
      "A:218",
      "A:219",
      "A:220",
      "A:221",
      "A:222",
      "A:223",
      "A:224",
      "A:225",
      "A:226",
      "A:227",
      "A:228",
      "A:229",
      "A:230",
      "A:231",
      "A:232",
      "A:233",
      "A:234",
      "A:235",
      "A:236",
      "A:237",
      "A:238",
      "A:239",
      "A:240",
      "A:241",
      "A:242",
      "A:243",
      "A:244",
      "A:246",
      "A:247",
      "A:248",
      "A:249",
      "A:250",
      "A:251",
      "A:252",
      "A:253",
      "A:254",
      "A:255",
      "A:256",
      "A:257",
      "A:258",
      "A:259",
      "A:260",
      "A:261",
      "B:116",
      "B:117",
      "B:118",
      "B:119",
      "B:120",
      "B:121",
      "B:122",
      "B:123",
      "B:124",
      "B:125",
      "B:126",
      "B:127",
      "B:128",
      "B:129",
      "B:130",
      "B:131",
      "B:132",
      "B:133",
      "B:134",
      "B:135",
      "B:136",
      "B:137",
      "B:138",
      "B:139",
      "B:140",
      "B:141",
      "B:142",
      "B:143",
      "B:144",
      "B:145",
      "B:146",
      "B:147",
      "B:148",
      "B:149",
      "B:150",
      "B:151",
      "B:152",
      "B:153",
      "B:154",
      "B:155",
      "B:156",
      "B:157",
      "B:158",
      "B:159",
      "B:160",
      "B:161",
      "B:162",
      "B:163",
      "B:164",
      "B:165",
      "B:166",
      "B:167",
      "B:168",
      "B:169",
      "B:170",
      "B:171",
      "B:172",
      "B:173",
      "B:174",
      "B:175",
      "B:176",
      "B:177",
      "B:178",
      "B:179",
      "B:180",
      "B:181",
      "B:182",
      "B:183",
      "B:184",
      "B:185",
      "B:186",
      "B:187",
      "B:188",
      "B:189",
      "B:190",
      "B:191",
      "B:192",
      "B:193",
      "B:194",
      "B:195",
      "B:196",
      "B:197",
      "B:198",
      "B:199",
      "B:200",
      "B:201",
      "B:202",
      "B:203",
      "B:204",
      "B:205",
      "B:206",
      "B:207",
      "B:208",
      "B:209",
      "B:210",
      "B:211",
      "B:212",
      "B:213",
      "B:214",
      "B:215",
      "B:216",
      "B:217",
      "B:218",
      "B:219",
      "B:220",
      "B:221",
      "B:222",
      "B:223",
      "B:224",
      "B:225",
      "B:226",
      "B:227",
      "B:228",
      "B:229",
      "B:230",
      "B:231",
      "B:232",
      "B:233",
      "B:234",
      "B:235",
      "B:236",
      "B:237",
      "B:238",
      "B:239",
      "B:240",
      "B:241",
      "B:242",
      "B:243",
      "B:244",
      "B:245",
      "B:246",
      "B:247",
      "B:248",
      "B:249",
      "B:250",
      "B:251",
      "B:252",
      "B:253",
      "B:254",
      "B:255",
      "B:256",
      "B:257",
      "B:258",
      "B:259",
      "B:260",
      "B:261",
      "C:116",
      "C:117",
      "C:118",
      "C:119",
      "C:120",
      "C:121",
      "C:122",
      "C:123",
      "C:124",
      "C:125",
      "C:126",
      "C:127",
      "C:128",
      "C:129",
      "C:130",
      "C:131",
      "C:132",
      "C:133",
      "C:134",
      "C:135",
      "C:136",
      "C:137",
      "C:138",
      "C:139",
      "C:140",
      "C:141",
      "C:142",
      "C:143",
      "C:144",
      "C:145",
      "C:146",
      "C:147",
      "C:148",
      "C:149",
      "C:150",
      "C:151",
      "C:152",
      "C:153",
      "C:154",
      "C:155",
      "C:156",
      "C:157",
      "C:158",
      "C:159",
      "C:160",
      "C:161",
      "C:162",
      "C:163",
      "C:164",
      "C:165",
      "C:166",
      "C:167",
      "C:168",
      "C:169",
      "C:170",
      "C:171",
      "C:172",
      "C:173",
      "C:174",
      "C:175",
      "C:176",
      "C:177",
      "C:178",
      "C:179",
      "C:180",
      "C:181",
      "C:182",
      "C:183",
      "C:184",
      "C:185",
      "C:186",
      "C:187",
      "C:188",
      "C:189",
      "C:190",
      "C:191",
      "C:192",
      "C:193",
      "C:194",
      "C:195",
      "C:196",
      "C:197",
      "C:198",
      "C:199",
      "C:200",
      "C:201",
      "C:202",
      "C:203",
      "C:204",
      "C:205",
      "C:206",
      "C:207",
      "C:208",
      "C:209",
      "C:210",
      "C:211",
      "C:212",
      "C:213",
      "C:214",
      "C:215",
      "C:216",
      "C:217",
      "C:218",
      "C:219",
      "C:220",
      "C:221",
      "C:222",
      "C:223",
      "C:224",
      "C:225",
      "C:226",
      "C:227",
      "C:228",
      "C:229",
      "C:230",
      "C:231",
      "C:232",
      "C:233",
      "C:234",
      "C:235",
      "C:236",
      "C:237",
      "C:238",
      "C:239",
      "C:240",
      "C:241",
      "C:242",
      "C:243",
      "C:244",
      "C:245",
      "C:246",
      "C:247",
      "C:248",
      "C:249",
      "C:250",
      "C:251",
      "C:252",
      "C:253",
      "C:254",
      "C:255",
      "C:256",
      "C:257",
      "C:258",
      "C:259",
      "C:260",
      "C:261"
    ],
    "A:246": [
      "A:116",
      "A:117",
      "A:118",
      "A:119",
      "A:120",
      "A:121",
      "A:122",
      "A:123",
      "A:124",
      "A:125",
      "A:126",
      "A:127",
      "A:128",
      "A:129",
      "A:130",
      "A:131",
      "A:132",
      "A:133",
      "A:134",
      "A:135",
      "A:136",
      "A:137",
      "A:138",
      "A:139",
      "A:140",
      "A:141",
      "A:142",
      "A:143",
      "A:144",
      "A:145",
      "A:146",
      "A:147",
      "A:148",
      "A:149",
      "A:150",
      "A:151",
      "A:152",
      "A:153",
      "A:154",
      "A:155",
      "A:156",
      "A:157",
      "A:158",
      "A:159",
      "A:160",
      "A:161",
      "A:162",
      "A:163",
      "A:164",
      "A:165",
      "A:166",
      "A:167",
      "A:168",
      "A:169",
      "A:170",
      "A:171",
      "A:172",
      "A:173",
      "A:174",
      "A:175",
      "A:176",
      "A:177",
      "A:178",
      "A:179",
      "A:180",
      "A:181",
      "A:182",
      "A:183",
      "A:184",
      "A:185",
      "A:186",
      "A:187",
      "A:188",
      "A:189",
      "A:190",
      "A:191",
      "A:192",
      "A:193",
      "A:194",
      "A:195",
      "A:196",
      "A:197",
      "A:198",
      "A:199",
      "A:200",
      "A:201",
      "A:202",
      "A:203",
      "A:204",
      "A:205",
      "A:206",
      "A:207",
      "A:208",
      "A:209",
      "A:210",
      "A:211",
      "A:212",
      "A:213",
      "A:214",
      "A:215",
      "A:216",
      "A:217",
      "A:218",
      "A:219",
      "A:220",
      "A:221",
      "A:222",
      "A:223",
      "A:224",
      "A:225",
      "A:226",
      "A:227",
      "A:228",
      "A:229",
      "A:230",
      "A:231",
      "A:232",
      "A:233",
      "A:234",
      "A:235",
      "A:236",
      "A:237",
      "A:238",
      "A:239",
      "A:240",
      "A:241",
      "A:242",
      "A:243",
      "A:244",
      "A:245",
      "A:247",
      "A:248",
      "A:249",
      "A:250",
      "A:251",
      "A:252",
      "A:253",
      "A:254",
      "A:255",
      "A:256",
      "A:257",
      "A:258",
      "A:259",
      "A:260",
      "A:261",
      "B:116",
      "B:117",
      "B:118",
      "B:119",
      "B:120",
      "B:121",
      "B:122",
      "B:123",
      "B:124",
      "B:125",
      "B:126",
      "B:127",
      "B:128",
      "B:129",
      "B:130",
      "B:131",
      "B:132",
      "B:133",
      "B:134",
      "B:135",
      "B:136",
      "B:137",
      "B:138",
      "B:139",
      "B:140",
      "B:141",
      "B:142",
      "B:143",
      "B:144",
      "B:145",
      "B:146",
      "B:147",
      "B:148",
      "B:149",
      "B:150",
      "B:151",
      "B:152",
      "B:153",
      "B:154",
      "B:155",
      "B:156",
      "B:157",
      "B:158",
      "B:159",
      "B:160",
      "B:161",
      "B:162",
      "B:163",
      "B:164",
      "B:165",
      "B:166",
      "B:167",
      "B:168",
      "B:169",
      "B:170",
      "B:171",
      "B:172",
      "B:173",
      "B:174",
      "B:175",
      "B:176",
      "B:177",
      "B:178",
      "B:179",
      "B:180",
      "B:181",
      "B:182",
      "B:183",
      "B:184",
      "B:185",
      "B:186",
      "B:187",
      "B:188",
      "B:189",
      "B:190",
      "B:191",
      "B:192",
      "B:193",
      "B:194",
      "B:195",
      "B:196",
      "B:197",
      "B:198",
      "B:199",
      "B:200",
      "B:201",
      "B:202",
      "B:203",
      "B:204",
      "B:205",
      "B:206",
      "B:207",
      "B:208",
      "B:209",
      "B:210",
      "B:211",
      "B:212",
      "B:213",
      "B:214",
      "B:215",
      "B:216",
      "B:217",
      "B:218",
      "B:219",
      "B:220",
      "B:221",
      "B:222",
      "B:223",
      "B:224",
      "B:225",
      "B:226",
      "B:227",
      "B:228",
      "B:229",
      "B:230",
      "B:231",
      "B:232",
      "B:233",
      "B:234",
      "B:235",
      "B:236",
      "B:237",
      "B:238",
      "B:239",
      "B:240",
      "B:241",
      "B:242",
      "B:243",
      "B:244",
      "B:245",
      "B:246",
      "B:247",
      "B:248",
      "B:249",
      "B:250",
      "B:251",
      "B:252",
      "B:253",
      "B:254",
      "B:255",
      "B:256",
      "B:257",
      "B:258",
      "B:259",
      "B:260",
      "B:261",
      "C:116",
      "C:117",
      "C:118",
      "C:119",
      "C:120",
      "C:121",
      "C:122",
      "C:123",
      "C:124",
      "C:125",
      "C:126",
      "C:127",
      "C:128",
      "C:129",
      "C:130",
      "C:131",
      "C:132",
      "C:133",
      "C:134",
      "C:135",
      "C:136",
      "C:137",
      "C:138",
      "C:139",
      "C:140",
      "C:141",
      "C:142",
      "C:143",
      "C:144",
      "C:145",
      "C:146",
      "C:147",
      "C:148",
      "C:149",
      "C:150",
      "C:151",
      "C:152",
      "C:153",
      "C:154",
      "C:155",
      "C:156",
      "C:157",
      "C:158",
      "C:159",
      "C:160",
      "C:161",
      "C:162",
      "C:163",
      "C:164",
      "C:165",
      "C:166",
      "C:167",
      "C:168",
      "C:169",
      "C:170",
      "C:171",
      "C:172",
      "C:173",
      "C:174",
      "C:175",
      "C:176",
      "C:177",
      "C:178",
      "C:179",
      "C:180",
      "C:181",
      "C:182",
      "C:183",
      "C:184",
      "C:185",
      "C:186",
      "C:187",
      "C:188",
      "C:189",
      "C:190",
      "C:191",
      "C:192",
      "C:193",
      "C:194",
      "C:195",
      "C:196",
      "C:197",
      "C:198",
      "C:199",
      "C:200",
      "C:201",
      "C:202",
      "C:203",
      "C:204",
      "C:205",
      "C:206",
      "C:207",
      "C:208",
      "C:209",
      "C:210",
      "C:211",
      "C:212",
      "C:213",
      "C:214",
      "C:215",
      "C:216",
      "C:217",
      "C:218",
      "C:219",
      "C:220",
      "C:221",
      "C:222",
      "C:223",
      "C:224",
      "C:225",
      "C:226",
      "C:227",
      "C:228",
      "C:229",
      "C:230",
      "C:231",
      "C:232",
      "C:233",
      "C:234",
      "C:235",
      "C:236",
      "C:237",
      "C:238",
      "C:239",
      "C:240",
      "C:241",
      "C:242",
      "C:243",
      "C:244",
      "C:245",
      "C:246",
      "C:247",
      "C:248",
      "C:249",
      "C:250",
      "C:251",
      "C:252",
      "C:253",
      "C:254",
      "C:255",
      "C:256",
      "C:257",
      "C:258",
      "C:259",
      "C:260",
      "C:261"
    ],
    "A:247": [
      "A:116",
      "A:117",
      "A:118",
      "A:119",
      "A:120",
      "A:121",
      "A:122",
      "A:123",
      "A:124",
      "A:125",
      "A:126",
      "A:127",
      "A:128",
      "A:129",
      "A:130",
      "A:131",
      "A:132",
      "A:133",
      "A:134",
      "A:135",
      "A:136",
      "A:137",
      "A:138",
      "A:139",
      "A:140",
      "A:141",
      "A:142",
      "A:143",
      "A:144",
      "A:145",
      "A:146",
      "A:147",
      "A:148",
      "A:149",
      "A:150",
      "A:151",
      "A:152",
      "A:153",
      "A:154",
      "A:155",
      "A:156",
      "A:157",
      "A:158",
      "A:159",
      "A:160",
      "A:161",
      "A:162",
      "A:163",
      "A:164",
      "A:165",
      "A:166",
      "A:167",
      "A:168",
      "A:169",
      "A:170",
      "A:171",
      "A:172",
      "A:173",
      "A:174",
      "A:175",
      "A:176",
      "A:177",
      "A:178",
      "A:179",
      "A:180",
      "A:181",
      "A:182",
      "A:183",
      "A:184",
      "A:185",
      "A:186",
      "A:187",
      "A:188",
      "A:189",
      "A:190",
      "A:191",
      "A:192",
      "A:193",
      "A:194",
      "A:195",
      "A:196",
      "A:197",
      "A:198",
      "A:199",
      "A:200",
      "A:201",
      "A:202",
      "A:203",
      "A:204",
      "A:205",
      "A:206",
      "A:207",
      "A:208",
      "A:209",
      "A:210",
      "A:211",
      "A:212",
      "A:213",
      "A:214",
      "A:215",
      "A:216",
      "A:217",
      "A:218",
      "A:219",
      "A:220",
      "A:221",
      "A:222",
      "A:223",
      "A:224",
      "A:225",
      "A:226",
      "A:227",
      "A:228",
      "A:229",
      "A:230",
      "A:231",
      "A:232",
      "A:233",
      "A:234",
      "A:235",
      "A:236",
      "A:237",
      "A:238",
      "A:239",
      "A:240",
      "A:241",
      "A:242",
      "A:243",
      "A:244",
      "A:245",
      "A:246",
      "A:248",
      "A:249",
      "A:250",
      "A:251",
      "A:252",
      "A:253",
      "A:254",
      "A:255",
      "A:256",
      "A:257",
      "A:258",
      "A:259",
      "A:260",
      "A:261",
      "B:116",
      "B:117",
      "B:118",
      "B:119",
      "B:120",
      "B:121",
      "B:122",
      "B:123",
      "B:124",
      "B:125",
      "B:126",
      "B:127",
      "B:128",
      "B:129",
      "B:130",
      "B:131",
      "B:132",
      "B:133",
      "B:134",
      "B:135",
      "B:136",
      "B:137",
      "B:138",
      "B:139",
      "B:140",
      "B:141",
      "B:142",
      "B:143",
      "B:144",
      "B:145",
      "B:146",
      "B:147",
      "B:148",
      "B:149",
      "B:150",
      "B:151",
      "B:152",
      "B:153",
      "B:154",
      "B:155",
      "B:156",
      "B:157",
      "B:158",
      "B:159",
      "B:160",
      "B:161",
      "B:162",
      "B:163",
      "B:164",
      "B:165",
      "B:166",
      "B:167",
      "B:168",
      "B:169",
      "B:170",
      "B:171",
      "B:172",
      "B:173",
      "B:174",
      "B:175",
      "B:176",
      "B:177",
      "B:178",
      "B:179",
      "B:180",
      "B:181",
      "B:182",
      "B:183",
      "B:184",
      "B:185",
      "B:186",
      "B:187",
      "B:188",
      "B:189",
      "B:190",
      "B:191",
      "B:192",
      "B:193",
      "B:194",
      "B:195",
      "B:196",
      "B:197",
      "B:198",
      "B:199",
      "B:200",
      "B:201",
      "B:202",
      "B:203",
      "B:204",
      "B:205",
      "B:206",
      "B:207",
      "B:208",
      "B:209",
      "B:210",
      "B:211",
      "B:212",
      "B:213",
      "B:214",
      "B:215",
      "B:216",
      "B:217",
      "B:218",
      "B:219",
      "B:220",
      "B:221",
      "B:222",
      "B:223",
      "B:224",
      "B:225",
      "B:226",
      "B:227",
      "B:228",
      "B:229",
      "B:230",
      "B:231",
      "B:232",
      "B:233",
      "B:234",
      "B:235",
      "B:236",
      "B:237",
      "B:238",
      "B:239",
      "B:240",
      "B:241",
      "B:242",
      "B:243",
      "B:244",
      "B:245",
      "B:246",
      "B:247",
      "B:248",
      "B:249",
      "B:250",
      "B:251",
      "B:252",
      "B:253",
      "B:254",
      "B:255",
      "B:256",
      "B:257",
      "B:258",
      "B:259",
      "B:260",
      "B:261",
      "C:116",
      "C:117",
      "C:118",
      "C:119",
      "C:120",
      "C:121",
      "C:122",
      "C:123",
      "C:124",
      "C:125",
      "C:126",
      "C:127",
      "C:128",
      "C:129",
      "C:130",
      "C:131",
      "C:132",
      "C:133",
      "C:134",
      "C:135",
      "C:136",
      "C:137",
      "C:138",
      "C:139",
      "C:140",
      "C:141",
      "C:142",
      "C:143",
      "C:144",
      "C:145",
      "C:146",
      "C:147",
      "C:148",
      "C:149",
      "C:150",
      "C:151",
      "C:152",
      "C:153",
      "C:154",
      "C:155",
      "C:156",
      "C:157",
      "C:158",
      "C:159",
      "C:160",
      "C:161",
      "C:162",
      "C:163",
      "C:164",
      "C:165",
      "C:166",
      "C:167",
      "C:168",
      "C:169",
      "C:170",
      "C:171",
      "C:172",
      "C:173",
      "C:174",
      "C:175",
      "C:176",
      "C:177",
      "C:178",
      "C:179",
      "C:180",
      "C:181",
      "C:182",
      "C:183",
      "C:184",
      "C:185",
      "C:186",
      "C:187",
      "C:188",
      "C:189",
      "C:190",
      "C:191",
      "C:192",
      "C:193",
      "C:194",
      "C:195",
      "C:196",
      "C:197",
      "C:198",
      "C:199",
      "C:200",
      "C:201",
      "C:202",
      "C:203",
      "C:204",
      "C:205",
      "C:206",
      "C:207",
      "C:208",
      "C:209",
      "C:210",
      "C:211",
      "C:212",
      "C:213",
      "C:214",
      "C:215",
      "C:216",
      "C:217",
      "C:218",
      "C:219",
      "C:220",
      "C:221",
      "C:222",
      "C:223",
      "C:224",
      "C:225",
      "C:226",
      "C:227",
      "C:228",
      "C:229",
      "C:230",
      "C:231",
      "C:232",
      "C:233",
      "C:234",
      "C:235",
      "C:236",
      "C:237",
      "C:238",
      "C:239",
      "C:240",
      "C:241",
      "C:242",
      "C:243",
      "C:244",
      "C:245",
      "C:246",
      "C:247",
      "C:248",
      "C:249",
      "C:250",
      "C:251",
      "C:252",
      "C:253",
      "C:254",
      "C:255",
      "C:256",
      "C:257",
      "C:258",
      "C:259",
      "C:260",
      "C:261"
    ],
    "A:248": [
      "A:116",
      "A:117",
      "A:118",
      "A:119",
      "A:120",
      "A:121",
      "A:122",
      "A:123",
      "A:124",
      "A:125",
      "A:126",
      "A:127",
      "A:128",
      "A:129",
      "A:130",
      "A:131",
      "A:132",
      "A:133",
      "A:134",
      "A:135",
      "A:136",
      "A:137",
      "A:138",
      "A:139",
      "A:140",
      "A:141",
      "A:142",
      "A:143",
      "A:144",
      "A:145",
      "A:146",
      "A:147",
      "A:148",
      "A:149",
      "A:150",
      "A:151",
      "A:152",
      "A:153",
      "A:154",
      "A:155",
      "A:156",
      "A:157",
      "A:158",
      "A:159",
      "A:160",
      "A:161",
      "A:162",
      "A:163",
      "A:164",
      "A:165",
      "A:166",
      "A:167",
      "A:168",
      "A:169",
      "A:170",
      "A:171",
      "A:172",
      "A:173",
      "A:174",
      "A:175",
      "A:176",
      "A:177",
      "A:178",
      "A:179",
      "A:180",
      "A:181",
      "A:182",
      "A:183",
      "A:184",
      "A:185",
      "A:186",
      "A:187",
      "A:188",
      "A:189",
      "A:190",
      "A:191",
      "A:192",
      "A:193",
      "A:194",
      "A:195",
      "A:196",
      "A:197",
      "A:198",
      "A:199",
      "A:200",
      "A:201",
      "A:202",
      "A:203",
      "A:204",
      "A:205",
      "A:206",
      "A:207",
      "A:208",
      "A:209",
      "A:210",
      "A:211",
      "A:212",
      "A:213",
      "A:214",
      "A:215",
      "A:216",
      "A:217",
      "A:218",
      "A:219",
      "A:220",
      "A:221",
      "A:222",
      "A:223",
      "A:224",
      "A:225",
      "A:226",
      "A:227",
      "A:228",
      "A:229",
      "A:230",
      "A:231",
      "A:232",
      "A:233",
      "A:234",
      "A:235",
      "A:236",
      "A:237",
      "A:238",
      "A:239",
      "A:240",
      "A:241",
      "A:242",
      "A:243",
      "A:244",
      "A:245",
      "A:246",
      "A:247",
      "A:249",
      "A:250",
      "A:251",
      "A:252",
      "A:253",
      "A:254",
      "A:255",
      "A:256",
      "A:257",
      "A:258",
      "A:259",
      "A:260",
      "A:261",
      "B:116",
      "B:117",
      "B:118",
      "B:119",
      "B:120",
      "B:121",
      "B:122",
      "B:123",
      "B:124",
      "B:125",
      "B:126",
      "B:127",
      "B:128",
      "B:129",
      "B:130",
      "B:131",
      "B:132",
      "B:133",
      "B:134",
      "B:135",
      "B:136",
      "B:137",
      "B:138",
      "B:139",
      "B:140",
      "B:141",
      "B:142",
      "B:143",
      "B:144",
      "B:145",
      "B:146",
      "B:147",
      "B:148",
      "B:149",
      "B:150",
      "B:151",
      "B:152",
      "B:153",
      "B:154",
      "B:155",
      "B:156",
      "B:157",
      "B:158",
      "B:159",
      "B:160",
      "B:161",
      "B:162",
      "B:163",
      "B:164",
      "B:165",
      "B:166",
      "B:167",
      "B:168",
      "B:169",
      "B:170",
      "B:171",
      "B:172",
      "B:173",
      "B:174",
      "B:175",
      "B:176",
      "B:177",
      "B:178",
      "B:179",
      "B:180",
      "B:181",
      "B:182",
      "B:183",
      "B:184",
      "B:185",
      "B:186",
      "B:187",
      "B:188",
      "B:189",
      "B:190",
      "B:191",
      "B:192",
      "B:193",
      "B:194",
      "B:195",
      "B:196",
      "B:197",
      "B:198",
      "B:199",
      "B:200",
      "B:201",
      "B:202",
      "B:203",
      "B:204",
      "B:205",
      "B:206",
      "B:207",
      "B:208",
      "B:209",
      "B:210",
      "B:211",
      "B:212",
      "B:213",
      "B:214",
      "B:215",
      "B:216",
      "B:217",
      "B:218",
      "B:219",
      "B:220",
      "B:221",
      "B:222",
      "B:223",
      "B:224",
      "B:225",
      "B:226",
      "B:227",
      "B:228",
      "B:229",
      "B:230",
      "B:231",
      "B:232",
      "B:233",
      "B:234",
      "B:235",
      "B:236",
      "B:237",
      "B:238",
      "B:239",
      "B:240",
      "B:241",
      "B:242",
      "B:243",
      "B:244",
      "B:245",
      "B:246",
      "B:247",
      "B:248",
      "B:249",
      "B:250",
      "B:251",
      "B:252",
      "B:253",
      "B:254",
      "B:255",
      "B:256",
      "B:257",
      "B:258",
      "B:259",
      "B:260",
      "B:261",
      "C:116",
      "C:117",
      "C:118",
      "C:119",
      "C:120",
      "C:121",
      "C:122",
      "C:123",
      "C:124",
      "C:125",
      "C:126",
      "C:127",
      "C:128",
      "C:129",
      "C:130",
      "C:131",
      "C:132",
      "C:133",
      "C:134",
      "C:135",
      "C:136",
      "C:137",
      "C:138",
      "C:139",
      "C:140",
      "C:141",
      "C:142",
      "C:143",
      "C:144",
      "C:145",
      "C:146",
      "C:147",
      "C:148",
      "C:149",
      "C:150",
      "C:151",
      "C:152",
      "C:153",
      "C:154",
      "C:155",
      "C:156",
      "C:157",
      "C:158",
      "C:159",
      "C:160",
      "C:161",
      "C:162",
      "C:163",
      "C:164",
      "C:165",
      "C:166",
      "C:167",
      "C:168",
      "C:169",
      "C:170",
      "C:171",
      "C:172",
      "C:173",
      "C:174",
      "C:175",
      "C:176",
      "C:177",
      "C:178",
      "C:179",
      "C:180",
      "C:181",
      "C:182",
      "C:183",
      "C:184",
      "C:185",
      "C:186",
      "C:187",
      "C:188",
      "C:189",
      "C:190",
      "C:191",
      "C:192",
      "C:193",
      "C:194",
      "C:195",
      "C:196",
      "C:197",
      "C:198",
      "C:199",
      "C:200",
      "C:201",
      "C:202",
      "C:203",
      "C:204",
      "C:205",
      "C:206",
      "C:207",
      "C:208",
      "C:209",
      "C:210",
      "C:211",
      "C:212",
      "C:213",
      "C:214",
      "C:215",
      "C:216",
      "C:217",
      "C:218",
      "C:219",
      "C:220",
      "C:221",
      "C:222",
      "C:223",
      "C:224",
      "C:225",
      "C:226",
      "C:227",
      "C:228",
      "C:229",
      "C:230",
      "C:231",
      "C:232",
      "C:233",
      "C:234",
      "C:235",
      "C:236",
      "C:237",
      "C:238",
      "C:239",
      "C:240",
      "C:241",
      "C:242",
      "C:243",
      "C:244",
      "C:245",
      "C:246",
      "C:247",
      "C:248",
      "C:249",
      "C:250",
      "C:251",
      "C:252",
      "C:253",
      "C:254",
      "C:255",
      "C:256",
      "C:257",
      "C:258",
      "C:259",
      "C:260",
      "C:261"
    ],
    "A:249": [
      "A:116",
      "A:117",
      "A:118",
      "A:119",
      "A:120",
      "A:121",
      "A:122",
      "A:123",
      "A:124",
      "A:125",
      "A:126",
      "A:127",
      "A:128",
      "A:129",
      "A:130",
      "A:131",
      "A:132",
      "A:133",
      "A:134",
      "A:135",
      "A:136",
      "A:137",
      "A:138",
      "A:139",
      "A:140",
      "A:141",
      "A:142",
      "A:143",
      "A:144",
      "A:145",
      "A:146",
      "A:147",
      "A:148",
      "A:149",
      "A:150",
      "A:151",
      "A:152",
      "A:153",
      "A:154",
      "A:155",
      "A:156",
      "A:157",
      "A:158",
      "A:159",
      "A:160",
      "A:161",
      "A:162",
      "A:163",
      "A:164",
      "A:165",
      "A:166",
      "A:167",
      "A:168",
      "A:169",
      "A:170",
      "A:171",
      "A:172",
      "A:173",
      "A:174",
      "A:175",
      "A:176",
      "A:177",
      "A:178",
      "A:179",
      "A:180",
      "A:181",
      "A:182",
      "A:183",
      "A:184",
      "A:185",
      "A:186",
      "A:187",
      "A:188",
      "A:189",
      "A:190",
      "A:191",
      "A:192",
      "A:193",
      "A:194",
      "A:195",
      "A:196",
      "A:197",
      "A:198",
      "A:199",
      "A:200",
      "A:201",
      "A:202",
      "A:203",
      "A:204",
      "A:205",
      "A:206",
      "A:207",
      "A:208",
      "A:209",
      "A:210",
      "A:211",
      "A:212",
      "A:213",
      "A:214",
      "A:215",
      "A:216",
      "A:217",
      "A:218",
      "A:219",
      "A:220",
      "A:221",
      "A:222",
      "A:223",
      "A:224",
      "A:225",
      "A:226",
      "A:227",
      "A:228",
      "A:229",
      "A:230",
      "A:231",
      "A:232",
      "A:233",
      "A:234",
      "A:235",
      "A:236",
      "A:237",
      "A:238",
      "A:239",
      "A:240",
      "A:241",
      "A:242",
      "A:243",
      "A:244",
      "A:245",
      "A:246",
      "A:247",
      "A:248",
      "A:250",
      "A:251",
      "A:252",
      "A:253",
      "A:254",
      "A:255",
      "A:256",
      "A:257",
      "A:258",
      "A:259",
      "A:260",
      "A:261",
      "B:116",
      "B:117",
      "B:118",
      "B:119",
      "B:120",
      "B:121",
      "B:122",
      "B:123",
      "B:124",
      "B:125",
      "B:126",
      "B:127",
      "B:128",
      "B:129",
      "B:130",
      "B:131",
      "B:132",
      "B:133",
      "B:134",
      "B:135",
      "B:136",
      "B:137",
      "B:138",
      "B:139",
      "B:140",
      "B:141",
      "B:142",
      "B:143",
      "B:144",
      "B:145",
      "B:146",
      "B:147",
      "B:148",
      "B:149",
      "B:150",
      "B:151",
      "B:152",
      "B:153",
      "B:154",
      "B:155",
      "B:156",
      "B:157",
      "B:158",
      "B:159",
      "B:160",
      "B:161",
      "B:162",
      "B:163",
      "B:164",
      "B:165",
      "B:166",
      "B:167",
      "B:168",
      "B:169",
      "B:170",
      "B:171",
      "B:172",
      "B:173",
      "B:174",
      "B:175",
      "B:176",
      "B:177",
      "B:178",
      "B:179",
      "B:180",
      "B:181",
      "B:182",
      "B:183",
      "B:184",
      "B:185",
      "B:186",
      "B:187",
      "B:188",
      "B:189",
      "B:190",
      "B:191",
      "B:192",
      "B:193",
      "B:194",
      "B:195",
      "B:196",
      "B:197",
      "B:198",
      "B:199",
      "B:200",
      "B:201",
      "B:202",
      "B:203",
      "B:204",
      "B:205",
      "B:206",
      "B:207",
      "B:208",
      "B:209",
      "B:210",
      "B:211",
      "B:212",
      "B:213",
      "B:214",
      "B:215",
      "B:216",
      "B:217",
      "B:218",
      "B:219",
      "B:220",
      "B:221",
      "B:222",
      "B:223",
      "B:224",
      "B:225",
      "B:226",
      "B:227",
      "B:228",
      "B:229",
      "B:230",
      "B:231",
      "B:232",
      "B:233",
      "B:234",
      "B:235",
      "B:236",
      "B:237",
      "B:238",
      "B:239",
      "B:240",
      "B:241",
      "B:242",
      "B:243",
      "B:244",
      "B:245",
      "B:246",
      "B:247",
      "B:248",
      "B:249",
      "B:250",
      "B:251",
      "B:252",
      "B:253",
      "B:254",
      "B:255",
      "B:256",
      "B:257",
      "B:258",
      "B:259",
      "B:260",
      "B:261",
      "C:116",
      "C:117",
      "C:118",
      "C:119",
      "C:120",
      "C:121",
      "C:122",
      "C:123",
      "C:124",
      "C:125",
      "C:126",
      "C:127",
      "C:128",
      "C:129",
      "C:130",
      "C:131",
      "C:132",
      "C:133",
      "C:134",
      "C:135",
      "C:136",
      "C:137",
      "C:138",
      "C:139",
      "C:140",
      "C:141",
      "C:142",
      "C:143",
      "C:144",
      "C:145",
      "C:146",
      "C:147",
      "C:148",
      "C:149",
      "C:150",
      "C:151",
      "C:152",
      "C:153",
      "C:154",
      "C:155",
      "C:156",
      "C:157",
      "C:158",
      "C:159",
      "C:160",
      "C:161",
      "C:162",
      "C:163",
      "C:164",
      "C:165",
      "C:166",
      "C:167",
      "C:168",
      "C:169",
      "C:170",
      "C:171",
      "C:172",
      "C:173",
      "C:174",
      "C:175",
      "C:176",
      "C:177",
      "C:178",
      "C:179",
      "C:180",
      "C:181",
      "C:182",
      "C:183",
      "C:184",
      "C:185",
      "C:186",
      "C:187",
      "C:188",
      "C:189",
      "C:190",
      "C:191",
      "C:192",
      "C:193",
      "C:194",
      "C:195",
      "C:196",
      "C:197",
      "C:198",
      "C:199",
      "C:200",
      "C:201",
      "C:202",
      "C:203",
      "C:204",
      "C:205",
      "C:206",
      "C:207",
      "C:208",
      "C:209",
      "C:210",
      "C:211",
      "C:212",
      "C:213",
      "C:214",
      "C:215",
      "C:216",
      "C:217",
      "C:218",
      "C:219",
      "C:220",
      "C:221",
      "C:222",
      "C:223",
      "C:224",
      "C:225",
      "C:226",
      "C:227",
      "C:228",
      "C:229",
      "C:230",
      "C:231",
      "C:232",
      "C:233",
      "C:234",
      "C:235",
      "C:236",
      "C:237",
      "C:238",
      "C:239",
      "C:240",
      "C:241",
      "C:242",
      "C:243",
      "C:244",
      "C:245",
      "C:246",
      "C:247",
      "C:248",
      "C:249",
      "C:250",
      "C:251",
      "C:252",
      "C:253",
      "C:254",
      "C:255",
      "C:256",
      "C:257",
      "C:258",
      "C:259",
      "C:260",
      "C:261"
    ],
    "A:250": [
      "A:116",
      "A:117",
      "A:118",
      "A:119",
      "A:120",
      "A:121",
      "A:122",
      "A:123",
      "A:124",
      "A:125",
      "A:126",
      "A:127",
      "A:128",
      "A:129",
      "A:130",
      "A:131",
      "A:132",
      "A:133",
      "A:134",
      "A:135",
      "A:136",
      "A:137",
      "A:138",
      "A:139",
      "A:140",
      "A:141",
      "A:142",
      "A:143",
      "A:144",
      "A:145",
      "A:146",
      "A:147",
      "A:148",
      "A:149",
      "A:150",
      "A:151",
      "A:152",
      "A:153",
      "A:154",
      "A:155",
      "A:156",
      "A:157",
      "A:158",
      "A:159",
      "A:160",
      "A:161",
      "A:162",
      "A:163",
      "A:164",
      "A:165",
      "A:166",
      "A:167",
      "A:168",
      "A:169",
      "A:170",
      "A:171",
      "A:172",
      "A:173",
      "A:174",
      "A:175",
      "A:176",
      "A:177",
      "A:178",
      "A:179",
      "A:180",
      "A:181",
      "A:182",
      "A:183",
      "A:184",
      "A:185",
      "A:186",
      "A:187",
      "A:188",
      "A:189",
      "A:190",
      "A:191",
      "A:192",
      "A:193",
      "A:194",
      "A:195",
      "A:196",
      "A:197",
      "A:198",
      "A:199",
      "A:200",
      "A:201",
      "A:202",
      "A:203",
      "A:204",
      "A:205",
      "A:206",
      "A:207",
      "A:208",
      "A:209",
      "A:210",
      "A:211",
      "A:212",
      "A:213",
      "A:214",
      "A:215",
      "A:216",
      "A:217",
      "A:218",
      "A:219",
      "A:220",
      "A:221",
      "A:222",
      "A:223",
      "A:224",
      "A:225",
      "A:226",
      "A:227",
      "A:228",
      "A:229",
      "A:230",
      "A:231",
      "A:232",
      "A:233",
      "A:234",
      "A:235",
      "A:236",
      "A:237",
      "A:238",
      "A:239",
      "A:240",
      "A:241",
      "A:242",
      "A:243",
      "A:244",
      "A:245",
      "A:246",
      "A:247",
      "A:248",
      "A:249",
      "A:251",
      "A:252",
      "A:253",
      "A:254",
      "A:255",
      "A:256",
      "A:257",
      "A:258",
      "A:259",
      "A:260",
      "A:261",
      "B:116",
      "B:117",
      "B:118",
      "B:119",
      "B:120",
      "B:121",
      "B:122",
      "B:123",
      "B:124",
      "B:125",
      "B:126",
      "B:127",
      "B:128",
      "B:129",
      "B:130",
      "B:131",
      "B:132",
      "B:133",
      "B:134",
      "B:135",
      "B:136",
      "B:137",
      "B:138",
      "B:139",
      "B:140",
      "B:141",
      "B:142",
      "B:143",
      "B:144",
      "B:145",
      "B:146",
      "B:147",
      "B:148",
      "B:149",
      "B:150",
      "B:151",
      "B:152",
      "B:153",
      "B:154",
      "B:155",
      "B:156",
      "B:157",
      "B:158",
      "B:159",
      "B:160",
      "B:161",
      "B:162",
      "B:163",
      "B:164",
      "B:165",
      "B:166",
      "B:167",
      "B:168",
      "B:169",
      "B:170",
      "B:171",
      "B:172",
      "B:173",
      "B:174",
      "B:175",
      "B:176",
      "B:177",
      "B:178",
      "B:179",
      "B:180",
      "B:181",
      "B:182",
      "B:183",
      "B:184",
      "B:185",
      "B:186",
      "B:187",
      "B:188",
      "B:189",
      "B:190",
      "B:191",
      "B:192",
      "B:193",
      "B:194",
      "B:195",
      "B:196",
      "B:197",
      "B:198",
      "B:199",
      "B:200",
      "B:201",
      "B:202",
      "B:203",
      "B:204",
      "B:205",
      "B:206",
      "B:207",
      "B:208",
      "B:209",
      "B:210",
      "B:211",
      "B:212",
      "B:213",
      "B:214",
      "B:215",
      "B:216",
      "B:217",
      "B:218",
      "B:219",
      "B:220",
      "B:221",
      "B:222",
      "B:223",
      "B:224",
      "B:225",
      "B:226",
      "B:227",
      "B:228",
      "B:229",
      "B:230",
      "B:231",
      "B:232",
      "B:233",
      "B:234",
      "B:235",
      "B:236",
      "B:237",
      "B:238",
      "B:239",
      "B:240",
      "B:241",
      "B:242",
      "B:243",
      "B:244",
      "B:245",
      "B:246",
      "B:247",
      "B:248",
      "B:249",
      "B:250",
      "B:251",
      "B:252",
      "B:253",
      "B:254",
      "B:255",
      "B:256",
      "B:257",
      "B:258",
      "B:259",
      "B:260",
      "B:261",
      "C:116",
      "C:117",
      "C:118",
      "C:119",
      "C:120",
      "C:121",
      "C:122",
      "C:123",
      "C:124",
      "C:125",
      "C:126",
      "C:127",
      "C:128",
      "C:129",
      "C:130",
      "C:131",
      "C:132",
      "C:133",
      "C:134",
      "C:135",
      "C:136",
      "C:137",
      "C:138",
      "C:139",
      "C:140",
      "C:141",
      "C:142",
      "C:143",
      "C:144",
      "C:145",
      "C:146",
      "C:147",
      "C:148",
      "C:149",
      "C:150",
      "C:151",
      "C:152",
      "C:153",
      "C:154",
      "C:155",
      "C:156",
      "C:157",
      "C:158",
      "C:159",
      "C:160",
      "C:161",
      "C:162",
      "C:163",
      "C:164",
      "C:165",
      "C:166",
      "C:167",
      "C:168",
      "C:169",
      "C:170",
      "C:171",
      "C:172",
      "C:173",
      "C:174",
      "C:175",
      "C:176",
      "C:177",
      "C:178",
      "C:179",
      "C:180",
      "C:181",
      "C:182",
      "C:183",
      "C:184",
      "C:185",
      "C:186",
      "C:187",
      "C:188",
      "C:189",
      "C:190",
      "C:191",
      "C:192",
      "C:193",
      "C:194",
      "C:195",
      "C:196",
      "C:197",
      "C:198",
      "C:199",
      "C:200",
      "C:201",
      "C:202",
      "C:203",
      "C:204",
      "C:205",
      "C:206",
      "C:207",
      "C:208",
      "C:209",
      "C:210",
      "C:211",
      "C:212",
      "C:213",
      "C:214",
      "C:215",
      "C:216",
      "C:217",
      "C:218",
      "C:219",
      "C:220",
      "C:221",
      "C:222",
      "C:223",
      "C:224",
      "C:225",
      "C:226",
      "C:227",
      "C:228",
      "C:229",
      "C:230",
      "C:231",
      "C:232",
      "C:233",
      "C:234",
      "C:235",
      "C:236",
      "C:237",
      "C:238",
      "C:239",
      "C:240",
      "C:241",
      "C:242",
      "C:243",
      "C:244",
      "C:245",
      "C:246",
      "C:247",
      "C:248",
      "C:249",
      "C:250",
      "C:251",
      "C:252",
      "C:253",
      "C:254",
      "C:255",
      "C:256",
      "C:257",
      "C:258",
      "C:259",
      "C:260",
      "C:261"
    ],
    "A:251": [
      "A:116",
      "A:117",
      "A:118",
      "A:119",
      "A:120",
      "A:121",
      "A:122",
      "A:123",
      "A:124",
      "A:125",
      "A:126",
      "A:127",
      "A:128",
      "A:129",
      "A:130",
      "A:131",
      "A:132",
      "A:133",
      "A:134",
      "A:135",
      "A:136",
      "A:137",
      "A:138",
      "A:139",
      "A:140",
      "A:141",
      "A:142",
      "A:143",
      "A:144",
      "A:145",
      "A:146",
      "A:147",
      "A:148",
      "A:149",
      "A:150",
      "A:151",
      "A:152",
      "A:153",
      "A:154",
      "A:155",
      "A:156",
      "A:157",
      "A:158",
      "A:159",
      "A:160",
      "A:161",
      "A:162",
      "A:163",
      "A:164",
      "A:165",
      "A:166",
      "A:167",
      "A:168",
      "A:169",
      "A:170",
      "A:171",
      "A:172",
      "A:173",
      "A:174",
      "A:175",
      "A:176",
      "A:177",
      "A:178",
      "A:179",
      "A:180",
      "A:181",
      "A:182",
      "A:183",
      "A:184",
      "A:185",
      "A:186",
      "A:187",
      "A:188",
      "A:189",
      "A:190",
      "A:191",
      "A:192",
      "A:193",
      "A:194",
      "A:195",
      "A:196",
      "A:197",
      "A:198",
      "A:199",
      "A:200",
      "A:201",
      "A:202",
      "A:203",
      "A:204",
      "A:205",
      "A:206",
      "A:207",
      "A:208",
      "A:209",
      "A:210",
      "A:211",
      "A:212",
      "A:213",
      "A:214",
      "A:215",
      "A:216",
      "A:217",
      "A:218",
      "A:219",
      "A:220",
      "A:221",
      "A:222",
      "A:223",
      "A:224",
      "A:225",
      "A:226",
      "A:227",
      "A:228",
      "A:229",
      "A:230",
      "A:231",
      "A:232",
      "A:233",
      "A:234",
      "A:235",
      "A:236",
      "A:237",
      "A:238",
      "A:239",
      "A:240",
      "A:241",
      "A:242",
      "A:243",
      "A:244",
      "A:245",
      "A:246",
      "A:247",
      "A:248",
      "A:249",
      "A:250",
      "A:252",
      "A:253",
      "A:254",
      "A:255",
      "A:256",
      "A:257",
      "A:258",
      "A:259",
      "A:260",
      "A:261",
      "B:116",
      "B:117",
      "B:118",
      "B:119",
      "B:120",
      "B:121",
      "B:122",
      "B:123",
      "B:124",
      "B:125",
      "B:126",
      "B:127",
      "B:128",
      "B:129",
      "B:130",
      "B:131",
      "B:132",
      "B:133",
      "B:134",
      "B:135",
      "B:136",
      "B:137",
      "B:138",
      "B:139",
      "B:140",
      "B:141",
      "B:142",
      "B:143",
      "B:144",
      "B:145",
      "B:146",
      "B:147",
      "B:148",
      "B:149",
      "B:150",
      "B:151",
      "B:152",
      "B:153",
      "B:154",
      "B:155",
      "B:156",
      "B:157",
      "B:158",
      "B:159",
      "B:160",
      "B:161",
      "B:162",
      "B:163",
      "B:164",
      "B:165",
      "B:166",
      "B:167",
      "B:168",
      "B:169",
      "B:170",
      "B:171",
      "B:172",
      "B:173",
      "B:174",
      "B:175",
      "B:176",
      "B:177",
      "B:178",
      "B:179",
      "B:180",
      "B:181",
      "B:182",
      "B:183",
      "B:184",
      "B:185",
      "B:186",
      "B:187",
      "B:188",
      "B:189",
      "B:190",
      "B:191",
      "B:192",
      "B:193",
      "B:194",
      "B:195",
      "B:196",
      "B:197",
      "B:198",
      "B:199",
      "B:200",
      "B:201",
      "B:202",
      "B:203",
      "B:204",
      "B:205",
      "B:206",
      "B:207",
      "B:208",
      "B:209",
      "B:210",
      "B:211",
      "B:212",
      "B:213",
      "B:214",
      "B:215",
      "B:216",
      "B:217",
      "B:218",
      "B:219",
      "B:220",
      "B:221",
      "B:222",
      "B:223",
      "B:224",
      "B:225",
      "B:226",
      "B:227",
      "B:228",
      "B:229",
      "B:230",
      "B:231",
      "B:232",
      "B:233",
      "B:234",
      "B:235",
      "B:236",
      "B:237",
      "B:238",
      "B:239",
      "B:240",
      "B:241",
      "B:242",
      "B:243",
      "B:244",
      "B:245",
      "B:246",
      "B:247",
      "B:248",
      "B:249",
      "B:250",
      "B:251",
      "B:252",
      "B:253",
      "B:254",
      "B:255",
      "B:256",
      "B:257",
      "B:258",
      "B:259",
      "B:260",
      "B:261",
      "C:116",
      "C:117",
      "C:118",
      "C:119",
      "C:120",
      "C:121",
      "C:122",
      "C:123",
      "C:124",
      "C:125",
      "C:126",
      "C:127",
      "C:128",
      "C:129",
      "C:130",
      "C:131",
      "C:132",
      "C:133",
      "C:134",
      "C:135",
      "C:136",
      "C:137",
      "C:138",
      "C:139",
      "C:140",
      "C:141",
      "C:142",
      "C:143",
      "C:144",
      "C:145",
      "C:146",
      "C:147",
      "C:148",
      "C:149",
      "C:150",
      "C:151",
      "C:152",
      "C:153",
      "C:154",
      "C:155",
      "C:156",
      "C:157",
      "C:158",
      "C:159",
      "C:160",
      "C:161",
      "C:162",
      "C:163",
      "C:164",
      "C:165",
      "C:166",
      "C:167",
      "C:168",
      "C:169",
      "C:170",
      "C:171",
      "C:172",
      "C:173",
      "C:174",
      "C:175",
      "C:176",
      "C:177",
      "C:178",
      "C:179",
      "C:180",
      "C:181",
      "C:182",
      "C:183",
      "C:184",
      "C:185",
      "C:186",
      "C:187",
      "C:188",
      "C:189",
      "C:190",
      "C:191",
      "C:192",
      "C:193",
      "C:194",
      "C:195",
      "C:196",
      "C:197",
      "C:198",
      "C:199",
      "C:200",
      "C:201",
      "C:202",
      "C:203",
      "C:204",
      "C:205",
      "C:206",
      "C:207",
      "C:208",
      "C:209",
      "C:210",
      "C:211",
      "C:212",
      "C:213",
      "C:214",
      "C:215",
      "C:216",
      "C:217",
      "C:218",
      "C:219",
      "C:220",
      "C:221",
      "C:222",
      "C:223",
      "C:224",
      "C:225",
      "C:226",
      "C:227",
      "C:228",
      "C:229",
      "C:230",
      "C:231",
      "C:232",
      "C:233",
      "C:234",
      "C:235",
      "C:236",
      "C:237",
      "C:238",
      "C:239",
      "C:240",
      "C:241",
      "C:242",
      "C:243",
      "C:244",
      "C:245",
      "C:246",
      "C:247",
      "C:248",
      "C:249",
      "C:250",
      "C:251",
      "C:252",
      "C:253",
      "C:254",
      "C:255",
      "C:256",
      "C:257",
      "C:258",
      "C:259",
      "C:260",
      "C:261"
    ],
    "A:252": [
      "A:116",
      "A:117",
      "A:118",
      "A:119",
      "A:120",
      "A:121",
      "A:122",
      "A:123",
      "A:124",
      "A:125",
      "A:126",
      "A:127",
      "A:128",
      "A:129",
      "A:130",
      "A:131",
      "A:132",
      "A:133",
      "A:134",
      "A:135",
      "A:136",
      "A:137",
      "A:138",
      "A:139",
      "A:140",
      "A:141",
      "A:142",
      "A:143",
      "A:144",
      "A:145",
      "A:146",
      "A:147",
      "A:148",
      "A:149",
      "A:150",
      "A:151",
      "A:152",
      "A:153",
      "A:154",
      "A:155",
      "A:156",
      "A:157",
      "A:158",
      "A:159",
      "A:160",
      "A:161",
      "A:162",
      "A:163",
      "A:164",
      "A:165",
      "A:166",
      "A:167",
      "A:168",
      "A:169",
      "A:170",
      "A:171",
      "A:172",
      "A:173",
      "A:174",
      "A:175",
      "A:176",
      "A:177",
      "A:178",
      "A:179",
      "A:180",
      "A:181",
      "A:182",
      "A:183",
      "A:184",
      "A:185",
      "A:186",
      "A:187",
      "A:188",
      "A:189",
      "A:190",
      "A:191",
      "A:192",
      "A:193",
      "A:194",
      "A:195",
      "A:196",
      "A:197",
      "A:198",
      "A:199",
      "A:200",
      "A:201",
      "A:202",
      "A:203",
      "A:204",
      "A:205",
      "A:206",
      "A:207",
      "A:208",
      "A:209",
      "A:210",
      "A:211",
      "A:212",
      "A:213",
      "A:214",
      "A:215",
      "A:216",
      "A:217",
      "A:218",
      "A:219",
      "A:220",
      "A:221",
      "A:222",
      "A:223",
      "A:224",
      "A:225",
      "A:226",
      "A:227",
      "A:228",
      "A:229",
      "A:230",
      "A:231",
      "A:232",
      "A:233",
      "A:234",
      "A:235",
      "A:236",
      "A:237",
      "A:238",
      "A:239",
      "A:240",
      "A:241",
      "A:242",
      "A:243",
      "A:244",
      "A:245",
      "A:246",
      "A:247",
      "A:248",
      "A:249",
      "A:250",
      "A:251",
      "A:253",
      "A:254",
      "A:255",
      "A:256",
      "A:257",
      "A:258",
      "A:259",
      "A:260",
      "A:261",
      "B:116",
      "B:117",
      "B:118",
      "B:119",
      "B:120",
      "B:121",
      "B:122",
      "B:123",
      "B:124",
      "B:125",
      "B:126",
      "B:127",
      "B:128",
      "B:129",
      "B:130",
      "B:131",
      "B:132",
      "B:133",
      "B:134",
      "B:135",
      "B:136",
      "B:137",
      "B:138",
      "B:139",
      "B:140",
      "B:141",
      "B:142",
      "B:143",
      "B:144",
      "B:145",
      "B:146",
      "B:147",
      "B:148",
      "B:149",
      "B:150",
      "B:151",
      "B:152",
      "B:153",
      "B:154",
      "B:155",
      "B:156",
      "B:157",
      "B:158",
      "B:159",
      "B:160",
      "B:161",
      "B:162",
      "B:163",
      "B:164",
      "B:165",
      "B:166",
      "B:167",
      "B:168",
      "B:169",
      "B:170",
      "B:171",
      "B:172",
      "B:173",
      "B:174",
      "B:175",
      "B:176",
      "B:177",
      "B:178",
      "B:179",
      "B:180",
      "B:181",
      "B:182",
      "B:183",
      "B:184",
      "B:185",
      "B:186",
      "B:187",
      "B:188",
      "B:189",
      "B:190",
      "B:191",
      "B:192",
      "B:193",
      "B:194",
      "B:195",
      "B:196",
      "B:197",
      "B:198",
      "B:199",
      "B:200",
      "B:201",
      "B:202",
      "B:203",
      "B:204",
      "B:205",
      "B:206",
      "B:207",
      "B:208",
      "B:209",
      "B:210",
      "B:211",
      "B:212",
      "B:213",
      "B:214",
      "B:215",
      "B:216",
      "B:217",
      "B:218",
      "B:219",
      "B:220",
      "B:221",
      "B:222",
      "B:223",
      "B:224",
      "B:225",
      "B:226",
      "B:227",
      "B:228",
      "B:229",
      "B:230",
      "B:231",
      "B:232",
      "B:233",
      "B:234",
      "B:235",
      "B:236",
      "B:237",
      "B:238",
      "B:239",
      "B:240",
      "B:241",
      "B:242",
      "B:243",
      "B:244",
      "B:245",
      "B:246",
      "B:247",
      "B:248",
      "B:249",
      "B:250",
      "B:251",
      "B:252",
      "B:253",
      "B:254",
      "B:255",
      "B:256",
      "B:257",
      "B:258",
      "B:259",
      "B:260",
      "B:261",
      "C:116",
      "C:117",
      "C:118",
      "C:119",
      "C:120",
      "C:121",
      "C:122",
      "C:123",
      "C:124",
      "C:125",
      "C:126",
      "C:127",
      "C:128",
      "C:129",
      "C:130",
      "C:131",
      "C:132",
      "C:133",
      "C:134",
      "C:135",
      "C:136",
      "C:137",
      "C:138",
      "C:139",
      "C:140",
      "C:141",
      "C:142",
      "C:143",
      "C:144",
      "C:145",
      "C:146",
      "C:147",
      "C:148",
      "C:149",
      "C:150",
      "C:151",
      "C:152",
      "C:153",
      "C:154",
      "C:155",
      "C:156",
      "C:157",
      "C:158",
      "C:159",
      "C:160",
      "C:161",
      "C:162",
      "C:163",
      "C:164",
      "C:165",
      "C:166",
      "C:167",
      "C:168",
      "C:169",
      "C:170",
      "C:171",
      "C:172",
      "C:173",
      "C:174",
      "C:175",
      "C:176",
      "C:177",
      "C:178",
      "C:179",
      "C:180",
      "C:181",
      "C:182",
      "C:183",
      "C:184",
      "C:185",
      "C:186",
      "C:187",
      "C:188",
      "C:189",
      "C:190",
      "C:191",
      "C:192",
      "C:193",
      "C:194",
      "C:195",
      "C:196",
      "C:197",
      "C:198",
      "C:199",
      "C:200",
      "C:201",
      "C:202",
      "C:203",
      "C:204",
      "C:205",
      "C:206",
      "C:207",
      "C:208",
      "C:209",
      "C:210",
      "C:211",
      "C:212",
      "C:213",
      "C:214",
      "C:215",
      "C:216",
      "C:217",
      "C:218",
      "C:219",
      "C:220",
      "C:221",
      "C:222",
      "C:223",
      "C:224",
      "C:225",
      "C:226",
      "C:227",
      "C:228",
      "C:229",
      "C:230",
      "C:231",
      "C:232",
      "C:233",
      "C:234",
      "C:235",
      "C:236",
      "C:237",
      "C:238",
      "C:239",
      "C:240",
      "C:241",
      "C:242",
      "C:243",
      "C:244",
      "C:245",
      "C:246",
      "C:247",
      "C:248",
      "C:249",
      "C:250",
      "C:251",
      "C:252",
      "C:253",
      "C:254",
      "C:255",
      "C:256",
      "C:257",
      "C:258",
      "C:259",
      "C:260",
      "C:261"
    ],
    "A:253": [
      "A:116",
      "A:117",
      "A:118",
      "A:119",
      "A:120",
      "A:121",
      "A:122",
      "A:123",
      "A:124",
      "A:125",
      "A:126",
      "A:127",
      "A:128",
      "A:129",
      "A:130",
      "A:131",
      "A:132",
      "A:133",
      "A:134",
      "A:135",
      "A:136",
      "A:137",
      "A:138",
      "A:139",
      "A:140",
      "A:141",
      "A:142",
      "A:143",
      "A:144",
      "A:145",
      "A:146",
      "A:147",
      "A:148",
      "A:149",
      "A:150",
      "A:151",
      "A:152",
      "A:153",
      "A:154",
      "A:155",
      "A:156",
      "A:157",
      "A:158",
      "A:159",
      "A:160",
      "A:161",
      "A:162",
      "A:163",
      "A:164",
      "A:165",
      "A:166",
      "A:167",
      "A:168",
      "A:169",
      "A:170",
      "A:171",
      "A:172",
      "A:173",
      "A:174",
      "A:175",
      "A:176",
      "A:177",
      "A:178",
      "A:179",
      "A:180",
      "A:181",
      "A:182",
      "A:183",
      "A:184",
      "A:185",
      "A:186",
      "A:187",
      "A:188",
      "A:189",
      "A:190",
      "A:191",
      "A:192",
      "A:193",
      "A:194",
      "A:195",
      "A:196",
      "A:197",
      "A:198",
      "A:199",
      "A:200",
      "A:201",
      "A:202",
      "A:203",
      "A:204",
      "A:205",
      "A:206",
      "A:207",
      "A:208",
      "A:209",
      "A:210",
      "A:211",
      "A:212",
      "A:213",
      "A:214",
      "A:215",
      "A:216",
      "A:217",
      "A:218",
      "A:219",
      "A:220",
      "A:221",
      "A:222",
      "A:223",
      "A:224",
      "A:225",
      "A:226",
      "A:227",
      "A:228",
      "A:229",
      "A:230",
      "A:231",
      "A:232",
      "A:233",
      "A:234",
      "A:235",
      "A:236",
      "A:237",
      "A:238",
      "A:239",
      "A:240",
      "A:241",
      "A:242",
      "A:243",
      "A:244",
      "A:245",
      "A:246",
      "A:247",
      "A:248",
      "A:249",
      "A:250",
      "A:251",
      "A:252",
      "A:254",
      "A:255",
      "A:256",
      "A:257",
      "A:258",
      "A:259",
      "A:260",
      "A:261",
      "B:116",
      "B:117",
      "B:118",
      "B:119",
      "B:120",
      "B:121",
      "B:122",
      "B:123",
      "B:124",
      "B:125",
      "B:126",
      "B:127",
      "B:128",
      "B:129",
      "B:130",
      "B:131",
      "B:132",
      "B:133",
      "B:134",
      "B:135",
      "B:136",
      "B:137",
      "B:138",
      "B:139",
      "B:140",
      "B:141",
      "B:142",
      "B:143",
      "B:144",
      "B:145",
      "B:146",
      "B:147",
      "B:148",
      "B:149",
      "B:150",
      "B:151",
      "B:152",
      "B:153",
      "B:154",
      "B:155",
      "B:156",
      "B:157",
      "B:158",
      "B:159",
      "B:160",
      "B:161",
      "B:162",
      "B:163",
      "B:164",
      "B:165",
      "B:166",
      "B:167",
      "B:168",
      "B:169",
      "B:170",
      "B:171",
      "B:172",
      "B:173",
      "B:174",
      "B:175",
      "B:176",
      "B:177",
      "B:178",
      "B:179",
      "B:180",
      "B:181",
      "B:182",
      "B:183",
      "B:184",
      "B:185",
      "B:186",
      "B:187",
      "B:188",
      "B:189",
      "B:190",
      "B:191",
      "B:192",
      "B:193",
      "B:194",
      "B:195",
      "B:196",
      "B:197",
      "B:198",
      "B:199",
      "B:200",
      "B:201",
      "B:202",
      "B:203",
      "B:204",
      "B:205",
      "B:206",
      "B:207",
      "B:208",
      "B:209",
      "B:210",
      "B:211",
      "B:212",
      "B:213",
      "B:214",
      "B:215",
      "B:216",
      "B:217",
      "B:218",
      "B:219",
      "B:220",
      "B:221",
      "B:222",
      "B:223",
      "B:224",
      "B:225",
      "B:226",
      "B:227",
      "B:228",
      "B:229",
      "B:230",
      "B:231",
      "B:232",
      "B:233",
      "B:234",
      "B:235",
      "B:236",
      "B:237",
      "B:238",
      "B:239",
      "B:240",
      "B:241",
      "B:242",
      "B:243",
      "B:244",
      "B:245",
      "B:246",
      "B:247",
      "B:248",
      "B:249",
      "B:250",
      "B:251",
      "B:252",
      "B:253",
      "B:254",
      "B:255",
      "B:256",
      "B:257",
      "B:258",
      "B:259",
      "B:260",
      "B:261",
      "C:116",
      "C:117",
      "C:118",
      "C:119",
      "C:120",
      "C:121",
      "C:122",
      "C:123",
      "C:124",
      "C:125",
      "C:126",
      "C:127",
      "C:128",
      "C:129",
      "C:130",
      "C:131",
      "C:132",
      "C:133",
      "C:134",
      "C:135",
      "C:136",
      "C:137",
      "C:138",
      "C:139",
      "C:140",
      "C:141",
      "C:142",
      "C:143",
      "C:144",
      "C:145",
      "C:146",
      "C:147",
      "C:148",
      "C:149",
      "C:150",
      "C:151",
      "C:152",
      "C:153",
      "C:154",
      "C:155",
      "C:156",
      "C:157",
      "C:158",
      "C:159",
      "C:160",
      "C:161",
      "C:162",
      "C:163",
      "C:164",
      "C:165",
      "C:166",
      "C:167",
      "C:168",
      "C:169",
      "C:170",
      "C:171",
      "C:172",
      "C:173",
      "C:174",
      "C:175",
      "C:176",
      "C:177",
      "C:178",
      "C:179",
      "C:180",
      "C:181",
      "C:182",
      "C:183",
      "C:184",
      "C:185",
      "C:186",
      "C:187",
      "C:188",
      "C:189",
      "C:190",
      "C:191",
      "C:192",
      "C:193",
      "C:194",
      "C:195",
      "C:196",
      "C:197",
      "C:198",
      "C:199",
      "C:200",
      "C:201",
      "C:202",
      "C:203",
      "C:204",
      "C:205",
      "C:206",
      "C:207",
      "C:208",
      "C:209",
      "C:210",
      "C:211",
      "C:212",
      "C:213",
      "C:214",
      "C:215",
      "C:216",
      "C:217",
      "C:218",
      "C:219",
      "C:220",
      "C:221",
      "C:222",
      "C:223",
      "C:224",
      "C:225",
      "C:226",
      "C:227",
      "C:228",
      "C:229",
      "C:230",
      "C:231",
      "C:232",
      "C:233",
      "C:234",
      "C:235",
      "C:236",
      "C:237",
      "C:238",
      "C:239",
      "C:240",
      "C:241",
      "C:242",
      "C:243",
      "C:244",
      "C:245",
      "C:246",
      "C:247",
      "C:248",
      "C:249",
      "C:250",
      "C:251",
      "C:252",
      "C:253",
      "C:254",
      "C:255",
      "C:256",
      "C:257",
      "C:258",
      "C:259",
      "C:260",
      "C:261"
    ],
    "A:254": [
      "A:116",
      "A:117",
      "A:118",
      "A:119",
      "A:120",
      "A:121",
      "A:122",
      "A:123",
      "A:124",
      "A:125",
      "A:126",
      "A:127",
      "A:128",
      "A:129",
      "A:130",
      "A:131",
      "A:132",
      "A:133",
      "A:134",
      "A:135",
      "A:136",
      "A:137",
      "A:138",
      "A:139",
      "A:140",
      "A:141",
      "A:142",
      "A:143",
      "A:144",
      "A:145",
      "A:146",
      "A:147",
      "A:148",
      "A:149",
      "A:150",
      "A:151",
      "A:152",
      "A:153",
      "A:154",
      "A:155",
      "A:156",
      "A:157",
      "A:158",
      "A:159",
      "A:160",
      "A:161",
      "A:162",
      "A:163",
      "A:164",
      "A:165",
      "A:166",
      "A:167",
      "A:168",
      "A:169",
      "A:170",
      "A:171",
      "A:172",
      "A:173",
      "A:174",
      "A:175",
      "A:176",
      "A:177",
      "A:178",
      "A:179",
      "A:180",
      "A:181",
      "A:182",
      "A:183",
      "A:184",
      "A:185",
      "A:186",
      "A:187",
      "A:188",
      "A:189",
      "A:190",
      "A:191",
      "A:192",
      "A:193",
      "A:194",
      "A:195",
      "A:196",
      "A:197",
      "A:198",
      "A:199",
      "A:200",
      "A:201",
      "A:202",
      "A:203",
      "A:204",
      "A:205",
      "A:206",
      "A:207",
      "A:208",
      "A:209",
      "A:210",
      "A:211",
      "A:212",
      "A:213",
      "A:214",
      "A:215",
      "A:216",
      "A:217",
      "A:218",
      "A:219",
      "A:220",
      "A:221",
      "A:222",
      "A:223",
      "A:224",
      "A:225",
      "A:226",
      "A:227",
      "A:228",
      "A:229",
      "A:230",
      "A:231",
      "A:232",
      "A:233",
      "A:234",
      "A:235",
      "A:236",
      "A:237",
      "A:238",
      "A:239",
      "A:240",
      "A:241",
      "A:242",
      "A:243",
      "A:244",
      "A:245",
      "A:246",
      "A:247",
      "A:248",
      "A:249",
      "A:250",
      "A:251",
      "A:252",
      "A:253",
      "A:255",
      "A:256",
      "A:257",
      "A:258",
      "A:259",
      "A:260",
      "A:261",
      "B:116",
      "B:117",
      "B:118",
      "B:119",
      "B:120",
      "B:121",
      "B:122",
      "B:123",
      "B:124",
      "B:125",
      "B:126",
      "B:127",
      "B:128",
      "B:129",
      "B:130",
      "B:131",
      "B:132",
      "B:133",
      "B:134",
      "B:135",
      "B:136",
      "B:137",
      "B:138",
      "B:139",
      "B:140",
      "B:141",
      "B:142",
      "B:143",
      "B:144",
      "B:145",
      "B:146",
      "B:147",
      "B:148",
      "B:149",
      "B:150",
      "B:151",
      "B:152",
      "B:153",
      "B:154",
      "B:155",
      "B:156",
      "B:157",
      "B:158",
      "B:159",
      "B:160",
      "B:161",
      "B:162",
      "B:163",
      "B:164",
      "B:165",
      "B:166",
      "B:167",
      "B:168",
      "B:169",
      "B:170",
      "B:171",
      "B:172",
      "B:173",
      "B:174",
      "B:175",
      "B:176",
      "B:177",
      "B:178",
      "B:179",
      "B:180",
      "B:181",
      "B:182",
      "B:183",
      "B:184",
      "B:185",
      "B:186",
      "B:187",
      "B:188",
      "B:189",
      "B:190",
      "B:191",
      "B:192",
      "B:193",
      "B:194",
      "B:195",
      "B:196",
      "B:197",
      "B:198",
      "B:199",
      "B:200",
      "B:201",
      "B:202",
      "B:203",
      "B:204",
      "B:205",
      "B:206",
      "B:207",
      "B:208",
      "B:209",
      "B:210",
      "B:211",
      "B:212",
      "B:213",
      "B:214",
      "B:215",
      "B:216",
      "B:217",
      "B:218",
      "B:219",
      "B:220",
      "B:221",
      "B:222",
      "B:223",
      "B:224",
      "B:225",
      "B:226",
      "B:227",
      "B:228",
      "B:229",
      "B:230",
      "B:231",
      "B:232",
      "B:233",
      "B:234",
      "B:235",
      "B:236",
      "B:237",
      "B:238",
      "B:239",
      "B:240",
      "B:241",
      "B:242",
      "B:243",
      "B:244",
      "B:245",
      "B:246",
      "B:247",
      "B:248",
      "B:249",
      "B:250",
      "B:251",
      "B:252",
      "B:253",
      "B:254",
      "B:255",
      "B:256",
      "B:257",
      "B:258",
      "B:259",
      "B:260",
      "B:261",
      "C:116",
      "C:117",
      "C:118",
      "C:119",
      "C:120",
      "C:121",
      "C:122",
      "C:123",
      "C:124",
      "C:125",
      "C:126",
      "C:127",
      "C:128",
      "C:129",
      "C:130",
      "C:131",
      "C:132",
      "C:133",
      "C:134",
      "C:135",
      "C:136",
      "C:137",
      "C:138",
      "C:139",
      "C:140",
      "C:141",
      "C:142",
      "C:143",
      "C:144",
      "C:145",
      "C:146",
      "C:147",
      "C:148",
      "C:149",
      "C:150",
      "C:151",
      "C:152",
      "C:153",
      "C:154",
      "C:155",
      "C:156",
      "C:157",
      "C:158",
      "C:159",
      "C:160",
      "C:161",
      "C:162",
      "C:163",
      "C:164",
      "C:165",
      "C:166",
      "C:167",
      "C:168",
      "C:169",
      "C:170",
      "C:171",
      "C:172",
      "C:173",
      "C:174",
      "C:175",
      "C:176",
      "C:177",
      "C:178",
      "C:179",
      "C:180",
      "C:181",
      "C:182",
      "C:183",
      "C:184",
      "C:185",
      "C:186",
      "C:187",
      "C:188",
      "C:189",
      "C:190",
      "C:191",
      "C:192",
      "C:193",
      "C:194",
      "C:195",
      "C:196",
      "C:197",
      "C:198",
      "C:199",
      "C:200",
      "C:201",
      "C:202",
      "C:203",
      "C:204",
      "C:205",
      "C:206",
      "C:207",
      "C:208",
      "C:209",
      "C:210",
      "C:211",
      "C:212",
      "C:213",
      "C:214",
      "C:215",
      "C:216",
      "C:217",
      "C:218",
      "C:219",
      "C:220",
      "C:221",
      "C:222",
      "C:223",
      "C:224",
      "C:225",
      "C:226",
      "C:227",
      "C:228",
      "C:229",
      "C:230",
      "C:231",
      "C:232",
      "C:233",
      "C:234",
      "C:235",
      "C:236",
      "C:237",
      "C:238",
      "C:239",
      "C:240",
      "C:241",
      "C:242",
      "C:243",
      "C:244",
      "C:245",
      "C:246",
      "C:247",
      "C:248",
      "C:249",
      "C:250",
      "C:251",
      "C:252",
      "C:253",
      "C:254",
      "C:255",
      "C:256",
      "C:257",
      "C:258",
      "C:259",
      "C:260",
      "C:261"
    ],
    "A:255": [
      "A:116",
      "A:117",
      "A:118",
      "A:119",
      "A:120",
      "A:121",
      "A:122",
      "A:123",
      "A:124",
      "A:125",
      "A:126",
      "A:127",
      "A:128",
      "A:129",
      "A:130",
      "A:131",
      "A:132",
      "A:133",
      "A:134",
      "A:135",
      "A:136",
      "A:137",
      "A:138",
      "A:139",
      "A:140",
      "A:141",
      "A:142",
      "A:143",
      "A:144",
      "A:145",
      "A:146",
      "A:147",
      "A:148",
      "A:149",
      "A:150",
      "A:151",
      "A:152",
      "A:153",
      "A:154",
      "A:155",
      "A:156",
      "A:157",
      "A:158",
      "A:159",
      "A:160",
      "A:161",
      "A:162",
      "A:163",
      "A:164",
      "A:165",
      "A:166",
      "A:167",
      "A:168",
      "A:169",
      "A:170",
      "A:171",
      "A:172",
      "A:173",
      "A:174",
      "A:175",
      "A:176",
      "A:177",
      "A:178",
      "A:179",
      "A:180",
      "A:181",
      "A:182",
      "A:183",
      "A:184",
      "A:185",
      "A:186",
      "A:187",
      "A:188",
      "A:189",
      "A:190",
      "A:191",
      "A:192",
      "A:193",
      "A:194",
      "A:195",
      "A:196",
      "A:197",
      "A:198",
      "A:199",
      "A:200",
      "A:201",
      "A:202",
      "A:203",
      "A:204",
      "A:205",
      "A:206",
      "A:207",
      "A:208",
      "A:209",
      "A:210",
      "A:211",
      "A:212",
      "A:213",
      "A:214",
      "A:215",
      "A:216",
      "A:217",
      "A:218",
      "A:219",
      "A:220",
      "A:221",
      "A:222",
      "A:223",
      "A:224",
      "A:225",
      "A:226",
      "A:227",
      "A:228",
      "A:229",
      "A:230",
      "A:231",
      "A:232",
      "A:233",
      "A:234",
      "A:235",
      "A:236",
      "A:237",
      "A:238",
      "A:239",
      "A:240",
      "A:241",
      "A:242",
      "A:243",
      "A:244",
      "A:245",
      "A:246",
      "A:247",
      "A:248",
      "A:249",
      "A:250",
      "A:251",
      "A:252",
      "A:253",
      "A:254",
      "A:256",
      "A:257",
      "A:258",
      "A:259",
      "A:260",
      "A:261",
      "B:116",
      "B:117",
      "B:118",
      "B:119",
      "B:120",
      "B:121",
      "B:122",
      "B:123",
      "B:124",
      "B:125",
      "B:126",
      "B:127",
      "B:128",
      "B:129",
      "B:130",
      "B:131",
      "B:132",
      "B:133",
      "B:134",
      "B:135",
      "B:136",
      "B:137",
      "B:138",
      "B:139",
      "B:140",
      "B:141",
      "B:142",
      "B:143",
      "B:144",
      "B:145",
      "B:146",
      "B:147",
      "B:148",
      "B:149",
      "B:150",
      "B:151",
      "B:152",
      "B:153",
      "B:154",
      "B:155",
      "B:156",
      "B:157",
      "B:158",
      "B:159",
      "B:160",
      "B:161",
      "B:162",
      "B:163",
      "B:164",
      "B:165",
      "B:166",
      "B:167",
      "B:168",
      "B:169",
      "B:170",
      "B:171",
      "B:172",
      "B:173",
      "B:174",
      "B:175",
      "B:176",
      "B:177",
      "B:178",
      "B:179",
      "B:180",
      "B:181",
      "B:182",
      "B:183",
      "B:184",
      "B:185",
      "B:186",
      "B:187",
      "B:188",
      "B:189",
      "B:190",
      "B:191",
      "B:192",
      "B:193",
      "B:194",
      "B:195",
      "B:196",
      "B:197",
      "B:198",
      "B:199",
      "B:200",
      "B:201",
      "B:202",
      "B:203",
      "B:204",
      "B:205",
      "B:206",
      "B:207",
      "B:208",
      "B:209",
      "B:210",
      "B:211",
      "B:212",
      "B:213",
      "B:214",
      "B:215",
      "B:216",
      "B:217",
      "B:218",
      "B:219",
      "B:220",
      "B:221",
      "B:222",
      "B:223",
      "B:224",
      "B:225",
      "B:226",
      "B:227",
      "B:228",
      "B:229",
      "B:230",
      "B:231",
      "B:232",
      "B:233",
      "B:234",
      "B:235",
      "B:236",
      "B:237",
      "B:238",
      "B:239",
      "B:240",
      "B:241",
      "B:242",
      "B:243",
      "B:244",
      "B:245",
      "B:246",
      "B:247",
      "B:248",
      "B:249",
      "B:250",
      "B:251",
      "B:252",
      "B:253",
      "B:254",
      "B:255",
      "B:256",
      "B:257",
      "B:258",
      "B:259",
      "B:260",
      "B:261",
      "C:116",
      "C:117",
      "C:118",
      "C:119",
      "C:120",
      "C:121",
      "C:122",
      "C:123",
      "C:124",
      "C:125",
      "C:126",
      "C:127",
      "C:128",
      "C:129",
      "C:130",
      "C:131",
      "C:132",
      "C:133",
      "C:134",
      "C:135",
      "C:136",
      "C:137",
      "C:138",
      "C:139",
      "C:140",
      "C:141",
      "C:142",
      "C:143",
      "C:144",
      "C:145",
      "C:146",
      "C:147",
      "C:148",
      "C:149",
      "C:150",
      "C:151",
      "C:152",
      "C:153",
      "C:154",
      "C:155",
      "C:156",
      "C:157",
      "C:158",
      "C:159",
      "C:160",
      "C:161",
      "C:162",
      "C:163",
      "C:164",
      "C:165",
      "C:166",
      "C:167",
      "C:168",
      "C:169",
      "C:170",
      "C:171",
      "C:172",
      "C:173",
      "C:174",
      "C:175",
      "C:176",
      "C:177",
      "C:178",
      "C:179",
      "C:180",
      "C:181",
      "C:182",
      "C:183",
      "C:184",
      "C:185",
      "C:186",
      "C:187",
      "C:188",
      "C:189",
      "C:190",
      "C:191",
      "C:192",
      "C:193",
      "C:194",
      "C:195",
      "C:196",
      "C:197",
      "C:198",
      "C:199",
      "C:200",
      "C:201",
      "C:202",
      "C:203",
      "C:204",
      "C:205",
      "C:206",
      "C:207",
      "C:208",
      "C:209",
      "C:210",
      "C:211",
      "C:212",
      "C:213",
      "C:214",
      "C:215",
      "C:216",
      "C:217",
      "C:218",
      "C:219",
      "C:220",
      "C:221",
      "C:222",
      "C:223",
      "C:224",
      "C:225",
      "C:226",
      "C:227",
      "C:228",
      "C:229",
      "C:230",
      "C:231",
      "C:232",
      "C:233",
      "C:234",
      "C:235",
      "C:236",
      "C:237",
      "C:238",
      "C:239",
      "C:240",
      "C:241",
      "C:242",
      "C:243",
      "C:244",
      "C:245",
      "C:246",
      "C:247",
      "C:248",
      "C:249",
      "C:250",
      "C:251",
      "C:252",
      "C:253",
      "C:254",
      "C:255",
      "C:256",
      "C:257",
      "C:258",
      "C:259",
      "C:260",
      "C:261"
    ],
    "A:256": [
      "A:116",
      "A:117",
      "A:118",
      "A:119",
      "A:120",
      "A:121",
      "A:122",
      "A:123",
      "A:124",
      "A:125",
      "A:126",
      "A:127",
      "A:128",
      "A:129",
      "A:130",
      "A:131",
      "A:132",
      "A:133",
      "A:134",
      "A:135",
      "A:136",
      "A:137",
      "A:138",
      "A:139",
      "A:140",
      "A:141",
      "A:142",
      "A:143",
      "A:144",
      "A:145",
      "A:146",
      "A:147",
      "A:148",
      "A:149",
      "A:150",
      "A:151",
      "A:152",
      "A:153",
      "A:154",
      "A:155",
      "A:156",
      "A:157",
      "A:158",
      "A:159",
      "A:160",
      "A:161",
      "A:162",
      "A:163",
      "A:164",
      "A:165",
      "A:166",
      "A:167",
      "A:168",
      "A:169",
      "A:170",
      "A:171",
      "A:172",
      "A:173",
      "A:174",
      "A:175",
      "A:176",
      "A:177",
      "A:178",
      "A:179",
      "A:180",
      "A:181",
      "A:182",
      "A:183",
      "A:184",
      "A:185",
      "A:186",
      "A:187",
      "A:188",
      "A:189",
      "A:190",
      "A:191",
      "A:192",
      "A:193",
      "A:194",
      "A:195",
      "A:196",
      "A:197",
      "A:198",
      "A:199",
      "A:200",
      "A:201",
      "A:202",
      "A:203",
      "A:204",
      "A:205",
      "A:206",
      "A:207",
      "A:208",
      "A:209",
      "A:210",
      "A:211",
      "A:212",
      "A:213",
      "A:214",
      "A:215",
      "A:216",
      "A:217",
      "A:218",
      "A:219",
      "A:220",
      "A:221",
      "A:222",
      "A:223",
      "A:224",
      "A:225",
      "A:226",
      "A:227",
      "A:228",
      "A:229",
      "A:230",
      "A:231",
      "A:232",
      "A:233",
      "A:234",
      "A:235",
      "A:236",
      "A:237",
      "A:238",
      "A:239",
      "A:240",
      "A:241",
      "A:242",
      "A:243",
      "A:244",
      "A:245",
      "A:246",
      "A:247",
      "A:248",
      "A:249",
      "A:250",
      "A:251",
      "A:252",
      "A:253",
      "A:254",
      "A:255",
      "A:257",
      "A:258",
      "A:259",
      "A:260",
      "A:261",
      "B:116",
      "B:117",
      "B:118",
      "B:119",
      "B:120",
      "B:121",
      "B:122",
      "B:123",
      "B:124",
      "B:125",
      "B:126",
      "B:127",
      "B:128",
      "B:129",
      "B:130",
      "B:131",
      "B:132",
      "B:133",
      "B:134",
      "B:135",
      "B:136",
      "B:137",
      "B:138",
      "B:139",
      "B:140",
      "B:141",
      "B:142",
      "B:143",
      "B:144",
      "B:145",
      "B:146",
      "B:147",
      "B:148",
      "B:149",
      "B:150",
      "B:151",
      "B:152",
      "B:153",
      "B:154",
      "B:155",
      "B:156",
      "B:157",
      "B:158",
      "B:159",
      "B:160",
      "B:161",
      "B:162",
      "B:163",
      "B:164",
      "B:165",
      "B:166",
      "B:167",
      "B:168",
      "B:169",
      "B:170",
      "B:171",
      "B:172",
      "B:173",
      "B:174",
      "B:175",
      "B:176",
      "B:177",
      "B:178",
      "B:179",
      "B:180",
      "B:181",
      "B:182",
      "B:183",
      "B:184",
      "B:185",
      "B:186",
      "B:187",
      "B:188",
      "B:189",
      "B:190",
      "B:191",
      "B:192",
      "B:193",
      "B:194",
      "B:195",
      "B:196",
      "B:197",
      "B:198",
      "B:199",
      "B:200",
      "B:201",
      "B:202",
      "B:203",
      "B:204",
      "B:205",
      "B:206",
      "B:207",
      "B:208",
      "B:209",
      "B:210",
      "B:211",
      "B:212",
      "B:213",
      "B:214",
      "B:215",
      "B:216",
      "B:217",
      "B:218",
      "B:219",
      "B:220",
      "B:221",
      "B:222",
      "B:223",
      "B:224",
      "B:225",
      "B:226",
      "B:227",
      "B:228",
      "B:229",
      "B:230",
      "B:231",
      "B:232",
      "B:233",
      "B:234",
      "B:235",
      "B:236",
      "B:237",
      "B:238",
      "B:239",
      "B:240",
      "B:241",
      "B:242",
      "B:243",
      "B:244",
      "B:245",
      "B:246",
      "B:247",
      "B:248",
      "B:249",
      "B:250",
      "B:251",
      "B:252",
      "B:253",
      "B:254",
      "B:255",
      "B:256",
      "B:257",
      "B:258",
      "B:259",
      "B:260",
      "B:261",
      "C:116",
      "C:117",
      "C:118",
      "C:119",
      "C:120",
      "C:121",
      "C:122",
      "C:123",
      "C:124",
      "C:125",
      "C:126",
      "C:127",
      "C:128",
      "C:129",
      "C:130",
      "C:131",
      "C:132",
      "C:133",
      "C:134",
      "C:135",
      "C:136",
      "C:137",
      "C:138",
      "C:139",
      "C:140",
      "C:141",
      "C:142",
      "C:143",
      "C:144",
      "C:145",
      "C:146",
      "C:147",
      "C:148",
      "C:149",
      "C:150",
      "C:151",
      "C:152",
      "C:153",
      "C:154",
      "C:155",
      "C:156",
      "C:157",
      "C:158",
      "C:159",
      "C:160",
      "C:161",
      "C:162",
      "C:163",
      "C:164",
      "C:165",
      "C:166",
      "C:167",
      "C:168",
      "C:169",
      "C:170",
      "C:171",
      "C:172",
      "C:173",
      "C:174",
      "C:175",
      "C:176",
      "C:177",
      "C:178",
      "C:179",
      "C:180",
      "C:181",
      "C:182",
      "C:183",
      "C:184",
      "C:185",
      "C:186",
      "C:187",
      "C:188",
      "C:189",
      "C:190",
      "C:191",
      "C:192",
      "C:193",
      "C:194",
      "C:195",
      "C:196",
      "C:197",
      "C:198",
      "C:199",
      "C:200",
      "C:201",
      "C:202",
      "C:203",
      "C:204",
      "C:205",
      "C:206",
      "C:207",
      "C:208",
      "C:209",
      "C:210",
      "C:211",
      "C:212",
      "C:213",
      "C:214",
      "C:215",
      "C:216",
      "C:217",
      "C:218",
      "C:219",
      "C:220",
      "C:221",
      "C:222",
      "C:223",
      "C:224",
      "C:225",
      "C:226",
      "C:227",
      "C:228",
      "C:229",
      "C:230",
      "C:231",
      "C:232",
      "C:233",
      "C:234",
      "C:235",
      "C:236",
      "C:237",
      "C:238",
      "C:239",
      "C:240",
      "C:241",
      "C:242",
      "C:243",
      "C:244",
      "C:245",
      "C:246",
      "C:247",
      "C:248",
      "C:249",
      "C:250",
      "C:251",
      "C:252",
      "C:253",
      "C:254",
      "C:255",
      "C:256",
      "C:257",
      "C:258",
      "C:259",
      "C:260",
      "C:261"
    ],
    "A:257": [
      "A:116",
      "A:117",
      "A:118",
      "A:119",
      "A:120",
      "A:121",
      "A:122",
      "A:123",
      "A:124",
      "A:125",
      "A:126",
      "A:127",
      "A:128",
      "A:129",
      "A:130",
      "A:131",
      "A:132",
      "A:133",
      "A:134",
      "A:135",
      "A:136",
      "A:137",
      "A:138",
      "A:139",
      "A:140",
      "A:141",
      "A:142",
      "A:143",
      "A:144",
      "A:145",
      "A:146",
      "A:147",
      "A:148",
      "A:149",
      "A:150",
      "A:151",
      "A:152",
      "A:153",
      "A:154",
      "A:155",
      "A:156",
      "A:157",
      "A:158",
      "A:159",
      "A:160",
      "A:161",
      "A:162",
      "A:163",
      "A:164",
      "A:165",
      "A:166",
      "A:167",
      "A:168",
      "A:169",
      "A:170",
      "A:171",
      "A:172",
      "A:173",
      "A:174",
      "A:175",
      "A:176",
      "A:177",
      "A:178",
      "A:179",
      "A:180",
      "A:181",
      "A:182",
      "A:183",
      "A:184",
      "A:185",
      "A:186",
      "A:187",
      "A:188",
      "A:189",
      "A:190",
      "A:191",
      "A:192",
      "A:193",
      "A:194",
      "A:195",
      "A:196",
      "A:197",
      "A:198",
      "A:199",
      "A:200",
      "A:201",
      "A:202",
      "A:203",
      "A:204",
      "A:205",
      "A:206",
      "A:207",
      "A:208",
      "A:209",
      "A:210",
      "A:211",
      "A:212",
      "A:213",
      "A:214",
      "A:215",
      "A:216",
      "A:217",
      "A:218",
      "A:219",
      "A:220",
      "A:221",
      "A:222",
      "A:223",
      "A:224",
      "A:225",
      "A:226",
      "A:227",
      "A:228",
      "A:229",
      "A:230",
      "A:231",
      "A:232",
      "A:233",
      "A:234",
      "A:235",
      "A:236",
      "A:237",
      "A:238",
      "A:239",
      "A:240",
      "A:241",
      "A:242",
      "A:243",
      "A:244",
      "A:245",
      "A:246",
      "A:247",
      "A:248",
      "A:249",
      "A:250",
      "A:251",
      "A:252",
      "A:253",
      "A:254",
      "A:255",
      "A:256",
      "A:258",
      "A:259",
      "A:260",
      "A:261",
      "B:116",
      "B:117",
      "B:118",
      "B:119",
      "B:120",
      "B:121",
      "B:122",
      "B:123",
      "B:124",
      "B:125",
      "B:126",
      "B:127",
      "B:128",
      "B:129",
      "B:130",
      "B:131",
      "B:132",
      "B:133",
      "B:134",
      "B:135",
      "B:136",
      "B:137",
      "B:138",
      "B:139",
      "B:140",
      "B:141",
      "B:142",
      "B:143",
      "B:144",
      "B:145",
      "B:146",
      "B:147",
      "B:148",
      "B:149",
      "B:150",
      "B:151",
      "B:152",
      "B:153",
      "B:154",
      "B:155",
      "B:156",
      "B:157",
      "B:158",
      "B:159",
      "B:160",
      "B:161",
      "B:162",
      "B:163",
      "B:164",
      "B:165",
      "B:166",
      "B:167",
      "B:168",
      "B:169",
      "B:170",
      "B:171",
      "B:172",
      "B:173",
      "B:174",
      "B:175",
      "B:176",
      "B:177",
      "B:178",
      "B:179",
      "B:180",
      "B:181",
      "B:182",
      "B:183",
      "B:184",
      "B:185",
      "B:186",
      "B:187",
      "B:188",
      "B:189",
      "B:190",
      "B:191",
      "B:192",
      "B:193",
      "B:194",
      "B:195",
      "B:196",
      "B:197",
      "B:198",
      "B:199",
      "B:200",
      "B:201",
      "B:202",
      "B:203",
      "B:204",
      "B:205",
      "B:206",
      "B:207",
      "B:208",
      "B:209",
      "B:210",
      "B:211",
      "B:212",
      "B:213",
      "B:214",
      "B:215",
      "B:216",
      "B:217",
      "B:218",
      "B:219",
      "B:220",
      "B:221",
      "B:222",
      "B:223",
      "B:224",
      "B:225",
      "B:226",
      "B:227",
      "B:228",
      "B:229",
      "B:230",
      "B:231",
      "B:232",
      "B:233",
      "B:234",
      "B:235",
      "B:236",
      "B:237",
      "B:238",
      "B:239",
      "B:240",
      "B:241",
      "B:242",
      "B:243",
      "B:244",
      "B:245",
      "B:246",
      "B:247",
      "B:248",
      "B:249",
      "B:250",
      "B:251",
      "B:252",
      "B:253",
      "B:254",
      "B:255",
      "B:256",
      "B:257",
      "B:258",
      "B:259",
      "B:260",
      "B:261",
      "C:116",
      "C:117",
      "C:118",
      "C:119",
      "C:120",
      "C:121",
      "C:122",
      "C:123",
      "C:124",
      "C:125",
      "C:126",
      "C:127",
      "C:128",
      "C:129",
      "C:130",
      "C:131",
      "C:132",
      "C:133",
      "C:134",
      "C:135",
      "C:136",
      "C:137",
      "C:138",
      "C:139",
      "C:140",
      "C:141",
      "C:142",
      "C:143",
      "C:144",
      "C:145",
      "C:146",
      "C:147",
      "C:148",
      "C:149",
      "C:150",
      "C:151",
      "C:152",
      "C:153",
      "C:154",
      "C:155",
      "C:156",
      "C:157",
      "C:158",
      "C:159",
      "C:160",
      "C:161",
      "C:162",
      "C:163",
      "C:164",
      "C:165",
      "C:166",
      "C:167",
      "C:168",
      "C:169",
      "C:170",
      "C:171",
      "C:172",
      "C:173",
      "C:174",
      "C:175",
      "C:176",
      "C:177",
      "C:178",
      "C:179",
      "C:180",
      "C:181",
      "C:182",
      "C:183",
      "C:184",
      "C:185",
      "C:186",
      "C:187",
      "C:188",
      "C:189",
      "C:190",
      "C:191",
      "C:192",
      "C:193",
      "C:194",
      "C:195",
      "C:196",
      "C:197",
      "C:198",
      "C:199",
      "C:200",
      "C:201",
      "C:202",
      "C:203",
      "C:204",
      "C:205",
      "C:206",
      "C:207",
      "C:208",
      "C:209",
      "C:210",
      "C:211",
      "C:212",
      "C:213",
      "C:214",
      "C:215",
      "C:216",
      "C:217",
      "C:218",
      "C:219",
      "C:220",
      "C:221",
      "C:222",
      "C:223",
      "C:224",
      "C:225",
      "C:226",
      "C:227",
      "C:228",
      "C:229",
      "C:230",
      "C:231",
      "C:232",
      "C:233",
      "C:234",
      "C:235",
      "C:236",
      "C:237",
      "C:238",
      "C:239",
      "C:240",
      "C:241",
      "C:242",
      "C:243",
      "C:244",
      "C:245",
      "C:246",
      "C:247",
      "C:248",
      "C:249",
      "C:250",
      "C:251",
      "C:252",
      "C:253",
      "C:254",
      "C:255",
      "C:256",
      "C:257",
      "C:258",
      "C:259",
      "C:260",
      "C:261"
    ],
    "A:258": [
      "A:116",
      "A:117",
      "A:118",
      "A:119",
      "A:120",
      "A:121",
      "A:122",
      "A:123",
      "A:124",
      "A:125",
      "A:126",
      "A:127",
      "A:128",
      "A:129",
      "A:130",
      "A:131",
      "A:132",
      "A:133",
      "A:134",
      "A:135",
      "A:136",
      "A:137",
      "A:138",
      "A:139",
      "A:140",
      "A:141",
      "A:142",
      "A:143",
      "A:144",
      "A:145",
      "A:146",
      "A:147",
      "A:148",
      "A:149",
      "A:150",
      "A:151",
      "A:152",
      "A:153",
      "A:154",
      "A:155",
      "A:156",
      "A:157",
      "A:158",
      "A:159",
      "A:160",
      "A:161",
      "A:162",
      "A:163",
      "A:164",
      "A:165",
      "A:166",
      "A:167",
      "A:168",
      "A:169",
      "A:170",
      "A:171",
      "A:172",
      "A:173",
      "A:174",
      "A:175",
      "A:176",
      "A:177",
      "A:178",
      "A:179",
      "A:180",
      "A:181",
      "A:182",
      "A:183",
      "A:184",
      "A:185",
      "A:186",
      "A:187",
      "A:188",
      "A:189",
      "A:190",
      "A:191",
      "A:192",
      "A:193",
      "A:194",
      "A:195",
      "A:196",
      "A:197",
      "A:198",
      "A:199",
      "A:200",
      "A:201",
      "A:202",
      "A:203",
      "A:204",
      "A:205",
      "A:206",
      "A:207",
      "A:208",
      "A:209",
      "A:210",
      "A:211",
      "A:212",
      "A:213",
      "A:214",
      "A:215",
      "A:216",
      "A:217",
      "A:218",
      "A:219",
      "A:220",
      "A:221",
      "A:222",
      "A:223",
      "A:224",
      "A:225",
      "A:226",
      "A:227",
      "A:228",
      "A:229",
      "A:230",
      "A:231",
      "A:232",
      "A:233",
      "A:234",
      "A:235",
      "A:236",
      "A:237",
      "A:238",
      "A:239",
      "A:240",
      "A:241",
      "A:242",
      "A:243",
      "A:244",
      "A:245",
      "A:246",
      "A:247",
      "A:248",
      "A:249",
      "A:250",
      "A:251",
      "A:252",
      "A:253",
      "A:254",
      "A:255",
      "A:256",
      "A:257",
      "A:259",
      "A:260",
      "A:261",
      "B:116",
      "B:117",
      "B:118",
      "B:119",
      "B:120",
      "B:121",
      "B:122",
      "B:123",
      "B:124",
      "B:125",
      "B:126",
      "B:127",
      "B:128",
      "B:129",
      "B:130",
      "B:131",
      "B:132",
      "B:133",
      "B:134",
      "B:135",
      "B:136",
      "B:137",
      "B:138",
      "B:139",
      "B:140",
      "B:141",
      "B:142",
      "B:143",
      "B:144",
      "B:145",
      "B:146",
      "B:147",
      "B:148",
      "B:149",
      "B:150",
      "B:151",
      "B:152",
      "B:153",
      "B:154",
      "B:155",
      "B:156",
      "B:157",
      "B:158",
      "B:159",
      "B:160",
      "B:161",
      "B:162",
      "B:163",
      "B:164",
      "B:165",
      "B:166",
      "B:167",
      "B:168",
      "B:169",
      "B:170",
      "B:171",
      "B:172",
      "B:173",
      "B:174",
      "B:175",
      "B:176",
      "B:177",
      "B:178",
      "B:179",
      "B:180",
      "B:181",
      "B:182",
      "B:183",
      "B:184",
      "B:185",
      "B:186",
      "B:187",
      "B:188",
      "B:189",
      "B:190",
      "B:191",
      "B:192",
      "B:193",
      "B:194",
      "B:195",
      "B:196",
      "B:197",
      "B:198",
      "B:199",
      "B:200",
      "B:201",
      "B:202",
      "B:203",
      "B:204",
      "B:205",
      "B:206",
      "B:207",
      "B:208",
      "B:209",
      "B:210",
      "B:211",
      "B:212",
      "B:213",
      "B:214",
      "B:215",
      "B:216",
      "B:217",
      "B:218",
      "B:219",
      "B:220",
      "B:221",
      "B:222",
      "B:223",
      "B:224",
      "B:225",
      "B:226",
      "B:227",
      "B:228",
      "B:229",
      "B:230",
      "B:231",
      "B:232",
      "B:233",
      "B:234",
      "B:235",
      "B:236",
      "B:237",
      "B:238",
      "B:239",
      "B:240",
      "B:241",
      "B:242",
      "B:243",
      "B:244",
      "B:245",
      "B:246",
      "B:247",
      "B:248",
      "B:249",
      "B:250",
      "B:251",
      "B:252",
      "B:253",
      "B:254",
      "B:255",
      "B:256",
      "B:257",
      "B:258",
      "B:259",
      "B:260",
      "B:261",
      "C:116",
      "C:117",
      "C:118",
      "C:119",
      "C:120",
      "C:121",
      "C:122",
      "C:123",
      "C:124",
      "C:125",
      "C:126",
      "C:127",
      "C:128",
      "C:129",
      "C:130",
      "C:131",
      "C:132",
      "C:133",
      "C:134",
      "C:135",
      "C:136",
      "C:137",
      "C:138",
      "C:139",
      "C:140",
      "C:141",
      "C:142",
      "C:143",
      "C:144",
      "C:145",
      "C:146",
      "C:147",
      "C:148",
      "C:149",
      "C:150",
      "C:151",
      "C:152",
      "C:153",
      "C:154",
      "C:155",
      "C:156",
      "C:157",
      "C:158",
      "C:159",
      "C:160",
      "C:161",
      "C:162",
      "C:163",
      "C:164",
      "C:165",
      "C:166",
      "C:167",
      "C:168",
      "C:169",
      "C:170",
      "C:171",
      "C:172",
      "C:173",
      "C:174",
      "C:175",
      "C:176",
      "C:177",
      "C:178",
      "C:179",
      "C:180",
      "C:181",
      "C:182",
      "C:183",
      "C:184",
      "C:185",
      "C:186",
      "C:187",
      "C:188",
      "C:189",
      "C:190",
      "C:191",
      "C:192",
      "C:193",
      "C:194",
      "C:195",
      "C:196",
      "C:197",
      "C:198",
      "C:199",
      "C:200",
      "C:201",
      "C:202",
      "C:203",
      "C:204",
      "C:205",
      "C:206",
      "C:207",
      "C:208",
      "C:209",
      "C:210",
      "C:211",
      "C:212",
      "C:213",
      "C:214",
      "C:215",
      "C:216",
      "C:217",
      "C:218",
      "C:219",
      "C:220",
      "C:221",
      "C:222",
      "C:223",
      "C:224",
      "C:225",
      "C:226",
      "C:227",
      "C:228",
      "C:229",
      "C:230",
      "C:231",
      "C:232",
      "C:233",
      "C:234",
      "C:235",
      "C:236",
      "C:237",
      "C:238",
      "C:239",
      "C:240",
      "C:241",
      "C:242",
      "C:243",
      "C:244",
      "C:245",
      "C:246",
      "C:247",
      "C:248",
      "C:249",
      "C:250",
      "C:251",
      "C:252",
      "C:253",
      "C:254",
      "C:255",
      "C:256",
      "C:257",
      "C:258",
      "C:259",
      "C:260",
      "C:261"
    ],
    "A:259": [
      "A:116",
      "A:117",
      "A:118",
      "A:119",
      "A:120",
      "A:121",
      "A:122",
      "A:123",
      "A:124",
      "A:125",
      "A:126",
      "A:127",
      "A:128",
      "A:129",
      "A:130",
      "A:131",
      "A:132",
      "A:133",
      "A:134",
      "A:135",
      "A:136",
      "A:137",
      "A:138",
      "A:139",
      "A:140",
      "A:141",
      "A:142",
      "A:143",
      "A:144",
      "A:145",
      "A:146",
      "A:147",
      "A:148",
      "A:149",
      "A:150",
      "A:151",
      "A:152",
      "A:153",
      "A:154",
      "A:155",
      "A:156",
      "A:157",
      "A:158",
      "A:159",
      "A:160",
      "A:161",
      "A:162",
      "A:163",
      "A:164",
      "A:165",
      "A:166",
      "A:167",
      "A:168",
      "A:169",
      "A:170",
      "A:171",
      "A:172",
      "A:173",
      "A:174",
      "A:175",
      "A:176",
      "A:177",
      "A:178",
      "A:179",
      "A:180",
      "A:181",
      "A:182",
      "A:183",
      "A:184",
      "A:185",
      "A:186",
      "A:187",
      "A:188",
      "A:189",
      "A:190",
      "A:191",
      "A:192",
      "A:193",
      "A:194",
      "A:195",
      "A:196",
      "A:197",
      "A:198",
      "A:199",
      "A:200",
      "A:201",
      "A:202",
      "A:203",
      "A:204",
      "A:205",
      "A:206",
      "A:207",
      "A:208",
      "A:209",
      "A:210",
      "A:211",
      "A:212",
      "A:213",
      "A:214",
      "A:215",
      "A:216",
      "A:217",
      "A:218",
      "A:219",
      "A:220",
      "A:221",
      "A:222",
      "A:223",
      "A:224",
      "A:225",
      "A:226",
      "A:227",
      "A:228",
      "A:229",
      "A:230",
      "A:231",
      "A:232",
      "A:233",
      "A:234",
      "A:235",
      "A:236",
      "A:237",
      "A:238",
      "A:239",
      "A:240",
      "A:241",
      "A:242",
      "A:243",
      "A:244",
      "A:245",
      "A:246",
      "A:247",
      "A:248",
      "A:249",
      "A:250",
      "A:251",
      "A:252",
      "A:253",
      "A:254",
      "A:255",
      "A:256",
      "A:257",
      "A:258",
      "A:260",
      "A:261",
      "B:116",
      "B:117",
      "B:118",
      "B:119",
      "B:120",
      "B:121",
      "B:122",
      "B:123",
      "B:124",
      "B:125",
      "B:126",
      "B:127",
      "B:128",
      "B:129",
      "B:130",
      "B:131",
      "B:132",
      "B:133",
      "B:134",
      "B:135",
      "B:136",
      "B:137",
      "B:138",
      "B:139",
      "B:140",
      "B:141",
      "B:142",
      "B:143",
      "B:144",
      "B:145",
      "B:146",
      "B:147",
      "B:148",
      "B:149",
      "B:150",
      "B:151",
      "B:152",
      "B:153",
      "B:154",
      "B:155",
      "B:156",
      "B:157",
      "B:158",
      "B:159",
      "B:160",
      "B:161",
      "B:162",
      "B:163",
      "B:164",
      "B:165",
      "B:166",
      "B:167",
      "B:168",
      "B:169",
      "B:170",
      "B:171",
      "B:172",
      "B:173",
      "B:174",
      "B:175",
      "B:176",
      "B:177",
      "B:178",
      "B:179",
      "B:180",
      "B:181",
      "B:182",
      "B:183",
      "B:184",
      "B:185",
      "B:186",
      "B:187",
      "B:188",
      "B:189",
      "B:190",
      "B:191",
      "B:192",
      "B:193",
      "B:194",
      "B:195",
      "B:196",
      "B:197",
      "B:198",
      "B:199",
      "B:200",
      "B:201",
      "B:202",
      "B:203",
      "B:204",
      "B:205",
      "B:206",
      "B:207",
      "B:208",
      "B:209",
      "B:210",
      "B:211",
      "B:212",
      "B:213",
      "B:214",
      "B:215",
      "B:216",
      "B:217",
      "B:218",
      "B:219",
      "B:220",
      "B:221",
      "B:222",
      "B:223",
      "B:224",
      "B:225",
      "B:226",
      "B:227",
      "B:228",
      "B:229",
      "B:230",
      "B:231",
      "B:232",
      "B:233",
      "B:234",
      "B:235",
      "B:236",
      "B:237",
      "B:238",
      "B:239",
      "B:240",
      "B:241",
      "B:242",
      "B:243",
      "B:244",
      "B:245",
      "B:246",
      "B:247",
      "B:248",
      "B:249",
      "B:250",
      "B:251",
      "B:252",
      "B:253",
      "B:254",
      "B:255",
      "B:256",
      "B:257",
      "B:258",
      "B:259",
      "B:260",
      "B:261",
      "C:116",
      "C:117",
      "C:118",
      "C:119",
      "C:120",
      "C:121",
      "C:122",
      "C:123",
      "C:124",
      "C:125",
      "C:126",
      "C:127",
      "C:128",
      "C:129",
      "C:130",
      "C:131",
      "C:132",
      "C:133",
      "C:134",
      "C:135",
      "C:136",
      "C:137",
      "C:138",
      "C:139",
      "C:140",
      "C:141",
      "C:142",
      "C:143",
      "C:144",
      "C:145",
      "C:146",
      "C:147",
      "C:148",
      "C:149",
      "C:150",
      "C:151",
      "C:152",
      "C:153",
      "C:154",
      "C:155",
      "C:156",
      "C:157",
      "C:158",
      "C:159",
      "C:160",
      "C:161",
      "C:162",
      "C:163",
      "C:164",
      "C:165",
      "C:166",
      "C:167",
      "C:168",
      "C:169",
      "C:170",
      "C:171",
      "C:172",
      "C:173",
      "C:174",
      "C:175",
      "C:176",
      "C:177",
      "C:178",
      "C:179",
      "C:180",
      "C:181",
      "C:182",
      "C:183",
      "C:184",
      "C:185",
      "C:186",
      "C:187",
      "C:188",
      "C:189",
      "C:190",
      "C:191",
      "C:192",
      "C:193",
      "C:194",
      "C:195",
      "C:196",
      "C:197",
      "C:198",
      "C:199",
      "C:200",
      "C:201",
      "C:202",
      "C:203",
      "C:204",
      "C:205",
      "C:206",
      "C:207",
      "C:208",
      "C:209",
      "C:210",
      "C:211",
      "C:212",
      "C:213",
      "C:214",
      "C:215",
      "C:216",
      "C:217",
      "C:218",
      "C:219",
      "C:220",
      "C:221",
      "C:222",
      "C:223",
      "C:224",
      "C:225",
      "C:226",
      "C:227",
      "C:228",
      "C:229",
      "C:230",
      "C:231",
      "C:232",
      "C:233",
      "C:234",
      "C:235",
      "C:236",
      "C:237",
      "C:238",
      "C:239",
      "C:240",
      "C:241",
      "C:242",
      "C:243",
      "C:244",
      "C:245",
      "C:246",
      "C:247",
      "C:248",
      "C:249",
      "C:250",
      "C:251",
      "C:252",
      "C:253",
      "C:254",
      "C:255",
      "C:256",
      "C:257",
      "C:258",
      "C:259",
      "C:260",
      "C:261"
    ],
    "A:260": [
      "A:116",
      "A:117",
      "A:118",
      "A:119",
      "A:120",
      "A:121",
      "A:122",
      "A:123",
      "A:124",
      "A:125",
      "A:126",
      "A:127",
      "A:128",
      "A:129",
      "A:130",
      "A:131",
      "A:132",
      "A:133",
      "A:134",
      "A:135",
      "A:136",
      "A:137",
      "A:138",
      "A:139",
      "A:140",
      "A:141",
      "A:142",
      "A:143",
      "A:144",
      "A:145",
      "A:146",
      "A:147",
      "A:148",
      "A:149",
      "A:150",
      "A:151",
      "A:152",
      "A:153",
      "A:154",
      "A:155",
      "A:156",
      "A:157",
      "A:158",
      "A:159",
      "A:160",
      "A:161",
      "A:162",
      "A:163",
      "A:164",
      "A:165",
      "A:166",
      "A:167",
      "A:168",
      "A:169",
      "A:170",
      "A:171",
      "A:172",
      "A:173",
      "A:174",
      "A:175",
      "A:176",
      "A:177",
      "A:178",
      "A:179",
      "A:180",
      "A:181",
      "A:182",
      "A:183",
      "A:184",
      "A:185",
      "A:186",
      "A:187",
      "A:188",
      "A:189",
      "A:190",
      "A:191",
      "A:192",
      "A:193",
      "A:194",
      "A:195",
      "A:196",
      "A:197",
      "A:198",
      "A:199",
      "A:200",
      "A:201",
      "A:202",
      "A:203",
      "A:204",
      "A:205",
      "A:206",
      "A:207",
      "A:208",
      "A:209",
      "A:210",
      "A:211",
      "A:212",
      "A:213",
      "A:214",
      "A:215",
      "A:216",
      "A:217",
      "A:218",
      "A:219",
      "A:220",
      "A:221",
      "A:222",
      "A:223",
      "A:224",
      "A:225",
      "A:226",
      "A:227",
      "A:228",
      "A:229",
      "A:230",
      "A:231",
      "A:232",
      "A:233",
      "A:234",
      "A:235",
      "A:236",
      "A:237",
      "A:238",
      "A:239",
      "A:240",
      "A:241",
      "A:242",
      "A:243",
      "A:244",
      "A:245",
      "A:246",
      "A:247",
      "A:248",
      "A:249",
      "A:250",
      "A:251",
      "A:252",
      "A:253",
      "A:254",
      "A:255",
      "A:256",
      "A:257",
      "A:258",
      "A:259",
      "A:261",
      "B:116",
      "B:117",
      "B:118",
      "B:119",
      "B:120",
      "B:121",
      "B:122",
      "B:123",
      "B:124",
      "B:125",
      "B:126",
      "B:127",
      "B:128",
      "B:129",
      "B:130",
      "B:131",
      "B:132",
      "B:133",
      "B:134",
      "B:135",
      "B:136",
      "B:137",
      "B:138",
      "B:139",
      "B:140",
      "B:141",
      "B:142",
      "B:143",
      "B:144",
      "B:145",
      "B:146",
      "B:147",
      "B:148",
      "B:149",
      "B:150",
      "B:151",
      "B:152",
      "B:153",
      "B:154",
      "B:155",
      "B:156",
      "B:157",
      "B:158",
      "B:159",
      "B:160",
      "B:161",
      "B:162",
      "B:163",
      "B:164",
      "B:165",
      "B:166",
      "B:167",
      "B:168",
      "B:169",
      "B:170",
      "B:171",
      "B:172",
      "B:173",
      "B:174",
      "B:175",
      "B:176",
      "B:177",
      "B:178",
      "B:179",
      "B:180",
      "B:181",
      "B:182",
      "B:183",
      "B:184",
      "B:185",
      "B:186",
      "B:187",
      "B:188",
      "B:189",
      "B:190",
      "B:191",
      "B:192",
      "B:193",
      "B:194",
      "B:195",
      "B:196",
      "B:197",
      "B:198",
      "B:199",
      "B:200",
      "B:201",
      "B:202",
      "B:203",
      "B:204",
      "B:205",
      "B:206",
      "B:207",
      "B:208",
      "B:209",
      "B:210",
      "B:211",
      "B:212",
      "B:213",
      "B:214",
      "B:215",
      "B:216",
      "B:217",
      "B:218",
      "B:219",
      "B:220",
      "B:221",
      "B:222",
      "B:223",
      "B:224",
      "B:225",
      "B:226",
      "B:227",
      "B:228",
      "B:229",
      "B:230",
      "B:231",
      "B:232",
      "B:233",
      "B:234",
      "B:235",
      "B:236",
      "B:237",
      "B:238",
      "B:239",
      "B:240",
      "B:241",
      "B:242",
      "B:243",
      "B:244",
      "B:245",
      "B:246",
      "B:247",
      "B:248",
      "B:249",
      "B:250",
      "B:251",
      "B:252",
      "B:253",
      "B:254",
      "B:255",
      "B:256",
      "B:257",
      "B:258",
      "B:259",
      "B:260",
      "B:261",
      "C:116",
      "C:117",
      "C:118",
      "C:119",
      "C:120",
      "C:121",
      "C:122",
      "C:123",
      "C:124",
      "C:125",
      "C:126",
      "C:127",
      "C:128",
      "C:129",
      "C:130",
      "C:131",
      "C:132",
      "C:133",
      "C:134",
      "C:135",
      "C:136",
      "C:137",
      "C:138",
      "C:139",
      "C:140",
      "C:141",
      "C:142",
      "C:143",
      "C:144",
      "C:145",
      "C:146",
      "C:147",
      "C:148",
      "C:149",
      "C:150",
      "C:151",
      "C:152",
      "C:153",
      "C:154",
      "C:155",
      "C:156",
      "C:157",
      "C:158",
      "C:159",
      "C:160",
      "C:161",
      "C:162",
      "C:163",
      "C:164",
      "C:165",
      "C:166",
      "C:167",
      "C:168",
      "C:169",
      "C:170",
      "C:171",
      "C:172",
      "C:173",
      "C:174",
      "C:175",
      "C:176",
      "C:177",
      "C:178",
      "C:179",
      "C:180",
      "C:181",
      "C:182",
      "C:183",
      "C:184",
      "C:185",
      "C:186",
      "C:187",
      "C:188",
      "C:189",
      "C:190",
      "C:191",
      "C:192",
      "C:193",
      "C:194",
      "C:195",
      "C:196",
      "C:197",
      "C:198",
      "C:199",
      "C:200",
      "C:201",
      "C:202",
      "C:203",
      "C:204",
      "C:205",
      "C:206",
      "C:207",
      "C:208",
      "C:209",
      "C:210",
      "C:211",
      "C:212",
      "C:213",
      "C:214",
      "C:215",
      "C:216",
      "C:217",
      "C:218",
      "C:219",
      "C:220",
      "C:221",
      "C:222",
      "C:223",
      "C:224",
      "C:225",
      "C:226",
      "C:227",
      "C:228",
      "C:229",
      "C:230",
      "C:231",
      "C:232",
      "C:233",
      "C:234",
      "C:235",
      "C:236",
      "C:237",
      "C:238",
      "C:239",
      "C:240",
      "C:241",
      "C:242",
      "C:243",
      "C:244",
      "C:245",
      "C:246",
      "C:247",
      "C:248",
      "C:249",
      "C:250",
      "C:251",
      "C:252",
      "C:253",
      "C:254",
      "C:255",
      "C:256",
      "C:257",
      "C:258",
      "C:259",
      "C:260",
      "C:261"
    ],
    "A:261": [
      "A:116",
      "A:117",
      "A:118",
      "A:119",
      "A:120",
      "A:121",
      "A:122",
      "A:123",
      "A:124",
      "A:125",
      "A:126",
      "A:127",
      "A:128",
      "A:129",
      "A:130",
      "A:131",
      "A:132",
      "A:133",
      "A:134",
      "A:135",
      "A:136",
      "A:137",
      "A:138",
      "A:139",
      "A:140",
      "A:141",
      "A:142",
      "A:143",
      "A:144",
      "A:145",
      "A:146",
      "A:147",
      "A:148",
      "A:149",
      "A:150",
      "A:151",
      "A:152",
      "A:153",
      "A:154",
      "A:155",
      "A:156",
      "A:157",
      "A:158",
      "A:159",
      "A:160",
      "A:161",
      "A:162",
      "A:163",
      "A:164",
      "A:165",
      "A:166",
      "A:167",
      "A:168",
      "A:169",
      "A:170",
      "A:171",
      "A:172",
      "A:173",
      "A:174",
      "A:175",
      "A:176",
      "A:177",
      "A:178",
      "A:179",
      "A:180",
      "A:181",
      "A:182",
      "A:183",
      "A:184",
      "A:185",
      "A:186",
      "A:187",
      "A:188",
      "A:189",
      "A:190",
      "A:191",
      "A:192",
      "A:193",
      "A:194",
      "A:195",
      "A:196",
      "A:197",
      "A:198",
      "A:199",
      "A:200",
      "A:201",
      "A:202",
      "A:203",
      "A:204",
      "A:205",
      "A:206",
      "A:207",
      "A:208",
      "A:209",
      "A:210",
      "A:211",
      "A:212",
      "A:213",
      "A:214",
      "A:215",
      "A:216",
      "A:217",
      "A:218",
      "A:219",
      "A:220",
      "A:221",
      "A:222",
      "A:223",
      "A:224",
      "A:225",
      "A:226",
      "A:227",
      "A:228",
      "A:229",
      "A:230",
      "A:231",
      "A:232",
      "A:233",
      "A:234",
      "A:235",
      "A:236",
      "A:237",
      "A:238",
      "A:239",
      "A:240",
      "A:241",
      "A:242",
      "A:243",
      "A:244",
      "A:245",
      "A:246",
      "A:247",
      "A:248",
      "A:249",
      "A:250",
      "A:251",
      "A:252",
      "A:253",
      "A:254",
      "A:255",
      "A:256",
      "A:257",
      "A:258",
      "A:259",
      "A:260",
      "B:116",
      "B:117",
      "B:118",
      "B:119",
      "B:120",
      "B:121",
      "B:122",
      "B:123",
      "B:124",
      "B:125",
      "B:126",
      "B:127",
      "B:128",
      "B:129",
      "B:130",
      "B:131",
      "B:132",
      "B:133",
      "B:134",
      "B:135",
      "B:136",
      "B:137",
      "B:138",
      "B:139",
      "B:140",
      "B:141",
      "B:142",
      "B:143",
      "B:144",
      "B:145",
      "B:146",
      "B:147",
      "B:148",
      "B:149",
      "B:150",
      "B:151",
      "B:152",
      "B:153",
      "B:154",
      "B:155",
      "B:156",
      "B:157",
      "B:158",
      "B:159",
      "B:160",
      "B:161",
      "B:162",
      "B:163",
      "B:164",
      "B:165",
      "B:166",
      "B:167",
      "B:168",
      "B:169",
      "B:170",
      "B:171",
      "B:172",
      "B:173",
      "B:174",
      "B:175",
      "B:176",
      "B:177",
      "B:178",
      "B:179",
      "B:180",
      "B:181",
      "B:182",
      "B:183",
      "B:184",
      "B:185",
      "B:186",
      "B:187",
      "B:188",
      "B:189",
      "B:190",
      "B:191",
      "B:192",
      "B:193",
      "B:194",
      "B:195",
      "B:196",
      "B:197",
      "B:198",
      "B:199",
      "B:200",
      "B:201",
      "B:202",
      "B:203",
      "B:204",
      "B:205",
      "B:206",
      "B:207",
      "B:208",
      "B:209",
      "B:210",
      "B:211",
      "B:212",
      "B:213",
      "B:214",
      "B:215",
      "B:216",
      "B:217",
      "B:218",
      "B:219",
      "B:220",
      "B:221",
      "B:222",
      "B:223",
      "B:224",
      "B:225",
      "B:226",
      "B:227",
      "B:228",
      "B:229",
      "B:230",
      "B:231",
      "B:232",
      "B:233",
      "B:234",
      "B:235",
      "B:236",
      "B:237",
      "B:238",
      "B:239",
      "B:240",
      "B:241",
      "B:242",
      "B:243",
      "B:244",
      "B:245",
      "B:246",
      "B:247",
      "B:248",
      "B:249",
      "B:250",
      "B:251",
      "B:252",
      "B:253",
      "B:254",
      "B:255",
      "B:256",
      "B:257",
      "B:258",
      "B:259",
      "B:260",
      "B:261",
      "C:116",
      "C:117",
      "C:118",
      "C:119",
      "C:120",
      "C:121",
      "C:122",
      "C:123",
      "C:124",
      "C:125",
      "C:126",
      "C:127",
      "C:128",
      "C:129",
      "C:130",
      "C:131",
      "C:132",
      "C:133",
      "C:134",
      "C:135",
      "C:136",
      "C:137",
      "C:138",
      "C:139",
      "C:140",
      "C:141",
      "C:142",
      "C:143",
      "C:144",
      "C:145",
      "C:146",
      "C:147",
      "C:148",
      "C:149",
      "C:150",
      "C:151",
      "C:152",
      "C:153",
      "C:154",
      "C:155",
      "C:156",
      "C:157",
      "C:158",
      "C:159",
      "C:160",
      "C:161",
      "C:162",
      "C:163",
      "C:164",
      "C:165",
      "C:166",
      "C:167",
      "C:168",
      "C:169",
      "C:170",
      "C:171",
      "C:172",
      "C:173",
      "C:174",
      "C:175",
      "C:176",
      "C:177",
      "C:178",
      "C:179",
      "C:180",
      "C:181",
      "C:182",
      "C:183",
      "C:184",
      "C:185",
      "C:186",
      "C:187",
      "C:188",
      "C:189",
      "C:190",
      "C:191",
      "C:192",
      "C:193",
      "C:194",
      "C:195",
      "C:196",
      "C:197",
      "C:198",
      "C:199",
      "C:200",
      "C:201",
      "C:202",
      "C:203",
      "C:204",
      "C:205",
      "C:206",
      "C:207",
      "C:208",
      "C:209",
      "C:210",
      "C:211",
      "C:212",
      "C:213",
      "C:214",
      "C:215",
      "C:216",
      "C:217",
      "C:218",
      "C:219",
      "C:220",
      "C:221",
      "C:222",
      "C:223",
      "C:224",
      "C:225",
      "C:226",
      "C:227",
      "C:228",
      "C:229",
      "C:230",
      "C:231",
      "C:232",
      "C:233",
      "C:234",
      "C:235",
      "C:236",
      "C:237",
      "C:238",
      "C:239",
      "C:240",
      "C:241",
      "C:242",
      "C:243",
      "C:244",
      "C:245",
      "C:246",
      "C:247",
      "C:248",
      "C:249",
      "C:250",
      "C:251",
      "C:252",
      "C:253",
      "C:254",
      "C:255",
      "C:256",
      "C:257",
      "C:258",
      "C:259",
      "C:260",
      "C:261"
    ],
    "B:116": [
      "A:116",
      "A:117",
      "A:118",
      "A:119",
      "A:120",
      "A:121",
      "A:122",
      "A:123",
      "A:124",
      "A:125",
      "A:126",
      "A:127",
      "A:128",
      "A:129",
      "A:130",
      "A:131",
      "A:132",
      "A:133",
      "A:134",
      "A:135",
      "A:136",
      "A:137",
      "A:138",
      "A:139",
      "A:140",
      "A:141",
      "A:142",
      "A:143",
      "A:144",
      "A:145",
      "A:146",
      "A:147",
      "A:148",
      "A:149",
      "A:150",
      "A:151",
      "A:152",
      "A:153",
      "A:154",
      "A:155",
      "A:156",
      "A:157",
      "A:158",
      "A:159",
      "A:160",
      "A:161",
      "A:162",
      "A:163",
      "A:164",
      "A:165",
      "A:166",
      "A:167",
      "A:168",
      "A:169",
      "A:170",
      "A:171",
      "A:172",
      "A:173",
      "A:174",
      "A:175",
      "A:176",
      "A:177",
      "A:178",
      "A:179",
      "A:180",
      "A:181",
      "A:182",
      "A:183",
      "A:184",
      "A:185",
      "A:186",
      "A:187",
      "A:188",
      "A:189",
      "A:190",
      "A:191",
      "A:192",
      "A:193",
      "A:194",
      "A:195",
      "A:196",
      "A:197",
      "A:198",
      "A:199",
      "A:200",
      "A:201",
      "A:202",
      "A:203",
      "A:204",
      "A:205",
      "A:206",
      "A:207",
      "A:208",
      "A:209",
      "A:210",
      "A:211",
      "A:212",
      "A:213",
      "A:214",
      "A:215",
      "A:216",
      "A:217",
      "A:218",
      "A:219",
      "A:220",
      "A:221",
      "A:222",
      "A:223",
      "A:224",
      "A:225",
      "A:226",
      "A:227",
      "A:228",
      "A:229",
      "A:230",
      "A:231",
      "A:232",
      "A:233",
      "A:234",
      "A:235",
      "A:236",
      "A:237",
      "A:238",
      "A:239",
      "A:240",
      "A:241",
      "A:242",
      "A:243",
      "A:244",
      "A:245",
      "A:246",
      "A:247",
      "A:248",
      "A:249",
      "A:250",
      "A:251",
      "A:252",
      "A:253",
      "A:254",
      "A:255",
      "A:256",
      "A:257",
      "A:258",
      "A:259",
      "A:260",
      "A:261",
      "B:117",
      "B:118",
      "B:119",
      "B:120",
      "B:121",
      "B:122",
      "B:123",
      "B:124",
      "B:125",
      "B:126",
      "B:127",
      "B:128",
      "B:129",
      "B:130",
      "B:131",
      "B:132",
      "B:133",
      "B:134",
      "B:135",
      "B:136",
      "B:137",
      "B:138",
      "B:139",
      "B:140",
      "B:141",
      "B:142",
      "B:143",
      "B:144",
      "B:145",
      "B:146",
      "B:147",
      "B:148",
      "B:149",
      "B:150",
      "B:151",
      "B:152",
      "B:153",
      "B:154",
      "B:155",
      "B:156",
      "B:157",
      "B:158",
      "B:159",
      "B:160",
      "B:161",
      "B:162",
      "B:163",
      "B:164",
      "B:165",
      "B:166",
      "B:167",
      "B:168",
      "B:169",
      "B:170",
      "B:171",
      "B:172",
      "B:173",
      "B:174",
      "B:175",
      "B:176",
      "B:177",
      "B:178",
      "B:179",
      "B:180",
      "B:181",
      "B:182",
      "B:183",
      "B:184",
      "B:185",
      "B:186",
      "B:187",
      "B:188",
      "B:189",
      "B:190",
      "B:191",
      "B:192",
      "B:193",
      "B:194",
      "B:195",
      "B:196",
      "B:197",
      "B:198",
      "B:199",
      "B:200",
      "B:201",
      "B:202",
      "B:203",
      "B:204",
      "B:205",
      "B:206",
      "B:207",
      "B:208",
      "B:209",
      "B:210",
      "B:211",
      "B:212",
      "B:213",
      "B:214",
      "B:215",
      "B:216",
      "B:217",
      "B:218",
      "B:219",
      "B:220",
      "B:221",
      "B:222",
      "B:223",
      "B:224",
      "B:225",
      "B:226",
      "B:227",
      "B:228",
      "B:229",
      "B:230",
      "B:231",
      "B:232",
      "B:233",
      "B:234",
      "B:235",
      "B:236",
      "B:237",
      "B:238",
      "B:239",
      "B:240",
      "B:241",
      "B:242",
      "B:243",
      "B:244",
      "B:245",
      "B:246",
      "B:247",
      "B:248",
      "B:249",
      "B:250",
      "B:251",
      "B:252",
      "B:253",
      "B:254",
      "B:255",
      "B:256",
      "B:257",
      "B:258",
      "B:259",
      "B:260",
      "B:261",
      "C:116",
      "C:117",
      "C:118",
      "C:119",
      "C:120",
      "C:121",
      "C:122",
      "C:123",
      "C:124",
      "C:125",
      "C:126",
      "C:127",
      "C:128",
      "C:129",
      "C:130",
      "C:131",
      "C:132",
      "C:133",
      "C:134",
      "C:135",
      "C:136",
      "C:137",
      "C:138",
      "C:139",
      "C:140",
      "C:141",
      "C:142",
      "C:143",
      "C:144",
      "C:145",
      "C:146",
      "C:147",
      "C:148",
      "C:149",
      "C:150",
      "C:151",
      "C:152",
      "C:153",
      "C:154",
      "C:155",
      "C:156",
      "C:157",
      "C:158",
      "C:159",
      "C:160",
      "C:161",
      "C:162",
      "C:163",
      "C:164",
      "C:165",
      "C:166",
      "C:167",
      "C:168",
      "C:169",
      "C:170",
      "C:171",
      "C:172",
      "C:173",
      "C:174",
      "C:175",
      "C:176",
      "C:177",
      "C:178",
      "C:179",
      "C:180",
      "C:181",
      "C:182",
      "C:183",
      "C:184",
      "C:185",
      "C:186",
      "C:187",
      "C:188",
      "C:189",
      "C:190",
      "C:191",
      "C:192",
      "C:193",
      "C:194",
      "C:195",
      "C:196",
      "C:197",
      "C:198",
      "C:199",
      "C:200",
      "C:201",
      "C:202",
      "C:203",
      "C:204",
      "C:205",
      "C:206",
      "C:207",
      "C:208",
      "C:209",
      "C:210",
      "C:211",
      "C:212",
      "C:213",
      "C:214",
      "C:215",
      "C:216",
      "C:217",
      "C:218",
      "C:219",
      "C:220",
      "C:221",
      "C:222",
      "C:223",
      "C:224",
      "C:225",
      "C:226",
      "C:227",
      "C:228",
      "C:229",
      "C:230",
      "C:231",
      "C:232",
      "C:233",
      "C:234",
      "C:235",
      "C:236",
      "C:237",
      "C:238",
      "C:239",
      "C:240",
      "C:241",
      "C:242",
      "C:243",
      "C:244",
      "C:245",
      "C:246",
      "C:247",
      "C:248",
      "C:249",
      "C:250",
      "C:251",
      "C:252",
      "C:253",
      "C:254",
      "C:255",
      "C:256",
      "C:257",
      "C:258",
      "C:259",
      "C:260",
      "C:261"
    ],
    "B:117": [
      "A:116",
      "A:117",
      "A:118",
      "A:119",
      "A:120",
      "A:121",
      "A:122",
      "A:123",
      "A:124",
      "A:125",
      "A:126",
      "A:127",
      "A:128",
      "A:129",
      "A:130",
      "A:131",
      "A:132",
      "A:133",
      "A:134",
      "A:135",
      "A:136",
      "A:137",
      "A:138",
      "A:139",
      "A:140",
      "A:141",
      "A:142",
      "A:143",
      "A:144",
      "A:145",
      "A:146",
      "A:147",
      "A:148",
      "A:149",
      "A:150",
      "A:151",
      "A:152",
      "A:153",
      "A:154",
      "A:155",
      "A:156",
      "A:157",
      "A:158",
      "A:159",
      "A:160",
      "A:161",
      "A:162",
      "A:163",
      "A:164",
      "A:165",
      "A:166",
      "A:167",
      "A:168",
      "A:169",
      "A:170",
      "A:171",
      "A:172",
      "A:173",
      "A:174",
      "A:175",
      "A:176",
      "A:177",
      "A:178",
      "A:179",
      "A:180",
      "A:181",
      "A:182",
      "A:183",
      "A:184",
      "A:185",
      "A:186",
      "A:187",
      "A:188",
      "A:189",
      "A:190",
      "A:191",
      "A:192",
      "A:193",
      "A:194",
      "A:195",
      "A:196",
      "A:197",
      "A:198",
      "A:199",
      "A:200",
      "A:201",
      "A:202",
      "A:203",
      "A:204",
      "A:205",
      "A:206",
      "A:207",
      "A:208",
      "A:209",
      "A:210",
      "A:211",
      "A:212",
      "A:213",
      "A:214",
      "A:215",
      "A:216",
      "A:217",
      "A:218",
      "A:219",
      "A:220",
      "A:221",
      "A:222",
      "A:223",
      "A:224",
      "A:225",
      "A:226",
      "A:227",
      "A:228",
      "A:229",
      "A:230",
      "A:231",
      "A:232",
      "A:233",
      "A:234",
      "A:235",
      "A:236",
      "A:237",
      "A:238",
      "A:239",
      "A:240",
      "A:241",
      "A:242",
      "A:243",
      "A:244",
      "A:245",
      "A:246",
      "A:247",
      "A:248",
      "A:249",
      "A:250",
      "A:251",
      "A:252",
      "A:253",
      "A:254",
      "A:255",
      "A:256",
      "A:257",
      "A:258",
      "A:259",
      "A:260",
      "A:261",
      "B:116",
      "B:118",
      "B:119",
      "B:120",
      "B:121",
      "B:122",
      "B:123",
      "B:124",
      "B:125",
      "B:126",
      "B:127",
      "B:128",
      "B:129",
      "B:130",
      "B:131",
      "B:132",
      "B:133",
      "B:134",
      "B:135",
      "B:136",
      "B:137",
      "B:138",
      "B:139",
      "B:140",
      "B:141",
      "B:142",
      "B:143",
      "B:144",
      "B:145",
      "B:146",
      "B:147",
      "B:148",
      "B:149",
      "B:150",
      "B:151",
      "B:152",
      "B:153",
      "B:154",
      "B:155",
      "B:156",
      "B:157",
      "B:158",
      "B:159",
      "B:160",
      "B:161",
      "B:162",
      "B:163",
      "B:164",
      "B:165",
      "B:166",
      "B:167",
      "B:168",
      "B:169",
      "B:170",
      "B:171",
      "B:172",
      "B:173",
      "B:174",
      "B:175",
      "B:176",
      "B:177",
      "B:178",
      "B:179",
      "B:180",
      "B:181",
      "B:182",
      "B:183",
      "B:184",
      "B:185",
      "B:186",
      "B:187",
      "B:188",
      "B:189",
      "B:190",
      "B:191",
      "B:192",
      "B:193",
      "B:194",
      "B:195",
      "B:196",
      "B:197",
      "B:198",
      "B:199",
      "B:200",
      "B:201",
      "B:202",
      "B:203",
      "B:204",
      "B:205",
      "B:206",
      "B:207",
      "B:208",
      "B:209",
      "B:210",
      "B:211",
      "B:212",
      "B:213",
      "B:214",
      "B:215",
      "B:216",
      "B:217",
      "B:218",
      "B:219",
      "B:220",
      "B:221",
      "B:222",
      "B:223",
      "B:224",
      "B:225",
      "B:226",
      "B:227",
      "B:228",
      "B:229",
      "B:230",
      "B:231",
      "B:232",
      "B:233",
      "B:234",
      "B:235",
      "B:236",
      "B:237",
      "B:238",
      "B:239",
      "B:240",
      "B:241",
      "B:242",
      "B:243",
      "B:244",
      "B:245",
      "B:246",
      "B:247",
      "B:248",
      "B:249",
      "B:250",
      "B:251",
      "B:252",
      "B:253",
      "B:254",
      "B:255",
      "B:256",
      "B:257",
      "B:258",
      "B:259",
      "B:260",
      "B:261",
      "C:116",
      "C:117",
      "C:118",
      "C:119",
      "C:120",
      "C:121",
      "C:122",
      "C:123",
      "C:124",
      "C:125",
      "C:126",
      "C:127",
      "C:128",
      "C:129",
      "C:130",
      "C:131",
      "C:132",
      "C:133",
      "C:134",
      "C:135",
      "C:136",
      "C:137",
      "C:138",
      "C:139",
      "C:140",
      "C:141",
      "C:142",
      "C:143",
      "C:144",
      "C:145",
      "C:146",
      "C:147",
      "C:148",
      "C:149",
      "C:150",
      "C:151",
      "C:152",
      "C:153",
      "C:154",
      "C:155",
      "C:156",
      "C:157",
      "C:158",
      "C:159",
      "C:160",
      "C:161",
      "C:162",
      "C:163",
      "C:164",
      "C:165",
      "C:166",
      "C:167",
      "C:168",
      "C:169",
      "C:170",
      "C:171",
      "C:172",
      "C:173",
      "C:174",
      "C:175",
      "C:176",
      "C:177",
      "C:178",
      "C:179",
      "C:180",
      "C:181",
      "C:182",
      "C:183",
      "C:184",
      "C:185",
      "C:186",
      "C:187",
      "C:188",
      "C:189",
      "C:190",
      "C:191",
      "C:192",
      "C:193",
      "C:194",
      "C:195",
      "C:196",
      "C:197",
      "C:198",
      "C:199",
      "C:200",
      "C:201",
      "C:202",
      "C:203",
      "C:204",
      "C:205",
      "C:206",
      "C:207",
      "C:208",
      "C:209",
      "C:210",
      "C:211",
      "C:212",
      "C:213",
      "C:214",
      "C:215",
      "C:216",
      "C:217",
      "C:218",
      "C:219",
      "C:220",
      "C:221",
      "C:222",
      "C:223",
      "C:224",
      "C:225",
      "C:226",
      "C:227",
      "C:228",
      "C:229",
      "C:230",
      "C:231",
      "C:232",
      "C:233",
      "C:234",
      "C:235",
      "C:236",
      "C:237",
      "C:238",
      "C:239",
      "C:240",
      "C:241",
      "C:242",
      "C:243",
      "C:244",
      "C:245",
      "C:246",
      "C:247",
      "C:248",
      "C:249",
      "C:250",
      "C:251",
      "C:252",
      "C:253",
      "C:254",
      "C:255",
      "C:256",
      "C:257",
      "C:258",
      "C:259",
      "C:260",
      "C:261"
    ],
    "B:118": [
      "A:116",
      "A:117",
      "A:118",
      "A:119",
      "A:120",
      "A:121",
      "A:122",
      "A:123",
      "A:124",
      "A:125",
      "A:126",
      "A:127",
      "A:128",
      "A:129",
      "A:130",
      "A:131",
      "A:132",
      "A:133",
      "A:134",
      "A:135",
      "A:136",
      "A:137",
      "A:138",
      "A:139",
      "A:140",
      "A:141",
      "A:142",
      "A:143",
      "A:144",
      "A:145",
      "A:146",
      "A:147",
      "A:148",
      "A:149",
      "A:150",
      "A:151",
      "A:152",
      "A:153",
      "A:154",
      "A:155",
      "A:156",
      "A:157",
      "A:158",
      "A:159",
      "A:160",
      "A:161",
      "A:162",
      "A:163",
      "A:164",
      "A:165",
      "A:166",
      "A:167",
      "A:168",
      "A:169",
      "A:170",
      "A:171",
      "A:172",
      "A:173",
      "A:174",
      "A:175",
      "A:176",
      "A:177",
      "A:178",
      "A:179",
      "A:180",
      "A:181",
      "A:182",
      "A:183",
      "A:184",
      "A:185",
      "A:186",
      "A:187",
      "A:188",
      "A:189",
      "A:190",
      "A:191",
      "A:192",
      "A:193",
      "A:194",
      "A:195",
      "A:196",
      "A:197",
      "A:198",
      "A:199",
      "A:200",
      "A:201",
      "A:202",
      "A:203",
      "A:204",
      "A:205",
      "A:206",
      "A:207",
      "A:208",
      "A:209",
      "A:210",
      "A:211",
      "A:212",
      "A:213",
      "A:214",
      "A:215",
      "A:216",
      "A:217",
      "A:218",
      "A:219",
      "A:220",
      "A:221",
      "A:222",
      "A:223",
      "A:224",
      "A:225",
      "A:226",
      "A:227",
      "A:228",
      "A:229",
      "A:230",
      "A:231",
      "A:232",
      "A:233",
      "A:234",
      "A:235",
      "A:236",
      "A:237",
      "A:238",
      "A:239",
      "A:240",
      "A:241",
      "A:242",
      "A:243",
      "A:244",
      "A:245",
      "A:246",
      "A:247",
      "A:248",
      "A:249",
      "A:250",
      "A:251",
      "A:252",
      "A:253",
      "A:254",
      "A:255",
      "A:256",
      "A:257",
      "A:258",
      "A:259",
      "A:260",
      "A:261",
      "B:116",
      "B:117",
      "B:119",
      "B:120",
      "B:121",
      "B:122",
      "B:123",
      "B:124",
      "B:125",
      "B:126",
      "B:127",
      "B:128",
      "B:129",
      "B:130",
      "B:131",
      "B:132",
      "B:133",
      "B:134",
      "B:135",
      "B:136",
      "B:137",
      "B:138",
      "B:139",
      "B:140",
      "B:141",
      "B:142",
      "B:143",
      "B:144",
      "B:145",
      "B:146",
      "B:147",
      "B:148",
      "B:149",
      "B:150",
      "B:151",
      "B:152",
      "B:153",
      "B:154",
      "B:155",
      "B:156",
      "B:157",
      "B:158",
      "B:159",
      "B:160",
      "B:161",
      "B:162",
      "B:163",
      "B:164",
      "B:165",
      "B:166",
      "B:167",
      "B:168",
      "B:169",
      "B:170",
      "B:171",
      "B:172",
      "B:173",
      "B:174",
      "B:175",
      "B:176",
      "B:177",
      "B:178",
      "B:179",
      "B:180",
      "B:181",
      "B:182",
      "B:183",
      "B:184",
      "B:185",
      "B:186",
      "B:187",
      "B:188",
      "B:189",
      "B:190",
      "B:191",
      "B:192",
      "B:193",
      "B:194",
      "B:195",
      "B:196",
      "B:197",
      "B:198",
      "B:199",
      "B:200",
      "B:201",
      "B:202",
      "B:203",
      "B:204",
      "B:205",
      "B:206",
      "B:207",
      "B:208",
      "B:209",
      "B:210",
      "B:211",
      "B:212",
      "B:213",
      "B:214",
      "B:215",
      "B:216",
      "B:217",
      "B:218",
      "B:219",
      "B:220",
      "B:221",
      "B:222",
      "B:223",
      "B:224",
      "B:225",
      "B:226",
      "B:227",
      "B:228",
      "B:229",
      "B:230",
      "B:231",
      "B:232",
      "B:233",
      "B:234",
      "B:235",
      "B:236",
      "B:237",
      "B:238",
      "B:239",
      "B:240",
      "B:241",
      "B:242",
      "B:243",
      "B:244",
      "B:245",
      "B:246",
      "B:247",
      "B:248",
      "B:249",
      "B:250",
      "B:251",
      "B:252",
      "B:253",
      "B:254",
      "B:255",
      "B:256",
      "B:257",
      "B:258",
      "B:259",
      "B:260",
      "B:261",
      "C:116",
      "C:117",
      "C:118",
      "C:119",
      "C:120",
      "C:121",
      "C:122",
      "C:123",
      "C:124",
      "C:125",
      "C:126",
      "C:127",
      "C:128",
      "C:129",
      "C:130",
      "C:131",
      "C:132",
      "C:133",
      "C:134",
      "C:135",
      "C:136",
      "C:137",
      "C:138",
      "C:139",
      "C:140",
      "C:141",
      "C:142",
      "C:143",
      "C:144",
      "C:145",
      "C:146",
      "C:147",
      "C:148",
      "C:149",
      "C:150",
      "C:151",
      "C:152",
      "C:153",
      "C:154",
      "C:155",
      "C:156",
      "C:157",
      "C:158",
      "C:159",
      "C:160",
      "C:161",
      "C:162",
      "C:163",
      "C:164",
      "C:165",
      "C:166",
      "C:167",
      "C:168",
      "C:169",
      "C:170",
      "C:171",
      "C:172",
      "C:173",
      "C:174",
      "C:175",
      "C:176",
      "C:177",
      "C:178",
      "C:179",
      "C:180",
      "C:181",
      "C:182",
      "C:183",
      "C:184",
      "C:185",
      "C:186",
      "C:187",
      "C:188",
      "C:189",
      "C:190",
      "C:191",
      "C:192",
      "C:193",
      "C:194",
      "C:195",
      "C:196",
      "C:197",
      "C:198",
      "C:199",
      "C:200",
      "C:201",
      "C:202",
      "C:203",
      "C:204",
      "C:205",
      "C:206",
      "C:207",
      "C:208",
      "C:209",
      "C:210",
      "C:211",
      "C:212",
      "C:213",
      "C:214",
      "C:215",
      "C:216",
      "C:217",
      "C:218",
      "C:219",
      "C:220",
      "C:221",
      "C:222",
      "C:223",
      "C:224",
      "C:225",
      "C:226",
      "C:227",
      "C:228",
      "C:229",
      "C:230",
      "C:231",
      "C:232",
      "C:233",
      "C:234",
      "C:235",
      "C:236",
      "C:237",
      "C:238",
      "C:239",
      "C:240",
      "C:241",
      "C:242",
      "C:243",
      "C:244",
      "C:245",
      "C:246",
      "C:247",
      "C:248",
      "C:249",
      "C:250",
      "C:251",
      "C:252",
      "C:253",
      "C:254",
      "C:255",
      "C:256",
      "C:257",
      "C:258",
      "C:259",
      "C:260",
      "C:261"
    ],
    "B:119": [
      "A:116",
      "A:117",
      "A:118",
      "A:119",
      "A:120",
      "A:121",
      "A:122",
      "A:123",
      "A:124",
      "A:125",
      "A:126",
      "A:127",
      "A:128",
      "A:129",
      "A:130",
      "A:131",
      "A:132",
      "A:133",
      "A:134",
      "A:135",
      "A:136",
      "A:137",
      "A:138",
      "A:139",
      "A:140",
      "A:141",
      "A:142",
      "A:143",
      "A:144",
      "A:145",
      "A:146",
      "A:147",
      "A:148",
      "A:149",
      "A:150",
      "A:151",
      "A:152",
      "A:153",
      "A:154",
      "A:155",
      "A:156",
      "A:157",
      "A:158",
      "A:159",
      "A:160",
      "A:161",
      "A:162",
      "A:163",
      "A:164",
      "A:165",
      "A:166",
      "A:167",
      "A:168",
      "A:169",
      "A:170",
      "A:171",
      "A:172",
      "A:173",
      "A:174",
      "A:175",
      "A:176",
      "A:177",
      "A:178",
      "A:179",
      "A:180",
      "A:181",
      "A:182",
      "A:183",
      "A:184",
      "A:185",
      "A:186",
      "A:187",
      "A:188",
      "A:189",
      "A:190",
      "A:191",
      "A:192",
      "A:193",
      "A:194",
      "A:195",
      "A:196",
      "A:197",
      "A:198",
      "A:199",
      "A:200",
      "A:201",
      "A:202",
      "A:203",
      "A:204",
      "A:205",
      "A:206",
      "A:207",
      "A:208",
      "A:209",
      "A:210",
      "A:211",
      "A:212",
      "A:213",
      "A:214",
      "A:215",
      "A:216",
      "A:217",
      "A:218",
      "A:219",
      "A:220",
      "A:221",
      "A:222",
      "A:223",
      "A:224",
      "A:225",
      "A:226",
      "A:227",
      "A:228",
      "A:229",
      "A:230",
      "A:231",
      "A:232",
      "A:233",
      "A:234",
      "A:235",
      "A:236",
      "A:237",
      "A:238",
      "A:239",
      "A:240",
      "A:241",
      "A:242",
      "A:243",
      "A:244",
      "A:245",
      "A:246",
      "A:247",
      "A:248",
      "A:249",
      "A:250",
      "A:251",
      "A:252",
      "A:253",
      "A:254",
      "A:255",
      "A:256",
      "A:257",
      "A:258",
      "A:259",
      "A:260",
      "A:261",
      "B:116",
      "B:117",
      "B:118",
      "B:120",
      "B:121",
      "B:122",
      "B:123",
      "B:124",
      "B:125",
      "B:126",
      "B:127",
      "B:128",
      "B:129",
      "B:130",
      "B:131",
      "B:132",
      "B:133",
      "B:134",
      "B:135",
      "B:136",
      "B:137",
      "B:138",
      "B:139",
      "B:140",
      "B:141",
      "B:142",
      "B:143",
      "B:144",
      "B:145",
      "B:146",
      "B:147",
      "B:148",
      "B:149",
      "B:150",
      "B:151",
      "B:152",
      "B:153",
      "B:154",
      "B:155",
      "B:156",
      "B:157",
      "B:158",
      "B:159",
      "B:160",
      "B:161",
      "B:162",
      "B:163",
      "B:164",
      "B:165",
      "B:166",
      "B:167",
      "B:168",
      "B:169",
      "B:170",
      "B:171",
      "B:172",
      "B:173",
      "B:174",
      "B:175",
      "B:176",
      "B:177",
      "B:178",
      "B:179",
      "B:180",
      "B:181",
      "B:182",
      "B:183",
      "B:184",
      "B:185",
      "B:186",
      "B:187",
      "B:188",
      "B:189",
      "B:190",
      "B:191",
      "B:192",
      "B:193",
      "B:194",
      "B:195",
      "B:196",
      "B:197",
      "B:198",
      "B:199",
      "B:200",
      "B:201",
      "B:202",
      "B:203",
      "B:204",
      "B:205",
      "B:206",
      "B:207",
      "B:208",
      "B:209",
      "B:210",
      "B:211",
      "B:212",
      "B:213",
      "B:214",
      "B:215",
      "B:216",
      "B:217",
      "B:218",
      "B:219",
      "B:220",
      "B:221",
      "B:222",
      "B:223",
      "B:224",
      "B:225",
      "B:226",
      "B:227",
      "B:228",
      "B:229",
      "B:230",
      "B:231",
      "B:232",
      "B:233",
      "B:234",
      "B:235",
      "B:236",
      "B:237",
      "B:238",
      "B:239",
      "B:240",
      "B:241",
      "B:242",
      "B:243",
      "B:244",
      "B:245",
      "B:246",
      "B:247",
      "B:248",
      "B:249",
      "B:250",
      "B:251",
      "B:252",
      "B:253",
      "B:254",
      "B:255",
      "B:256",
      "B:257",
      "B:258",
      "B:259",
      "B:260",
      "B:261",
      "C:116",
      "C:117",
      "C:118",
      "C:119",
      "C:120",
      "C:121",
      "C:122",
      "C:123",
      "C:124",
      "C:125",
      "C:126",
      "C:127",
      "C:128",
      "C:129",
      "C:130",
      "C:131",
      "C:132",
      "C:133",
      "C:134",
      "C:135",
      "C:136",
      "C:137",
      "C:138",
      "C:139",
      "C:140",
      "C:141",
      "C:142",
      "C:143",
      "C:144",
      "C:145",
      "C:146",
      "C:147",
      "C:148",
      "C:149",
      "C:150",
      "C:151",
      "C:152",
      "C:153",
      "C:154",
      "C:155",
      "C:156",
      "C:157",
      "C:158",
      "C:159",
      "C:160",
      "C:161",
      "C:162",
      "C:163",
      "C:164",
      "C:165",
      "C:166",
      "C:167",
      "C:168",
      "C:169",
      "C:170",
      "C:171",
      "C:172",
      "C:173",
      "C:174",
      "C:175",
      "C:176",
      "C:177",
      "C:178",
      "C:179",
      "C:180",
      "C:181",
      "C:182",
      "C:183",
      "C:184",
      "C:185",
      "C:186",
      "C:187",
      "C:188",
      "C:189",
      "C:190",
      "C:191",
      "C:192",
      "C:193",
      "C:194",
      "C:195",
      "C:196",
      "C:197",
      "C:198",
      "C:199",
      "C:200",
      "C:201",
      "C:202",
      "C:203",
      "C:204",
      "C:205",
      "C:206",
      "C:207",
      "C:208",
      "C:209",
      "C:210",
      "C:211",
      "C:212",
      "C:213",
      "C:214",
      "C:215",
      "C:216",
      "C:217",
      "C:218",
      "C:219",
      "C:220",
      "C:221",
      "C:222",
      "C:223",
      "C:224",
      "C:225",
      "C:226",
      "C:227",
      "C:228",
      "C:229",
      "C:230",
      "C:231",
      "C:232",
      "C:233",
      "C:234",
      "C:235",
      "C:236",
      "C:237",
      "C:238",
      "C:239",
      "C:240",
      "C:241",
      "C:242",
      "C:243",
      "C:244",
      "C:245",
      "C:246",
      "C:247",
      "C:248",
      "C:249",
      "C:250",
      "C:251",
      "C:252",
      "C:253",
      "C:254",
      "C:255",
      "C:256",
      "C:257",
      "C:258",
      "C:259",
      "C:260",
      "C:261"
    ],
    "B:120": [
      "A:116",
      "A:117",
      "A:118",
      "A:119",
      "A:120",
      "A:121",
      "A:122",
      "A:123",
      "A:124",
      "A:125",
      "A:126",
      "A:127",
      "A:128",
      "A:129",
      "A:130",
      "A:131",
      "A:132",
      "A:133",
      "A:134",
      "A:135",
      "A:136",
      "A:137",
      "A:138",
      "A:139",
      "A:140",
      "A:141",
      "A:142",
      "A:143",
      "A:144",
      "A:145",
      "A:146",
      "A:147",
      "A:148",
      "A:149",
      "A:150",
      "A:151",
      "A:152",
      "A:153",
      "A:154",
      "A:155",
      "A:156",
      "A:157",
      "A:158",
      "A:159",
      "A:160",
      "A:161",
      "A:162",
      "A:163",
      "A:164",
      "A:165",
      "A:166",
      "A:167",
      "A:168",
      "A:169",
      "A:170",
      "A:171",
      "A:172",
      "A:173",
      "A:174",
      "A:175",
      "A:176",
      "A:177",
      "A:178",
      "A:179",
      "A:180",
      "A:181",
      "A:182",
      "A:183",
      "A:184",
      "A:185",
      "A:186",
      "A:187",
      "A:188",
      "A:189",
      "A:190",
      "A:191",
      "A:192",
      "A:193",
      "A:194",
      "A:195",
      "A:196",
      "A:197",
      "A:198",
      "A:199",
      "A:200",
      "A:201",
      "A:202",
      "A:203",
      "A:204",
      "A:205",
      "A:206",
      "A:207",
      "A:208",
      "A:209",
      "A:210",
      "A:211",
      "A:212",
      "A:213",
      "A:214",
      "A:215",
      "A:216",
      "A:217",
      "A:218",
      "A:219",
      "A:220",
      "A:221",
      "A:222",
      "A:223",
      "A:224",
      "A:225",
      "A:226",
      "A:227",
      "A:228",
      "A:229",
      "A:230",
      "A:231",
      "A:232",
      "A:233",
      "A:234",
      "A:235",
      "A:236",
      "A:237",
      "A:238",
      "A:239",
      "A:240",
      "A:241",
      "A:242",
      "A:243",
      "A:244",
      "A:245",
      "A:246",
      "A:247",
      "A:248",
      "A:249",
      "A:250",
      "A:251",
      "A:252",
      "A:253",
      "A:254",
      "A:255",
      "A:256",
      "A:257",
      "A:258",
      "A:259",
      "A:260",
      "A:261",
      "B:116",
      "B:117",
      "B:118",
      "B:119",
      "B:121",
      "B:122",
      "B:123",
      "B:124",
      "B:125",
      "B:126",
      "B:127",
      "B:128",
      "B:129",
      "B:130",
      "B:131",
      "B:132",
      "B:133",
      "B:134",
      "B:135",
      "B:136",
      "B:137",
      "B:138",
      "B:139",
      "B:140",
      "B:141",
      "B:142",
      "B:143",
      "B:144",
      "B:145",
      "B:146",
      "B:147",
      "B:148",
      "B:149",
      "B:150",
      "B:151",
      "B:152",
      "B:153",
      "B:154",
      "B:155",
      "B:156",
      "B:157",
      "B:158",
      "B:159",
      "B:160",
      "B:161",
      "B:162",
      "B:163",
      "B:164",
      "B:165",
      "B:166",
      "B:167",
      "B:168",
      "B:169",
      "B:170",
      "B:171",
      "B:172",
      "B:173",
      "B:174",
      "B:175",
      "B:176",
      "B:177",
      "B:178",
      "B:179",
      "B:180",
      "B:181",
      "B:182",
      "B:183",
      "B:184",
      "B:185",
      "B:186",
      "B:187",
      "B:188",
      "B:189",
      "B:190",
      "B:191",
      "B:192",
      "B:193",
      "B:194",
      "B:195",
      "B:196",
      "B:197",
      "B:198",
      "B:199",
      "B:200",
      "B:201",
      "B:202",
      "B:203",
      "B:204",
      "B:205",
      "B:206",
      "B:207",
      "B:208",
      "B:209",
      "B:210",
      "B:211",
      "B:212",
      "B:213",
      "B:214",
      "B:215",
      "B:216",
      "B:217",
      "B:218",
      "B:219",
      "B:220",
      "B:221",
      "B:222",
      "B:223",
      "B:224",
      "B:225",
      "B:226",
      "B:227",
      "B:228",
      "B:229",
      "B:230",
      "B:231",
      "B:232",
      "B:233",
      "B:234",
      "B:235",
      "B:236",
      "B:237",
      "B:238",
      "B:239",
      "B:240",
      "B:241",
      "B:242",
      "B:243",
      "B:244",
      "B:245",
      "B:246",
      "B:247",
      "B:248",
      "B:249",
      "B:250",
      "B:251",
      "B:252",
      "B:253",
      "B:254",
      "B:255",
      "B:256",
      "B:257",
      "B:258",
      "B:259",
      "B:260",
      "B:261",
      "C:116",
      "C:117",
      "C:118",
      "C:119",
      "C:120",
      "C:121",
      "C:122",
      "C:123",
      "C:124",
      "C:125",
      "C:126",
      "C:127",
      "C:128",
      "C:129",
      "C:130",
      "C:131",
      "C:132",
      "C:133",
      "C:134",
      "C:135",
      "C:136",
      "C:137",
      "C:138",
      "C:139",
      "C:140",
      "C:141",
      "C:142",
      "C:143",
      "C:144",
      "C:145",
      "C:146",
      "C:147",
      "C:148",
      "C:149",
      "C:150",
      "C:151",
      "C:152",
      "C:153",
      "C:154",
      "C:155",
      "C:156",
      "C:157",
      "C:158",
      "C:159",
      "C:160",
      "C:161",
      "C:162",
      "C:163",
      "C:164",
      "C:165",
      "C:166",
      "C:167",
      "C:168",
      "C:169",
      "C:170",
      "C:171",
      "C:172",
      "C:173",
      "C:174",
      "C:175",
      "C:176",
      "C:177",
      "C:178",
      "C:179",
      "C:180",
      "C:181",
      "C:182",
      "C:183",
      "C:184",
      "C:185",
      "C:186",
      "C:187",
      "C:188",
      "C:189",
      "C:190",
      "C:191",
      "C:192",
      "C:193",
      "C:194",
      "C:195",
      "C:196",
      "C:197",
      "C:198",
      "C:199",
      "C:200",
      "C:201",
      "C:202",
      "C:203",
      "C:204",
      "C:205",
      "C:206",
      "C:207",
      "C:208",
      "C:209",
      "C:210",
      "C:211",
      "C:212",
      "C:213",
      "C:214",
      "C:215",
      "C:216",
      "C:217",
      "C:218",
      "C:219",
      "C:220",
      "C:221",
      "C:222",
      "C:223",
      "C:224",
      "C:225",
      "C:226",
      "C:227",
      "C:228",
      "C:229",
      "C:230",
      "C:231",
      "C:232",
      "C:233",
      "C:234",
      "C:235",
      "C:236",
      "C:237",
      "C:238",
      "C:239",
      "C:240",
      "C:241",
      "C:242",
      "C:243",
      "C:244",
      "C:245",
      "C:246",
      "C:247",
      "C:248",
      "C:249",
      "C:250",
      "C:251",
      "C:252",
      "C:253",
      "C:254",
      "C:255",
      "C:256",
      "C:257",
      "C:258",
      "C:259",
      "C:260",
      "C:261"
    ],
    "B:121": [
      "A:116",
      "A:117",
      "A:118",
      "A:119",
      "A:120",
      "A:121",
      "A:122",
      "A:123",
      "A:124",
      "A:125",
      "A:126",
      "A:127",
      "A:128",
      "A:129",
      "A:130",
      "A:131",
      "A:132",
      "A:133",
      "A:134",
      "A:135",
      "A:136",
      "A:137",
      "A:138",
      "A:139",
      "A:140",
      "A:141",
      "A:142",
      "A:143",
      "A:144",
      "A:145",
      "A:146",
      "A:147",
      "A:148",
      "A:149",
      "A:150",
      "A:151",
      "A:152",
      "A:153",
      "A:154",
      "A:155",
      "A:156",
      "A:157",
      "A:158",
      "A:159",
      "A:160",
      "A:161",
      "A:162",
      "A:163",
      "A:164",
      "A:165",
      "A:166",
      "A:167",
      "A:168",
      "A:169",
      "A:170",
      "A:171",
      "A:172",
      "A:173",
      "A:174",
      "A:175",
      "A:176",
      "A:177",
      "A:178",
      "A:179",
      "A:180",
      "A:181",
      "A:182",
      "A:183",
      "A:184",
      "A:185",
      "A:186",
      "A:187",
      "A:188",
      "A:189",
      "A:190",
      "A:191",
      "A:192",
      "A:193",
      "A:194",
      "A:195",
      "A:196",
      "A:197",
      "A:198",
      "A:199",
      "A:200",
      "A:201",
      "A:202",
      "A:203",
      "A:204",
      "A:205",
      "A:206",
      "A:207",
      "A:208",
      "A:209",
      "A:210",
      "A:211",
      "A:212",
      "A:213",
      "A:214",
      "A:215",
      "A:216",
      "A:217",
      "A:218",
      "A:219",
      "A:220",
      "A:221",
      "A:222",
      "A:223",
      "A:224",
      "A:225",
      "A:226",
      "A:227",
      "A:228",
      "A:229",
      "A:230",
      "A:231",
      "A:232",
      "A:233",
      "A:234",
      "A:235",
      "A:236",
      "A:237",
      "A:238",
      "A:239",
      "A:240",
      "A:241",
      "A:242",
      "A:243",
      "A:244",
      "A:245",
      "A:246",
      "A:247",
      "A:248",
      "A:249",
      "A:250",
      "A:251",
      "A:252",
      "A:253",
      "A:254",
      "A:255",
      "A:256",
      "A:257",
      "A:258",
      "A:259",
      "A:260",
      "A:261",
      "B:116",
      "B:117",
      "B:118",
      "B:119",
      "B:120",
      "B:122",
      "B:123",
      "B:124",
      "B:125",
      "B:126",
      "B:127",
      "B:128",
      "B:129",
      "B:130",
      "B:131",
      "B:132",
      "B:133",
      "B:134",
      "B:135",
      "B:136",
      "B:137",
      "B:138",
      "B:139",
      "B:140",
      "B:141",
      "B:142",
      "B:143",
      "B:144",
      "B:145",
      "B:146",
      "B:147",
      "B:148",
      "B:149",
      "B:150",
      "B:151",
      "B:152",
      "B:153",
      "B:154",
      "B:155",
      "B:156",
      "B:157",
      "B:158",
      "B:159",
      "B:160",
      "B:161",
      "B:162",
      "B:163",
      "B:164",
      "B:165",
      "B:166",
      "B:167",
      "B:168",
      "B:169",
      "B:170",
      "B:171",
      "B:172",
      "B:173",
      "B:174",
      "B:175",
      "B:176",
      "B:177",
      "B:178",
      "B:179",
      "B:180",
      "B:181",
      "B:182",
      "B:183",
      "B:184",
      "B:185",
      "B:186",
      "B:187",
      "B:188",
      "B:189",
      "B:190",
      "B:191",
      "B:192",
      "B:193",
      "B:194",
      "B:195",
      "B:196",
      "B:197",
      "B:198",
      "B:199",
      "B:200",
      "B:201",
      "B:202",
      "B:203",
      "B:204",
      "B:205",
      "B:206",
      "B:207",
      "B:208",
      "B:209",
      "B:210",
      "B:211",
      "B:212",
      "B:213",
      "B:214",
      "B:215",
      "B:216",
      "B:217",
      "B:218",
      "B:219",
      "B:220",
      "B:221",
      "B:222",
      "B:223",
      "B:224",
      "B:225",
      "B:226",
      "B:227",
      "B:228",
      "B:229",
      "B:230",
      "B:231",
      "B:232",
      "B:233",
      "B:234",
      "B:235",
      "B:236",
      "B:237",
      "B:238",
      "B:239",
      "B:240",
      "B:241",
      "B:242",
      "B:243",
      "B:244",
      "B:245",
      "B:246",
      "B:247",
      "B:248",
      "B:249",
      "B:250",
      "B:251",
      "B:252",
      "B:253",
      "B:254",
      "B:255",
      "B:256",
      "B:257",
      "B:258",
      "B:259",
      "B:260",
      "B:261",
      "C:116",
      "C:117",
      "C:118",
      "C:119",
      "C:120",
      "C:121",
      "C:122",
      "C:123",
      "C:124",
      "C:125",
      "C:126",
      "C:127",
      "C:128",
      "C:129",
      "C:130",
      "C:131",
      "C:132",
      "C:133",
      "C:134",
      "C:135",
      "C:136",
      "C:137",
      "C:138",
      "C:139",
      "C:140",
      "C:141",
      "C:142",
      "C:143",
      "C:144",
      "C:145",
      "C:146",
      "C:147",
      "C:148",
      "C:149",
      "C:150",
      "C:151",
      "C:152",
      "C:153",
      "C:154",
      "C:155",
      "C:156",
      "C:157",
      "C:158",
      "C:159",
      "C:160",
      "C:161",
      "C:162",
      "C:163",
      "C:164",
      "C:165",
      "C:166",
      "C:167",
      "C:168",
      "C:169",
      "C:170",
      "C:171",
      "C:172",
      "C:173",
      "C:174",
      "C:175",
      "C:176",
      "C:177",
      "C:178",
      "C:179",
      "C:180",
      "C:181",
      "C:182",
      "C:183",
      "C:184",
      "C:185",
      "C:186",
      "C:187",
      "C:188",
      "C:189",
      "C:190",
      "C:191",
      "C:192",
      "C:193",
      "C:194",
      "C:195",
      "C:196",
      "C:197",
      "C:198",
      "C:199",
      "C:200",
      "C:201",
      "C:202",
      "C:203",
      "C:204",
      "C:205",
      "C:206",
      "C:207",
      "C:208",
      "C:209",
      "C:210",
      "C:211",
      "C:212",
      "C:213",
      "C:214",
      "C:215",
      "C:216",
      "C:217",
      "C:218",
      "C:219",
      "C:220",
      "C:221",
      "C:222",
      "C:223",
      "C:224",
      "C:225",
      "C:226",
      "C:227",
      "C:228",
      "C:229",
      "C:230",
      "C:231",
      "C:232",
      "C:233",
      "C:234",
      "C:235",
      "C:236",
      "C:237",
      "C:238",
      "C:239",
      "C:240",
      "C:241",
      "C:242",
      "C:243",
      "C:244",
      "C:245",
      "C:246",
      "C:247",
      "C:248",
      "C:249",
      "C:250",
      "C:251",
      "C:252",
      "C:253",
      "C:254",
      "C:255",
      "C:256",
      "C:257",
      "C:258",
      "C:259",
      "C:260",
      "C:261"
    ],
    "B:122": [
      "A:116",
      "A:117",
      "A:118",
      "A:119",
      "A:120",
      "A:121",
      "A:122",
      "A:123",
      "A:124",
      "A:125",
      "A:126",
      "A:127",
      "A:128",
      "A:129",
      "A:130",
      "A:131",
      "A:132",
      "A:133",
      "A:134",
      "A:135",
      "A:136",
      "A:137",
      "A:138",
      "A:139",
      "A:140",
      "A:141",
      "A:142",
      "A:143",
      "A:144",
      "A:145",
      "A:146",
      "A:147",
      "A:148",
      "A:149",
      "A:150",
      "A:151",
      "A:152",
      "A:153",
      "A:154",
      "A:155",
      "A:156",
      "A:157",
      "A:158",
      "A:159",
      "A:160",
      "A:161",
      "A:162",
      "A:163",
      "A:164",
      "A:165",
      "A:166",
      "A:167",
      "A:168",
      "A:169",
      "A:170",
      "A:171",
      "A:172",
      "A:173",
      "A:174",
      "A:175",
      "A:176",
      "A:177",
      "A:178",
      "A:179",
      "A:180",
      "A:181",
      "A:182",
      "A:183",
      "A:184",
      "A:185",
      "A:186",
      "A:187",
      "A:188",
      "A:189",
      "A:190",
      "A:191",
      "A:192",
      "A:193",
      "A:194",
      "A:195",
      "A:196",
      "A:197",
      "A:198",
      "A:199",
      "A:200",
      "A:201",
      "A:202",
      "A:203",
      "A:204",
      "A:205",
      "A:206",
      "A:207",
      "A:208",
      "A:209",
      "A:210",
      "A:211",
      "A:212",
      "A:213",
      "A:214",
      "A:215",
      "A:216",
      "A:217",
      "A:218",
      "A:219",
      "A:220",
      "A:221",
      "A:222",
      "A:223",
      "A:224",
      "A:225",
      "A:226",
      "A:227",
      "A:228",
      "A:229",
      "A:230",
      "A:231",
      "A:232",
      "A:233",
      "A:234",
      "A:235",
      "A:236",
      "A:237",
      "A:238",
      "A:239",
      "A:240",
      "A:241",
      "A:242",
      "A:243",
      "A:244",
      "A:245",
      "A:246",
      "A:247",
      "A:248",
      "A:249",
      "A:250",
      "A:251",
      "A:252",
      "A:253",
      "A:254",
      "A:255",
      "A:256",
      "A:257",
      "A:258",
      "A:259",
      "A:260",
      "A:261",
      "B:116",
      "B:117",
      "B:118",
      "B:119",
      "B:120",
      "B:121",
      "B:123",
      "B:124",
      "B:125",
      "B:126",
      "B:127",
      "B:128",
      "B:129",
      "B:130",
      "B:131",
      "B:132",
      "B:133",
      "B:134",
      "B:135",
      "B:136",
      "B:137",
      "B:138",
      "B:139",
      "B:140",
      "B:141",
      "B:142",
      "B:143",
      "B:144",
      "B:145",
      "B:146",
      "B:147",
      "B:148",
      "B:149",
      "B:150",
      "B:151",
      "B:152",
      "B:153",
      "B:154",
      "B:155",
      "B:156",
      "B:157",
      "B:158",
      "B:159",
      "B:160",
      "B:161",
      "B:162",
      "B:163",
      "B:164",
      "B:165",
      "B:166",
      "B:167",
      "B:168",
      "B:169",
      "B:170",
      "B:171",
      "B:172",
      "B:173",
      "B:174",
      "B:175",
      "B:176",
      "B:177",
      "B:178",
      "B:179",
      "B:180",
      "B:181",
      "B:182",
      "B:183",
      "B:184",
      "B:185",
      "B:186",
      "B:187",
      "B:188",
      "B:189",
      "B:190",
      "B:191",
      "B:192",
      "B:193",
      "B:194",
      "B:195",
      "B:196",
      "B:197",
      "B:198",
      "B:199",
      "B:200",
      "B:201",
      "B:202",
      "B:203",
      "B:204",
      "B:205",
      "B:206",
      "B:207",
      "B:208",
      "B:209",
      "B:210",
      "B:211",
      "B:212",
      "B:213",
      "B:214",
      "B:215",
      "B:216",
      "B:217",
      "B:218",
      "B:219",
      "B:220",
      "B:221",
      "B:222",
      "B:223",
      "B:224",
      "B:225",
      "B:226",
      "B:227",
      "B:228",
      "B:229",
      "B:230",
      "B:231",
      "B:232",
      "B:233",
      "B:234",
      "B:235",
      "B:236",
      "B:237",
      "B:238",
      "B:239",
      "B:240",
      "B:241",
      "B:242",
      "B:243",
      "B:244",
      "B:245",
      "B:246",
      "B:247",
      "B:248",
      "B:249",
      "B:250",
      "B:251",
      "B:252",
      "B:253",
      "B:254",
      "B:255",
      "B:256",
      "B:257",
      "B:258",
      "B:259",
      "B:260",
      "B:261",
      "C:116",
      "C:117",
      "C:118",
      "C:119",
      "C:120",
      "C:121",
      "C:122",
      "C:123",
      "C:124",
      "C:125",
      "C:126",
      "C:127",
      "C:128",
      "C:129",
      "C:130",
      "C:131",
      "C:132",
      "C:133",
      "C:134",
      "C:135",
      "C:136",
      "C:137",
      "C:138",
      "C:139",
      "C:140",
      "C:141",
      "C:142",
      "C:143",
      "C:144",
      "C:145",
      "C:146",
      "C:147",
      "C:148",
      "C:149",
      "C:150",
      "C:151",
      "C:152",
      "C:153",
      "C:154",
      "C:155",
      "C:156",
      "C:157",
      "C:158",
      "C:159",
      "C:160",
      "C:161",
      "C:162",
      "C:163",
      "C:164",
      "C:165",
      "C:166",
      "C:167",
      "C:168",
      "C:169",
      "C:170",
      "C:171",
      "C:172",
      "C:173",
      "C:174",
      "C:175",
      "C:176",
      "C:177",
      "C:178",
      "C:179",
      "C:180",
      "C:181",
      "C:182",
      "C:183",
      "C:184",
      "C:185",
      "C:186",
      "C:187",
      "C:188",
      "C:189",
      "C:190",
      "C:191",
      "C:192",
      "C:193",
      "C:194",
      "C:195",
      "C:196",
      "C:197",
      "C:198",
      "C:199",
      "C:200",
      "C:201",
      "C:202",
      "C:203",
      "C:204",
      "C:205",
      "C:206",
      "C:207",
      "C:208",
      "C:209",
      "C:210",
      "C:211",
      "C:212",
      "C:213",
      "C:214",
      "C:215",
      "C:216",
      "C:217",
      "C:218",
      "C:219",
      "C:220",
      "C:221",
      "C:222",
      "C:223",
      "C:224",
      "C:225",
      "C:226",
      "C:227",
      "C:228",
      "C:229",
      "C:230",
      "C:231",
      "C:232",
      "C:233",
      "C:234",
      "C:235",
      "C:236",
      "C:237",
      "C:238",
      "C:239",
      "C:240",
      "C:241",
      "C:242",
      "C:243",
      "C:244",
      "C:245",
      "C:246",
      "C:247",
      "C:248",
      "C:249",
      "C:250",
      "C:251",
      "C:252",
      "C:253",
      "C:254",
      "C:255",
      "C:256",
      "C:257",
      "C:258",
      "C:259",
      "C:260",
      "C:261"
    ],
    "B:123": [
      "A:116",
      "A:117",
      "A:118",
      "A:119",
      "A:120",
      "A:121",
      "A:122",
      "A:123",
      "A:124",
      "A:125",
      "A:126",
      "A:127",
      "A:128",
      "A:129",
      "A:130",
      "A:131",
      "A:132",
      "A:133",
      "A:134",
      "A:135",
      "A:136",
      "A:137",
      "A:138",
      "A:139",
      "A:140",
      "A:141",
      "A:142",
      "A:143",
      "A:144",
      "A:145",
      "A:146",
      "A:147",
      "A:148",
      "A:149",
      "A:150",
      "A:151",
      "A:152",
      "A:153",
      "A:154",
      "A:155",
      "A:156",
      "A:157",
      "A:158",
      "A:159",
      "A:160",
      "A:161",
      "A:162",
      "A:163",
      "A:164",
      "A:165",
      "A:166",
      "A:167",
      "A:168",
      "A:169",
      "A:170",
      "A:171",
      "A:172",
      "A:173",
      "A:174",
      "A:175",
      "A:176",
      "A:177",
      "A:178",
      "A:179",
      "A:180",
      "A:181",
      "A:182",
      "A:183",
      "A:184",
      "A:185",
      "A:186",
      "A:187",
      "A:188",
      "A:189",
      "A:190",
      "A:191",
      "A:192",
      "A:193",
      "A:194",
      "A:195",
      "A:196",
      "A:197",
      "A:198",
      "A:199",
      "A:200",
      "A:201",
      "A:202",
      "A:203",
      "A:204",
      "A:205",
      "A:206",
      "A:207",
      "A:208",
      "A:209",
      "A:210",
      "A:211",
      "A:212",
      "A:213",
      "A:214",
      "A:215",
      "A:216",
      "A:217",
      "A:218",
      "A:219",
      "A:220",
      "A:221",
      "A:222",
      "A:223",
      "A:224",
      "A:225",
      "A:226",
      "A:227",
      "A:228",
      "A:229",
      "A:230",
      "A:231",
      "A:232",
      "A:233",
      "A:234",
      "A:235",
      "A:236",
      "A:237",
      "A:238",
      "A:239",
      "A:240",
      "A:241",
      "A:242",
      "A:243",
      "A:244",
      "A:245",
      "A:246",
      "A:247",
      "A:248",
      "A:249",
      "A:250",
      "A:251",
      "A:252",
      "A:253",
      "A:254",
      "A:255",
      "A:256",
      "A:257",
      "A:258",
      "A:259",
      "A:260",
      "A:261",
      "B:116",
      "B:117",
      "B:118",
      "B:119",
      "B:120",
      "B:121",
      "B:122",
      "B:124",
      "B:125",
      "B:126",
      "B:127",
      "B:128",
      "B:129",
      "B:130",
      "B:131",
      "B:132",
      "B:133",
      "B:134",
      "B:135",
      "B:136",
      "B:137",
      "B:138",
      "B:139",
      "B:140",
      "B:141",
      "B:142",
      "B:143",
      "B:144",
      "B:145",
      "B:146",
      "B:147",
      "B:148",
      "B:149",
      "B:150",
      "B:151",
      "B:152",
      "B:153",
      "B:154",
      "B:155",
      "B:156",
      "B:157",
      "B:158",
      "B:159",
      "B:160",
      "B:161",
      "B:162",
      "B:163",
      "B:164",
      "B:165",
      "B:166",
      "B:167",
      "B:168",
      "B:169",
      "B:170",
      "B:171",
      "B:172",
      "B:173",
      "B:174",
      "B:175",
      "B:176",
      "B:177",
      "B:178",
      "B:179",
      "B:180",
      "B:181",
      "B:182",
      "B:183",
      "B:184",
      "B:185",
      "B:186",
      "B:187",
      "B:188",
      "B:189",
      "B:190",
      "B:191",
      "B:192",
      "B:193",
      "B:194",
      "B:195",
      "B:196",
      "B:197",
      "B:198",
      "B:199",
      "B:200",
      "B:201",
      "B:202",
      "B:203",
      "B:204",
      "B:205",
      "B:206",
      "B:207",
      "B:208",
      "B:209",
      "B:210",
      "B:211",
      "B:212",
      "B:213",
      "B:214",
      "B:215",
      "B:216",
      "B:217",
      "B:218",
      "B:219",
      "B:220",
      "B:221",
      "B:222",
      "B:223",
      "B:224",
      "B:225",
      "B:226",
      "B:227",
      "B:228",
      "B:229",
      "B:230",
      "B:231",
      "B:232",
      "B:233",
      "B:234",
      "B:235",
      "B:236",
      "B:237",
      "B:238",
      "B:239",
      "B:240",
      "B:241",
      "B:242",
      "B:243",
      "B:244",
      "B:245",
      "B:246",
      "B:247",
      "B:248",
      "B:249",
      "B:250",
      "B:251",
      "B:252",
      "B:253",
      "B:254",
      "B:255",
      "B:256",
      "B:257",
      "B:258",
      "B:259",
      "B:260",
      "B:261",
      "C:116",
      "C:117",
      "C:118",
      "C:119",
      "C:120",
      "C:121",
      "C:122",
      "C:123",
      "C:124",
      "C:125",
      "C:126",
      "C:127",
      "C:128",
      "C:129",
      "C:130",
      "C:131",
      "C:132",
      "C:133",
      "C:134",
      "C:135",
      "C:136",
      "C:137",
      "C:138",
      "C:139",
      "C:140",
      "C:141",
      "C:142",
      "C:143",
      "C:144",
      "C:145",
      "C:146",
      "C:147",
      "C:148",
      "C:149",
      "C:150",
      "C:151",
      "C:152",
      "C:153",
      "C:154",
      "C:155",
      "C:156",
      "C:157",
      "C:158",
      "C:159",
      "C:160",
      "C:161",
      "C:162",
      "C:163",
      "C:164",
      "C:165",
      "C:166",
      "C:167",
      "C:168",
      "C:169",
      "C:170",
      "C:171",
      "C:172",
      "C:173",
      "C:174",
      "C:175",
      "C:176",
      "C:177",
      "C:178",
      "C:179",
      "C:180",
      "C:181",
      "C:182",
      "C:183",
      "C:184",
      "C:185",
      "C:186",
      "C:187",
      "C:188",
      "C:189",
      "C:190",
      "C:191",
      "C:192",
      "C:193",
      "C:194",
      "C:195",
      "C:196",
      "C:197",
      "C:198",
      "C:199",
      "C:200",
      "C:201",
      "C:202",
      "C:203",
      "C:204",
      "C:205",
      "C:206",
      "C:207",
      "C:208",
      "C:209",
      "C:210",
      "C:211",
      "C:212",
      "C:213",
      "C:214",
      "C:215",
      "C:216",
      "C:217",
      "C:218",
      "C:219",
      "C:220",
      "C:221",
      "C:222",
      "C:223",
      "C:224",
      "C:225",
      "C:226",
      "C:227",
      "C:228",
      "C:229",
      "C:230",
      "C:231",
      "C:232",
      "C:233",
      "C:234",
      "C:235",
      "C:236",
      "C:237",
      "C:238",
      "C:239",
      "C:240",
      "C:241",
      "C:242",
      "C:243",
      "C:244",
      "C:245",
      "C:246",
      "C:247",
      "C:248",
      "C:249",
      "C:250",
      "C:251",
      "C:252",
      "C:253",
      "C:254",
      "C:255",
      "C:256",
      "C:257",
      "C:258",
      "C:259",
      "C:260",
      "C:261"
    ],
    "B:124": [
      "A:116",
      "A:117",
      "A:118",
      "A:119",
      "A:120",
      "A:121",
      "A:122",
      "A:123",
      "A:124",
      "A:125",
      "A:126",
      "A:127",
      "A:128",
      "A:129",
      "A:130",
      "A:131",
      "A:132",
      "A:133",
      "A:134",
      "A:135",
      "A:136",
      "A:137",
      "A:138",
      "A:139",
      "A:140",
      "A:141",
      "A:142",
      "A:143",
      "A:144",
      "A:145",
      "A:146",
      "A:147",
      "A:148",
      "A:149",
      "A:150",
      "A:151",
      "A:152",
      "A:153",
      "A:154",
      "A:155",
      "A:156",
      "A:157",
      "A:158",
      "A:159",
      "A:160",
      "A:161",
      "A:162",
      "A:163",
      "A:164",
      "A:165",
      "A:166",
      "A:167",
      "A:168",
      "A:169",
      "A:170",
      "A:171",
      "A:172",
      "A:173",
      "A:174",
      "A:175",
      "A:176",
      "A:177",
      "A:178",
      "A:179",
      "A:180",
      "A:181",
      "A:182",
      "A:183",
      "A:184",
      "A:185",
      "A:186",
      "A:187",
      "A:188",
      "A:189",
      "A:190",
      "A:191",
      "A:192",
      "A:193",
      "A:194",
      "A:195",
      "A:196",
      "A:197",
      "A:198",
      "A:199",
      "A:200",
      "A:201",
      "A:202",
      "A:203",
      "A:204",
      "A:205",
      "A:206",
      "A:207",
      "A:208",
      "A:209",
      "A:210",
      "A:211",
      "A:212",
      "A:213",
      "A:214",
      "A:215",
      "A:216",
      "A:217",
      "A:218",
      "A:219",
      "A:220",
      "A:221",
      "A:222",
      "A:223",
      "A:224",
      "A:225",
      "A:226",
      "A:227",
      "A:228",
      "A:229",
      "A:230",
      "A:231",
      "A:232",
      "A:233",
      "A:234",
      "A:235",
      "A:236",
      "A:237",
      "A:238",
      "A:239",
      "A:240",
      "A:241",
      "A:242",
      "A:243",
      "A:244",
      "A:245",
      "A:246",
      "A:247",
      "A:248",
      "A:249",
      "A:250",
      "A:251",
      "A:252",
      "A:253",
      "A:254",
      "A:255",
      "A:256",
      "A:257",
      "A:258",
      "A:259",
      "A:260",
      "A:261",
      "B:116",
      "B:117",
      "B:118",
      "B:119",
      "B:120",
      "B:121",
      "B:122",
      "B:123",
      "B:125",
      "B:126",
      "B:127",
      "B:128",
      "B:129",
      "B:130",
      "B:131",
      "B:132",
      "B:133",
      "B:134",
      "B:135",
      "B:136",
      "B:137",
      "B:138",
      "B:139",
      "B:140",
      "B:141",
      "B:142",
      "B:143",
      "B:144",
      "B:145",
      "B:146",
      "B:147",
      "B:148",
      "B:149",
      "B:150",
      "B:151",
      "B:152",
      "B:153",
      "B:154",
      "B:155",
      "B:156",
      "B:157",
      "B:158",
      "B:159",
      "B:160",
      "B:161",
      "B:162",
      "B:163",
      "B:164",
      "B:165",
      "B:166",
      "B:167",
      "B:168",
      "B:169",
      "B:170",
      "B:171",
      "B:172",
      "B:173",
      "B:174",
      "B:175",
      "B:176",
      "B:177",
      "B:178",
      "B:179",
      "B:180",
      "B:181",
      "B:182",
      "B:183",
      "B:184",
      "B:185",
      "B:186",
      "B:187",
      "B:188",
      "B:189",
      "B:190",
      "B:191",
      "B:192",
      "B:193",
      "B:194",
      "B:195",
      "B:196",
      "B:197",
      "B:198",
      "B:199",
      "B:200",
      "B:201",
      "B:202",
      "B:203",
      "B:204",
      "B:205",
      "B:206",
      "B:207",
      "B:208",
      "B:209",
      "B:210",
      "B:211",
      "B:212",
      "B:213",
      "B:214",
      "B:215",
      "B:216",
      "B:217",
      "B:218",
      "B:219",
      "B:220",
      "B:221",
      "B:222",
      "B:223",
      "B:224",
      "B:225",
      "B:226",
      "B:227",
      "B:228",
      "B:229",
      "B:230",
      "B:231",
      "B:232",
      "B:233",
      "B:234",
      "B:235",
      "B:236",
      "B:237",
      "B:238",
      "B:239",
      "B:240",
      "B:241",
      "B:242",
      "B:243",
      "B:244",
      "B:245",
      "B:246",
      "B:247",
      "B:248",
      "B:249",
      "B:250",
      "B:251",
      "B:252",
      "B:253",
      "B:254",
      "B:255",
      "B:256",
      "B:257",
      "B:258",
      "B:259",
      "B:260",
      "B:261",
      "C:116",
      "C:117",
      "C:118",
      "C:119",
      "C:120",
      "C:121",
      "C:122",
      "C:123",
      "C:124",
      "C:125",
      "C:126",
      "C:127",
      "C:128",
      "C:129",
      "C:130",
      "C:131",
      "C:132",
      "C:133",
      "C:134",
      "C:135",
      "C:136",
      "C:137",
      "C:138",
      "C:139",
      "C:140",
      "C:141",
      "C:142",
      "C:143",
      "C:144",
      "C:145",
      "C:146",
      "C:147",
      "C:148",
      "C:149",
      "C:150",
      "C:151",
      "C:152",
      "C:153",
      "C:154",
      "C:155",
      "C:156",
      "C:157",
      "C:158",
      "C:159",
      "C:160",
      "C:161",
      "C:162",
      "C:163",
      "C:164",
      "C:165",
      "C:166",
      "C:167",
      "C:168",
      "C:169",
      "C:170",
      "C:171",
      "C:172",
      "C:173",
      "C:174",
      "C:175",
      "C:176",
      "C:177",
      "C:178",
      "C:179",
      "C:180",
      "C:181",
      "C:182",
      "C:183",
      "C:184",
      "C:185",
      "C:186",
      "C:187",
      "C:188",
      "C:189",
      "C:190",
      "C:191",
      "C:192",
      "C:193",
      "C:194",
      "C:195",
      "C:196",
      "C:197",
      "C:198",
      "C:199",
      "C:200",
      "C:201",
      "C:202",
      "C:203",
      "C:204",
      "C:205",
      "C:206",
      "C:207",
      "C:208",
      "C:209",
      "C:210",
      "C:211",
      "C:212",
      "C:213",
      "C:214",
      "C:215",
      "C:216",
      "C:217",
      "C:218",
      "C:219",
      "C:220",
      "C:221",
      "C:222",
      "C:223",
      "C:224",
      "C:225",
      "C:226",
      "C:227",
      "C:228",
      "C:229",
      "C:230",
      "C:231",
      "C:232",
      "C:233",
      "C:234",
      "C:235",
      "C:236",
      "C:237",
      "C:238",
      "C:239",
      "C:240",
      "C:241",
      "C:242",
      "C:243",
      "C:244",
      "C:245",
      "C:246",
      "C:247",
      "C:248",
      "C:249",
      "C:250",
      "C:251",
      "C:252",
      "C:253",
      "C:254",
      "C:255",
      "C:256",
      "C:257",
      "C:258",
      "C:259",
      "C:260",
      "C:261"
    ],
    "B:125": [
      "A:116",
      "A:117",
      "A:118",
      "A:119",
      "A:120",
      "A:121",
      "A:122",
      "A:123",
      "A:124",
      "A:125",
      "A:126",
      "A:127",
      "A:128",
      "A:129",
      "A:130",
      "A:131",
      "A:132",
      "A:133",
      "A:134",
      "A:135",
      "A:136",
      "A:137",
      "A:138",
      "A:139",
      "A:140",
      "A:141",
      "A:142",
      "A:143",
      "A:144",
      "A:145",
      "A:146",
      "A:147",
      "A:148",
      "A:149",
      "A:150",
      "A:151",
      "A:152",
      "A:153",
      "A:154",
      "A:155",
      "A:156",
      "A:157",
      "A:158",
      "A:159",
      "A:160",
      "A:161",
      "A:162",
      "A:163",
      "A:164",
      "A:165",
      "A:166",
      "A:167",
      "A:168",
      "A:169",
      "A:170",
      "A:171",
      "A:172",
      "A:173",
      "A:174",
      "A:175",
      "A:176",
      "A:177",
      "A:178",
      "A:179",
      "A:180",
      "A:181",
      "A:182",
      "A:183",
      "A:184",
      "A:185",
      "A:186",
      "A:187",
      "A:188",
      "A:189",
      "A:190",
      "A:191",
      "A:192",
      "A:193",
      "A:194",
      "A:195",
      "A:196",
      "A:197",
      "A:198",
      "A:199",
      "A:200",
      "A:201",
      "A:202",
      "A:203",
      "A:204",
      "A:205",
      "A:206",
      "A:207",
      "A:208",
      "A:209",
      "A:210",
      "A:211",
      "A:212",
      "A:213",
      "A:214",
      "A:215",
      "A:216",
      "A:217",
      "A:218",
      "A:219",
      "A:220",
      "A:221",
      "A:222",
      "A:223",
      "A:224",
      "A:225",
      "A:226",
      "A:227",
      "A:228",
      "A:229",
      "A:230",
      "A:231",
      "A:232",
      "A:233",
      "A:234",
      "A:235",
      "A:236",
      "A:237",
      "A:238",
      "A:239",
      "A:240",
      "A:241",
      "A:242",
      "A:243",
      "A:244",
      "A:245",
      "A:246",
      "A:247",
      "A:248",
      "A:249",
      "A:250",
      "A:251",
      "A:252",
      "A:253",
      "A:254",
      "A:255",
      "A:256",
      "A:257",
      "A:258",
      "A:259",
      "A:260",
      "A:261",
      "B:116",
      "B:117",
      "B:118",
      "B:119",
      "B:120",
      "B:121",
      "B:122",
      "B:123",
      "B:124",
      "B:126",
      "B:127",
      "B:128",
      "B:129",
      "B:130",
      "B:131",
      "B:132",
      "B:133",
      "B:134",
      "B:135",
      "B:136",
      "B:137",
      "B:138",
      "B:139",
      "B:140",
      "B:141",
      "B:142",
      "B:143",
      "B:144",
      "B:145",
      "B:146",
      "B:147",
      "B:148",
      "B:149",
      "B:150",
      "B:151",
      "B:152",
      "B:153",
      "B:154",
      "B:155",
      "B:156",
      "B:157",
      "B:158",
      "B:159",
      "B:160",
      "B:161",
      "B:162",
      "B:163",
      "B:164",
      "B:165",
      "B:166",
      "B:167",
      "B:168",
      "B:169",
      "B:170",
      "B:171",
      "B:172",
      "B:173",
      "B:174",
      "B:175",
      "B:176",
      "B:177",
      "B:178",
      "B:179",
      "B:180",
      "B:181",
      "B:182",
      "B:183",
      "B:184",
      "B:185",
      "B:186",
      "B:187",
      "B:188",
      "B:189",
      "B:190",
      "B:191",
      "B:192",
      "B:193",
      "B:194",
      "B:195",
      "B:196",
      "B:197",
      "B:198",
      "B:199",
      "B:200",
      "B:201",
      "B:202",
      "B:203",
      "B:204",
      "B:205",
      "B:206",
      "B:207",
      "B:208",
      "B:209",
      "B:210",
      "B:211",
      "B:212",
      "B:213",
      "B:214",
      "B:215",
      "B:216",
      "B:217",
      "B:218",
      "B:219",
      "B:220",
      "B:221",
      "B:222",
      "B:223",
      "B:224",
      "B:225",
      "B:226",
      "B:227",
      "B:228",
      "B:229",
      "B:230",
      "B:231",
      "B:232",
      "B:233",
      "B:234",
      "B:235",
      "B:236",
      "B:237",
      "B:238",
      "B:239",
      "B:240",
      "B:241",
      "B:242",
      "B:243",
      "B:244",
      "B:245",
      "B:246",
      "B:247",
      "B:248",
      "B:249",
      "B:250",
      "B:251",
      "B:252",
      "B:253",
      "B:254",
      "B:255",
      "B:256",
      "B:257",
      "B:258",
      "B:259",
      "B:260",
      "B:261",
      "C:116",
      "C:117",
      "C:118",
      "C:119",
      "C:120",
      "C:121",
      "C:122",
      "C:123",
      "C:124",
      "C:125",
      "C:126",
      "C:127",
      "C:128",
      "C:129",
      "C:130",
      "C:131",
      "C:132",
      "C:133",
      "C:134",
      "C:135",
      "C:136",
      "C:137",
      "C:138",
      "C:139",
      "C:140",
      "C:141",
      "C:142",
      "C:143",
      "C:144",
      "C:145",
      "C:146",
      "C:147",
      "C:148",
      "C:149",
      "C:150",
      "C:151",
      "C:152",
      "C:153",
      "C:154",
      "C:155",
      "C:156",
      "C:157",
      "C:158",
      "C:159",
      "C:160",
      "C:161",
      "C:162",
      "C:163",
      "C:164",
      "C:165",
      "C:166",
      "C:167",
      "C:168",
      "C:169",
      "C:170",
      "C:171",
      "C:172",
      "C:173",
      "C:174",
      "C:175",
      "C:176",
      "C:177",
      "C:178",
      "C:179",
      "C:180",
      "C:181",
      "C:182",
      "C:183",
      "C:184",
      "C:185",
      "C:186",
      "C:187",
      "C:188",
      "C:189",
      "C:190",
      "C:191",
      "C:192",
      "C:193",
      "C:194",
      "C:195",
      "C:196",
      "C:197",
      "C:198",
      "C:199",
      "C:200",
      "C:201",
      "C:202",
      "C:203",
      "C:204",
      "C:205",
      "C:206",
      "C:207",
      "C:208",
      "C:209",
      "C:210",
      "C:211",
      "C:212",
      "C:213",
      "C:214",
      "C:215",
      "C:216",
      "C:217",
      "C:218",
      "C:219",
      "C:220",
      "C:221",
      "C:222",
      "C:223",
      "C:224",
      "C:225",
      "C:226",
      "C:227",
      "C:228",
      "C:229",
      "C:230",
      "C:231",
      "C:232",
      "C:233",
      "C:234",
      "C:235",
      "C:236",
      "C:237",
      "C:238",
      "C:239",
      "C:240",
      "C:241",
      "C:242",
      "C:243",
      "C:244",
      "C:245",
      "C:246",
      "C:247",
      "C:248",
      "C:249",
      "C:250",
      "C:251",
      "C:252",
      "C:253",
      "C:254",
      "C:255",
      "C:256",
      "C:257",
      "C:258",
      "C:259",
      "C:260",
      "C:261"
    ],
    "B:126": [
      "A:116",
      "A:117",
      "A:118",
      "A:119",
      "A:120",
      "A:121",
      "A:122",
      "A:123",
      "A:124",
      "A:125",
      "A:126",
      "A:127",
      "A:128",
      "A:129",
      "A:130",
      "A:131",
      "A:132",
      "A:133",
      "A:134",
      "A:135",
      "A:136",
      "A:137",
      "A:138",
      "A:139",
      "A:140",
      "A:141",
      "A:142",
      "A:143",
      "A:144",
      "A:145",
      "A:146",
      "A:147",
      "A:148",
      "A:149",
      "A:150",
      "A:151",
      "A:152",
      "A:153",
      "A:154",
      "A:155",
      "A:156",
      "A:157",
      "A:158",
      "A:159",
      "A:160",
      "A:161",
      "A:162",
      "A:163",
      "A:164",
      "A:165",
      "A:166",
      "A:167",
      "A:168",
      "A:169",
      "A:170",
      "A:171",
      "A:172",
      "A:173",
      "A:174",
      "A:175",
      "A:176",
      "A:177",
      "A:178",
      "A:179",
      "A:180",
      "A:181",
      "A:182",
      "A:183",
      "A:184",
      "A:185",
      "A:186",
      "A:187",
      "A:188",
      "A:189",
      "A:190",
      "A:191",
      "A:192",
      "A:193",
      "A:194",
      "A:195",
      "A:196",
      "A:197",
      "A:198",
      "A:199",
      "A:200",
      "A:201",
      "A:202",
      "A:203",
      "A:204",
      "A:205",
      "A:206",
      "A:207",
      "A:208",
      "A:209",
      "A:210",
      "A:211",
      "A:212",
      "A:213",
      "A:214",
      "A:215",
      "A:216",
      "A:217",
      "A:218",
      "A:219",
      "A:220",
      "A:221",
      "A:222",
      "A:223",
      "A:224",
      "A:225",
      "A:226",
      "A:227",
      "A:228",
      "A:229",
      "A:230",
      "A:231",
      "A:232",
      "A:233",
      "A:234",
      "A:235",
      "A:236",
      "A:237",
      "A:238",
      "A:239",
      "A:240",
      "A:241",
      "A:242",
      "A:243",
      "A:244",
      "A:245",
      "A:246",
      "A:247",
      "A:248",
      "A:249",
      "A:250",
      "A:251",
      "A:252",
      "A:253",
      "A:254",
      "A:255",
      "A:256",
      "A:257",
      "A:258",
      "A:259",
      "A:260",
      "A:261",
      "B:116",
      "B:117",
      "B:118",
      "B:119",
      "B:120",
      "B:121",
      "B:122",
      "B:123",
      "B:124",
      "B:125",
      "B:127",
      "B:128",
      "B:129",
      "B:130",
      "B:131",
      "B:132",
      "B:133",
      "B:134",
      "B:135",
      "B:136",
      "B:137",
      "B:138",
      "B:139",
      "B:140",
      "B:141",
      "B:142",
      "B:143",
      "B:144",
      "B:145",
      "B:146",
      "B:147",
      "B:148",
      "B:149",
      "B:150",
      "B:151",
      "B:152",
      "B:153",
      "B:154",
      "B:155",
      "B:156",
      "B:157",
      "B:158",
      "B:159",
      "B:160",
      "B:161",
      "B:162",
      "B:163",
      "B:164",
      "B:165",
      "B:166",
      "B:167",
      "B:168",
      "B:169",
      "B:170",
      "B:171",
      "B:172",
      "B:173",
      "B:174",
      "B:175",
      "B:176",
      "B:177",
      "B:178",
      "B:179",
      "B:180",
      "B:181",
      "B:182",
      "B:183",
      "B:184",
      "B:185",
      "B:186",
      "B:187",
      "B:188",
      "B:189",
      "B:190",
      "B:191",
      "B:192",
      "B:193",
      "B:194",
      "B:195",
      "B:196",
      "B:197",
      "B:198",
      "B:199",
      "B:200",
      "B:201",
      "B:202",
      "B:203",
      "B:204",
      "B:205",
      "B:206",
      "B:207",
      "B:208",
      "B:209",
      "B:210",
      "B:211",
      "B:212",
      "B:213",
      "B:214",
      "B:215",
      "B:216",
      "B:217",
      "B:218",
      "B:219",
      "B:220",
      "B:221",
      "B:222",
      "B:223",
      "B:224",
      "B:225",
      "B:226",
      "B:227",
      "B:228",
      "B:229",
      "B:230",
      "B:231",
      "B:232",
      "B:233",
      "B:234",
      "B:235",
      "B:236",
      "B:237",
      "B:238",
      "B:239",
      "B:240",
      "B:241",
      "B:242",
      "B:243",
      "B:244",
      "B:245",
      "B:246",
      "B:247",
      "B:248",
      "B:249",
      "B:250",
      "B:251",
      "B:252",
      "B:253",
      "B:254",
      "B:255",
      "B:256",
      "B:257",
      "B:258",
      "B:259",
      "B:260",
      "B:261",
      "C:116",
      "C:117",
      "C:118",
      "C:119",
      "C:120",
      "C:121",
      "C:122",
      "C:123",
      "C:124",
      "C:125",
      "C:126",
      "C:127",
      "C:128",
      "C:129",
      "C:130",
      "C:131",
      "C:132",
      "C:133",
      "C:134",
      "C:135",
      "C:136",
      "C:137",
      "C:138",
      "C:139",
      "C:140",
      "C:141",
      "C:142",
      "C:143",
      "C:144",
      "C:145",
      "C:146",
      "C:147",
      "C:148",
      "C:149",
      "C:150",
      "C:151",
      "C:152",
      "C:153",
      "C:154",
      "C:155",
      "C:156",
      "C:157",
      "C:158",
      "C:159",
      "C:160",
      "C:161",
      "C:162",
      "C:163",
      "C:164",
      "C:165",
      "C:166",
      "C:167",
      "C:168",
      "C:169",
      "C:170",
      "C:171",
      "C:172",
      "C:173",
      "C:174",
      "C:175",
      "C:176",
      "C:177",
      "C:178",
      "C:179",
      "C:180",
      "C:181",
      "C:182",
      "C:183",
      "C:184",
      "C:185",
      "C:186",
      "C:187",
      "C:188",
      "C:189",
      "C:190",
      "C:191",
      "C:192",
      "C:193",
      "C:194",
      "C:195",
      "C:196",
      "C:197",
      "C:198",
      "C:199",
      "C:200",
      "C:201",
      "C:202",
      "C:203",
      "C:204",
      "C:205",
      "C:206",
      "C:207",
      "C:208",
      "C:209",
      "C:210",
      "C:211",
      "C:212",
      "C:213",
      "C:214",
      "C:215",
      "C:216",
      "C:217",
      "C:218",
      "C:219",
      "C:220",
      "C:221",
      "C:222",
      "C:223",
      "C:224",
      "C:225",
      "C:226",
      "C:227",
      "C:228",
      "C:229",
      "C:230",
      "C:231",
      "C:232",
      "C:233",
      "C:234",
      "C:235",
      "C:236",
      "C:237",
      "C:238",
      "C:239",
      "C:240",
      "C:241",
      "C:242",
      "C:243",
      "C:244",
      "C:245",
      "C:246",
      "C:247",
      "C:248",
      "C:249",
      "C:250",
      "C:251",
      "C:252",
      "C:253",
      "C:254",
      "C:255",
      "C:256",
      "C:257",
      "C:258",
      "C:259",
      "C:260",
      "C:261"
    ],
    "B:127": [
      "A:116",
      "A:117",
      "A:118",
      "A:119",
      "A:120",
      "A:121",
      "A:122",
      "A:123",
      "A:124",
      "A:125",
      "A:126",
      "A:127",
      "A:128",
      "A:129",
      "A:130",
      "A:131",
      "A:132",
      "A:133",
      "A:134",
      "A:135",
      "A:136",
      "A:137",
      "A:138",
      "A:139",
      "A:140",
      "A:141",
      "A:142",
      "A:143",
      "A:144",
      "A:145",
      "A:146",
      "A:147",
      "A:148",
      "A:149",
      "A:150",
      "A:151",
      "A:152",
      "A:153",
      "A:154",
      "A:155",
      "A:156",
      "A:157",
      "A:158",
      "A:159",
      "A:160",
      "A:161",
      "A:162",
      "A:163",
      "A:164",
      "A:165",
      "A:166",
      "A:167",
      "A:168",
      "A:169",
      "A:170",
      "A:171",
      "A:172",
      "A:173",
      "A:174",
      "A:175",
      "A:176",
      "A:177",
      "A:178",
      "A:179",
      "A:180",
      "A:181",
      "A:182",
      "A:183",
      "A:184",
      "A:185",
      "A:186",
      "A:187",
      "A:188",
      "A:189",
      "A:190",
      "A:191",
      "A:192",
      "A:193",
      "A:194",
      "A:195",
      "A:196",
      "A:197",
      "A:198",
      "A:199",
      "A:200",
      "A:201",
      "A:202",
      "A:203",
      "A:204",
      "A:205",
      "A:206",
      "A:207",
      "A:208",
      "A:209",
      "A:210",
      "A:211",
      "A:212",
      "A:213",
      "A:214",
      "A:215",
      "A:216",
      "A:217",
      "A:218",
      "A:219",
      "A:220",
      "A:221",
      "A:222",
      "A:223",
      "A:224",
      "A:225",
      "A:226",
      "A:227",
      "A:228",
      "A:229",
      "A:230",
      "A:231",
      "A:232",
      "A:233",
      "A:234",
      "A:235",
      "A:236",
      "A:237",
      "A:238",
      "A:239",
      "A:240",
      "A:241",
      "A:242",
      "A:243",
      "A:244",
      "A:245",
      "A:246",
      "A:247",
      "A:248",
      "A:249",
      "A:250",
      "A:251",
      "A:252",
      "A:253",
      "A:254",
      "A:255",
      "A:256",
      "A:257",
      "A:258",
      "A:259",
      "A:260",
      "A:261",
      "B:116",
      "B:117",
      "B:118",
      "B:119",
      "B:120",
      "B:121",
      "B:122",
      "B:123",
      "B:124",
      "B:125",
      "B:126",
      "B:128",
      "B:129",
      "B:130",
      "B:131",
      "B:132",
      "B:133",
      "B:134",
      "B:135",
      "B:136",
      "B:137",
      "B:138",
      "B:139",
      "B:140",
      "B:141",
      "B:142",
      "B:143",
      "B:144",
      "B:145",
      "B:146",
      "B:147",
      "B:148",
      "B:149",
      "B:150",
      "B:151",
      "B:152",
      "B:153",
      "B:154",
      "B:155",
      "B:156",
      "B:157",
      "B:158",
      "B:159",
      "B:160",
      "B:161",
      "B:162",
      "B:163",
      "B:164",
      "B:165",
      "B:166",
      "B:167",
      "B:168",
      "B:169",
      "B:170",
      "B:171",
      "B:172",
      "B:173",
      "B:174",
      "B:175",
      "B:176",
      "B:177",
      "B:178",
      "B:179",
      "B:180",
      "B:181",
      "B:182",
      "B:183",
      "B:184",
      "B:185",
      "B:186",
      "B:187",
      "B:188",
      "B:189",
      "B:190",
      "B:191",
      "B:192",
      "B:193",
      "B:194",
      "B:195",
      "B:196",
      "B:197",
      "B:198",
      "B:199",
      "B:200",
      "B:201",
      "B:202",
      "B:203",
      "B:204",
      "B:205",
      "B:206",
      "B:207",
      "B:208",
      "B:209",
      "B:210",
      "B:211",
      "B:212",
      "B:213",
      "B:214",
      "B:215",
      "B:216",
      "B:217",
      "B:218",
      "B:219",
      "B:220",
      "B:221",
      "B:222",
      "B:223",
      "B:224",
      "B:225",
      "B:226",
      "B:227",
      "B:228",
      "B:229",
      "B:230",
      "B:231",
      "B:232",
      "B:233",
      "B:234",
      "B:235",
      "B:236",
      "B:237",
      "B:238",
      "B:239",
      "B:240",
      "B:241",
      "B:242",
      "B:243",
      "B:244",
      "B:245",
      "B:246",
      "B:247",
      "B:248",
      "B:249",
      "B:250",
      "B:251",
      "B:252",
      "B:253",
      "B:254",
      "B:255",
      "B:256",
      "B:257",
      "B:258",
      "B:259",
      "B:260",
      "B:261",
      "C:116",
      "C:117",
      "C:118",
      "C:119",
      "C:120",
      "C:121",
      "C:122",
      "C:123",
      "C:124",
      "C:125",
      "C:126",
      "C:127",
      "C:128",
      "C:129",
      "C:130",
      "C:131",
      "C:132",
      "C:133",
      "C:134",
      "C:135",
      "C:136",
      "C:137",
      "C:138",
      "C:139",
      "C:140",
      "C:141",
      "C:142",
      "C:143",
      "C:144",
      "C:145",
      "C:146",
      "C:147",
      "C:148",
      "C:149",
      "C:150",
      "C:151",
      "C:152",
      "C:153",
      "C:154",
      "C:155",
      "C:156",
      "C:157",
      "C:158",
      "C:159",
      "C:160",
      "C:161",
      "C:162",
      "C:163",
      "C:164",
      "C:165",
      "C:166",
      "C:167",
      "C:168",
      "C:169",
      "C:170",
      "C:171",
      "C:172",
      "C:173",
      "C:174",
      "C:175",
      "C:176",
      "C:177",
      "C:178",
      "C:179",
      "C:180",
      "C:181",
      "C:182",
      "C:183",
      "C:184",
      "C:185",
      "C:186",
      "C:187",
      "C:188",
      "C:189",
      "C:190",
      "C:191",
      "C:192",
      "C:193",
      "C:194",
      "C:195",
      "C:196",
      "C:197",
      "C:198",
      "C:199",
      "C:200",
      "C:201",
      "C:202",
      "C:203",
      "C:204",
      "C:205",
      "C:206",
      "C:207",
      "C:208",
      "C:209",
      "C:210",
      "C:211",
      "C:212",
      "C:213",
      "C:214",
      "C:215",
      "C:216",
      "C:217",
      "C:218",
      "C:219",
      "C:220",
      "C:221",
      "C:222",
      "C:223",
      "C:224",
      "C:225",
      "C:226",
      "C:227",
      "C:228",
      "C:229",
      "C:230",
      "C:231",
      "C:232",
      "C:233",
      "C:234",
      "C:235",
      "C:236",
      "C:237",
      "C:238",
      "C:239",
      "C:240",
      "C:241",
      "C:242",
      "C:243",
      "C:244",
      "C:245",
      "C:246",
      "C:247",
      "C:248",
      "C:249",
      "C:250",
      "C:251",
      "C:252",
      "C:253",
      "C:254",
      "C:255",
      "C:256",
      "C:257",
      "C:258",
      "C:259",
      "C:260",
      "C:261"
    ],
    "B:128": [
      "A:116",
      "A:117",
      "A:118",
      "A:119",
      "A:120",
      "A:121",
      "A:122",
      "A:123",
      "A:124",
      "A:125",
      "A:126",
      "A:127",
      "A:128",
      "A:129",
      "A:130",
      "A:131",
      "A:132",
      "A:133",
      "A:134",
      "A:135",
      "A:136",
      "A:137",
      "A:138",
      "A:139",
      "A:140",
      "A:141",
      "A:142",
      "A:143",
      "A:144",
      "A:145",
      "A:146",
      "A:147",
      "A:148",
      "A:149",
      "A:150",
      "A:151",
      "A:152",
      "A:153",
      "A:154",
      "A:155",
      "A:156",
      "A:157",
      "A:158",
      "A:159",
      "A:160",
      "A:161",
      "A:162",
      "A:163",
      "A:164",
      "A:165",
      "A:166",
      "A:167",
      "A:168",
      "A:169",
      "A:170",
      "A:171",
      "A:172",
      "A:173",
      "A:174",
      "A:175",
      "A:176",
      "A:177",
      "A:178",
      "A:179",
      "A:180",
      "A:181",
      "A:182",
      "A:183",
      "A:184",
      "A:185",
      "A:186",
      "A:187",
      "A:188",
      "A:189",
      "A:190",
      "A:191",
      "A:192",
      "A:193",
      "A:194",
      "A:195",
      "A:196",
      "A:197",
      "A:198",
      "A:199",
      "A:200",
      "A:201",
      "A:202",
      "A:203",
      "A:204",
      "A:205",
      "A:206",
      "A:207",
      "A:208",
      "A:209",
      "A:210",
      "A:211",
      "A:212",
      "A:213",
      "A:214",
      "A:215",
      "A:216",
      "A:217",
      "A:218",
      "A:219",
      "A:220",
      "A:221",
      "A:222",
      "A:223",
      "A:224",
      "A:225",
      "A:226",
      "A:227",
      "A:228",
      "A:229",
      "A:230",
      "A:231",
      "A:232",
      "A:233",
      "A:234",
      "A:235",
      "A:236",
      "A:237",
      "A:238",
      "A:239",
      "A:240",
      "A:241",
      "A:242",
      "A:243",
      "A:244",
      "A:245",
      "A:246",
      "A:247",
      "A:248",
      "A:249",
      "A:250",
      "A:251",
      "A:252",
      "A:253",
      "A:254",
      "A:255",
      "A:256",
      "A:257",
      "A:258",
      "A:259",
      "A:260",
      "A:261",
      "B:116",
      "B:117",
      "B:118",
      "B:119",
      "B:120",
      "B:121",
      "B:122",
      "B:123",
      "B:124",
      "B:125",
      "B:126",
      "B:127",
      "B:129",
      "B:130",
      "B:131",
      "B:132",
      "B:133",
      "B:134",
      "B:135",
      "B:136",
      "B:137",
      "B:138",
      "B:139",
      "B:140",
      "B:141",
      "B:142",
      "B:143",
      "B:144",
      "B:145",
      "B:146",
      "B:147",
      "B:148",
      "B:149",
      "B:150",
      "B:151",
      "B:152",
      "B:153",
      "B:154",
      "B:155",
      "B:156",
      "B:157",
      "B:158",
      "B:159",
      "B:160",
      "B:161",
      "B:162",
      "B:163",
      "B:164",
      "B:165",
      "B:166",
      "B:167",
      "B:168",
      "B:169",
      "B:170",
      "B:171",
      "B:172",
      "B:173",
      "B:174",
      "B:175",
      "B:176",
      "B:177",
      "B:178",
      "B:179",
      "B:180",
      "B:181",
      "B:182",
      "B:183",
      "B:184",
      "B:185",
      "B:186",
      "B:187",
      "B:188",
      "B:189",
      "B:190",
      "B:191",
      "B:192",
      "B:193",
      "B:194",
      "B:195",
      "B:196",
      "B:197",
      "B:198",
      "B:199",
      "B:200",
      "B:201",
      "B:202",
      "B:203",
      "B:204",
      "B:205",
      "B:206",
      "B:207",
      "B:208",
      "B:209",
      "B:210",
      "B:211",
      "B:212",
      "B:213",
      "B:214",
      "B:215",
      "B:216",
      "B:217",
      "B:218",
      "B:219",
      "B:220",
      "B:221",
      "B:222",
      "B:223",
      "B:224",
      "B:225",
      "B:226",
      "B:227",
      "B:228",
      "B:229",
      "B:230",
      "B:231",
      "B:232",
      "B:233",
      "B:234",
      "B:235",
      "B:236",
      "B:237",
      "B:238",
      "B:239",
      "B:240",
      "B:241",
      "B:242",
      "B:243",
      "B:244",
      "B:245",
      "B:246",
      "B:247",
      "B:248",
      "B:249",
      "B:250",
      "B:251",
      "B:252",
      "B:253",
      "B:254",
      "B:255",
      "B:256",
      "B:257",
      "B:258",
      "B:259",
      "B:260",
      "B:261",
      "C:116",
      "C:117",
      "C:118",
      "C:119",
      "C:120",
      "C:121",
      "C:122",
      "C:123",
      "C:124",
      "C:125",
      "C:126",
      "C:127",
      "C:128",
      "C:129",
      "C:130",
      "C:131",
      "C:132",
      "C:133",
      "C:134",
      "C:135",
      "C:136",
      "C:137",
      "C:138",
      "C:139",
      "C:140",
      "C:141",
      "C:142",
      "C:143",
      "C:144",
      "C:145",
      "C:146",
      "C:147",
      "C:148",
      "C:149",
      "C:150",
      "C:151",
      "C:152",
      "C:153",
      "C:154",
      "C:155",
      "C:156",
      "C:157",
      "C:158",
      "C:159",
      "C:160",
      "C:161",
      "C:162",
      "C:163",
      "C:164",
      "C:165",
      "C:166",
      "C:167",
      "C:168",
      "C:169",
      "C:170",
      "C:171",
      "C:172",
      "C:173",
      "C:174",
      "C:175",
      "C:176",
      "C:177",
      "C:178",
      "C:179",
      "C:180",
      "C:181",
      "C:182",
      "C:183",
      "C:184",
      "C:185",
      "C:186",
      "C:187",
      "C:188",
      "C:189",
      "C:190",
      "C:191",
      "C:192",
      "C:193",
      "C:194",
      "C:195",
      "C:196",
      "C:197",
      "C:198",
      "C:199",
      "C:200",
      "C:201",
      "C:202",
      "C:203",
      "C:204",
      "C:205",
      "C:206",
      "C:207",
      "C:208",
      "C:209",
      "C:210",
      "C:211",
      "C:212",
      "C:213",
      "C:214",
      "C:215",
      "C:216",
      "C:217",
      "C:218",
      "C:219",
      "C:220",
      "C:221",
      "C:222",
      "C:223",
      "C:224",
      "C:225",
      "C:226",
      "C:227",
      "C:228",
      "C:229",
      "C:230",
      "C:231",
      "C:232",
      "C:233",
      "C:234",
      "C:235",
      "C:236",
      "C:237",
      "C:238",
      "C:239",
      "C:240",
      "C:241",
      "C:242",
      "C:243",
      "C:244",
      "C:245",
      "C:246",
      "C:247",
      "C:248",
      "C:249",
      "C:250",
      "C:251",
      "C:252",
      "C:253",
      "C:254",
      "C:255",
      "C:256",
      "C:257",
      "C:258",
      "C:259",
      "C:260",
      "C:261"
    ],
    "B:129": [
      "A:116",
      "A:117",
      "A:118",
      "A:119",
      "A:120",
      "A:121",
      "A:122",
      "A:123",
      "A:124",
      "A:125",
      "A:126",
      "A:127",
      "A:128",
      "A:129",
      "A:130",
      "A:131",
      "A:132",
      "A:133",
      "A:134",
      "A:135",
      "A:136",
      "A:137",
      "A:138",
      "A:139",
      "A:140",
      "A:141",
      "A:142",
      "A:143",
      "A:144",
      "A:145",
      "A:146",
      "A:147",
      "A:148",
      "A:149",
      "A:150",
      "A:151",
      "A:152",
      "A:153",
      "A:154",
      "A:155",
      "A:156",
      "A:157",
      "A:158",
      "A:159",
      "A:160",
      "A:161",
      "A:162",
      "A:163",
      "A:164",
      "A:165",
      "A:166",
      "A:167",
      "A:168",
      "A:169",
      "A:170",
      "A:171",
      "A:172",
      "A:173",
      "A:174",
      "A:175",
      "A:176",
      "A:177",
      "A:178",
      "A:179",
      "A:180",
      "A:181",
      "A:182",
      "A:183",
      "A:184",
      "A:185",
      "A:186",
      "A:187",
      "A:188",
      "A:189",
      "A:190",
      "A:191",
      "A:192",
      "A:193",
      "A:194",
      "A:195",
      "A:196",
      "A:197",
      "A:198",
      "A:199",
      "A:200",
      "A:201",
      "A:202",
      "A:203",
      "A:204",
      "A:205",
      "A:206",
      "A:207",
      "A:208",
      "A:209",
      "A:210",
      "A:211",
      "A:212",
      "A:213",
      "A:214",
      "A:215",
      "A:216",
      "A:217",
      "A:218",
      "A:219",
      "A:220",
      "A:221",
      "A:222",
      "A:223",
      "A:224",
      "A:225",
      "A:226",
      "A:227",
      "A:228",
      "A:229",
      "A:230",
      "A:231",
      "A:232",
      "A:233",
      "A:234",
      "A:235",
      "A:236",
      "A:237",
      "A:238",
      "A:239",
      "A:240",
      "A:241",
      "A:242",
      "A:243",
      "A:244",
      "A:245",
      "A:246",
      "A:247",
      "A:248",
      "A:249",
      "A:250",
      "A:251",
      "A:252",
      "A:253",
      "A:254",
      "A:255",
      "A:256",
      "A:257",
      "A:258",
      "A:259",
      "A:260",
      "A:261",
      "B:116",
      "B:117",
      "B:118",
      "B:119",
      "B:120",
      "B:121",
      "B:122",
      "B:123",
      "B:124",
      "B:125",
      "B:126",
      "B:127",
      "B:128",
      "B:130",
      "B:131",
      "B:132",
      "B:133",
      "B:134",
      "B:135",
      "B:136",
      "B:137",
      "B:138",
      "B:139",
      "B:140",
      "B:141",
      "B:142",
      "B:143",
      "B:144",
      "B:145",
      "B:146",
      "B:147",
      "B:148",
      "B:149",
      "B:150",
      "B:151",
      "B:152",
      "B:153",
      "B:154",
      "B:155",
      "B:156",
      "B:157",
      "B:158",
      "B:159",
      "B:160",
      "B:161",
      "B:162",
      "B:163",
      "B:164",
      "B:165",
      "B:166",
      "B:167",
      "B:168",
      "B:169",
      "B:170",
      "B:171",
      "B:172",
      "B:173",
      "B:174",
      "B:175",
      "B:176",
      "B:177",
      "B:178",
      "B:179",
      "B:180",
      "B:181",
      "B:182",
      "B:183",
      "B:184",
      "B:185",
      "B:186",
      "B:187",
      "B:188",
      "B:189",
      "B:190",
      "B:191",
      "B:192",
      "B:193",
      "B:194",
      "B:195",
      "B:196",
      "B:197",
      "B:198",
      "B:199",
      "B:200",
      "B:201",
      "B:202",
      "B:203",
      "B:204",
      "B:205",
      "B:206",
      "B:207",
      "B:208",
      "B:209",
      "B:210",
      "B:211",
      "B:212",
      "B:213",
      "B:214",
      "B:215",
      "B:216",
      "B:217",
      "B:218",
      "B:219",
      "B:220",
      "B:221",
      "B:222",
      "B:223",
      "B:224",
      "B:225",
      "B:226",
      "B:227",
      "B:228",
      "B:229",
      "B:230",
      "B:231",
      "B:232",
      "B:233",
      "B:234",
      "B:235",
      "B:236",
      "B:237",
      "B:238",
      "B:239",
      "B:240",
      "B:241",
      "B:242",
      "B:243",
      "B:244",
      "B:245",
      "B:246",
      "B:247",
      "B:248",
      "B:249",
      "B:250",
      "B:251",
      "B:252",
      "B:253",
      "B:254",
      "B:255",
      "B:256",
      "B:257",
      "B:258",
      "B:259",
      "B:260",
      "B:261",
      "C:116",
      "C:117",
      "C:118",
      "C:119",
      "C:120",
      "C:121",
      "C:122",
      "C:123",
      "C:124",
      "C:125",
      "C:126",
      "C:127",
      "C:128",
      "C:129",
      "C:130",
      "C:131",
      "C:132",
      "C:133",
      "C:134",
      "C:135",
      "C:136",
      "C:137",
      "C:138",
      "C:139",
      "C:140",
      "C:141",
      "C:142",
      "C:143",
      "C:144",
      "C:145",
      "C:146",
      "C:147",
      "C:148",
      "C:149",
      "C:150",
      "C:151",
      "C:152",
      "C:153",
      "C:154",
      "C:155",
      "C:156",
      "C:157",
      "C:158",
      "C:159",
      "C:160",
      "C:161",
      "C:162",
      "C:163",
      "C:164",
      "C:165",
      "C:166",
      "C:167",
      "C:168",
      "C:169",
      "C:170",
      "C:171",
      "C:172",
      "C:173",
      "C:174",
      "C:175",
      "C:176",
      "C:177",
      "C:178",
      "C:179",
      "C:180",
      "C:181",
      "C:182",
      "C:183",
      "C:184",
      "C:185",
      "C:186",
      "C:187",
      "C:188",
      "C:189",
      "C:190",
      "C:191",
      "C:192",
      "C:193",
      "C:194",
      "C:195",
      "C:196",
      "C:197",
      "C:198",
      "C:199",
      "C:200",
      "C:201",
      "C:202",
      "C:203",
      "C:204",
      "C:205",
      "C:206",
      "C:207",
      "C:208",
      "C:209",
      "C:210",
      "C:211",
      "C:212",
      "C:213",
      "C:214",
      "C:215",
      "C:216",
      "C:217",
      "C:218",
      "C:219",
      "C:220",
      "C:221",
      "C:222",
      "C:223",
      "C:224",
      "C:225",
      "C:226",
      "C:227",
      "C:228",
      "C:229",
      "C:230",
      "C:231",
      "C:232",
      "C:233",
      "C:234",
      "C:235",
      "C:236",
      "C:237",
      "C:238",
      "C:239",
      "C:240",
      "C:241",
      "C:242",
      "C:243",
      "C:244",
      "C:245",
      "C:246",
      "C:247",
      "C:248",
      "C:249",
      "C:250",
      "C:251",
      "C:252",
      "C:253",
      "C:254",
      "C:255",
      "C:256",
      "C:257",
      "C:258",
      "C:259",
      "C:260",
      "C:261"
    ],
    "B:130": [
      "A:116",
      "A:117",
      "A:118",
      "A:119",
      "A:120",
      "A:121",
      "A:122",
      "A:123",
      "A:124",
      "A:125",
      "A:126",
      "A:127",
      "A:128",
      "A:129",
      "A:130",
      "A:131",
      "A:132",
      "A:133",
      "A:134",
      "A:135",
      "A:136",
      "A:137",
      "A:138",
      "A:139",
      "A:140",
      "A:141",
      "A:142",
      "A:143",
      "A:144",
      "A:145",
      "A:146",
      "A:147",
      "A:148",
      "A:149",
      "A:150",
      "A:151",
      "A:152",
      "A:153",
      "A:154",
      "A:155",
      "A:156",
      "A:157",
      "A:158",
      "A:159",
      "A:160",
      "A:161",
      "A:162",
      "A:163",
      "A:164",
      "A:165",
      "A:166",
      "A:167",
      "A:168",
      "A:169",
      "A:170",
      "A:171",
      "A:172",
      "A:173",
      "A:174",
      "A:175",
      "A:176",
      "A:177",
      "A:178",
      "A:179",
      "A:180",
      "A:181",
      "A:182",
      "A:183",
      "A:184",
      "A:185",
      "A:186",
      "A:187",
      "A:188",
      "A:189",
      "A:190",
      "A:191",
      "A:192",
      "A:193",
      "A:194",
      "A:195",
      "A:196",
      "A:197",
      "A:198",
      "A:199",
      "A:200",
      "A:201",
      "A:202",
      "A:203",
      "A:204",
      "A:205",
      "A:206",
      "A:207",
      "A:208",
      "A:209",
      "A:210",
      "A:211",
      "A:212",
      "A:213",
      "A:214",
      "A:215",
      "A:216",
      "A:217",
      "A:218",
      "A:219",
      "A:220",
      "A:221",
      "A:222",
      "A:223",
      "A:224",
      "A:225",
      "A:226",
      "A:227",
      "A:228",
      "A:229",
      "A:230",
      "A:231",
      "A:232",
      "A:233",
      "A:234",
      "A:235",
      "A:236",
      "A:237",
      "A:238",
      "A:239",
      "A:240",
      "A:241",
      "A:242",
      "A:243",
      "A:244",
      "A:245",
      "A:246",
      "A:247",
      "A:248",
      "A:249",
      "A:250",
      "A:251",
      "A:252",
      "A:253",
      "A:254",
      "A:255",
      "A:256",
      "A:257",
      "A:258",
      "A:259",
      "A:260",
      "A:261",
      "B:116",
      "B:117",
      "B:118",
      "B:119",
      "B:120",
      "B:121",
      "B:122",
      "B:123",
      "B:124",
      "B:125",
      "B:126",
      "B:127",
      "B:128",
      "B:129",
      "B:131",
      "B:132",
      "B:133",
      "B:134",
      "B:135",
      "B:136",
      "B:137",
      "B:138",
      "B:139",
      "B:140",
      "B:141",
      "B:142",
      "B:143",
      "B:144",
      "B:145",
      "B:146",
      "B:147",
      "B:148",
      "B:149",
      "B:150",
      "B:151",
      "B:152",
      "B:153",
      "B:154",
      "B:155",
      "B:156",
      "B:157",
      "B:158",
      "B:159",
      "B:160",
      "B:161",
      "B:162",
      "B:163",
      "B:164",
      "B:165",
      "B:166",
      "B:167",
      "B:168",
      "B:169",
      "B:170",
      "B:171",
      "B:172",
      "B:173",
      "B:174",
      "B:175",
      "B:176",
      "B:177",
      "B:178",
      "B:179",
      "B:180",
      "B:181",
      "B:182",
      "B:183",
      "B:184",
      "B:185",
      "B:186",
      "B:187",
      "B:188",
      "B:189",
      "B:190",
      "B:191",
      "B:192",
      "B:193",
      "B:194",
      "B:195",
      "B:196",
      "B:197",
      "B:198",
      "B:199",
      "B:200",
      "B:201",
      "B:202",
      "B:203",
      "B:204",
      "B:205",
      "B:206",
      "B:207",
      "B:208",
      "B:209",
      "B:210",
      "B:211",
      "B:212",
      "B:213",
      "B:214",
      "B:215",
      "B:216",
      "B:217",
      "B:218",
      "B:219",
      "B:220",
      "B:221",
      "B:222",
      "B:223",
      "B:224",
      "B:225",
      "B:226",
      "B:227",
      "B:228",
      "B:229",
      "B:230",
      "B:231",
      "B:232",
      "B:233",
      "B:234",
      "B:235",
      "B:236",
      "B:237",
      "B:238",
      "B:239",
      "B:240",
      "B:241",
      "B:242",
      "B:243",
      "B:244",
      "B:245",
      "B:246",
      "B:247",
      "B:248",
      "B:249",
      "B:250",
      "B:251",
      "B:252",
      "B:253",
      "B:254",
      "B:255",
      "B:256",
      "B:257",
      "B:258",
      "B:259",
      "B:260",
      "B:261",
      "C:116",
      "C:117",
      "C:118",
      "C:119",
      "C:120",
      "C:121",
      "C:122",
      "C:123",
      "C:124",
      "C:125",
      "C:126",
      "C:127",
      "C:128",
      "C:129",
      "C:130",
      "C:131",
      "C:132",
      "C:133",
      "C:134",
      "C:135",
      "C:136",
      "C:137",
      "C:138",
      "C:139",
      "C:140",
      "C:141",
      "C:142",
      "C:143",
      "C:144",
      "C:145",
      "C:146",
      "C:147",
      "C:148",
      "C:149",
      "C:150",
      "C:151",
      "C:152",
      "C:153",
      "C:154",
      "C:155",
      "C:156",
      "C:157",
      "C:158",
      "C:159",
      "C:160",
      "C:161",
      "C:162",
      "C:163",
      "C:164",
      "C:165",
      "C:166",
      "C:167",
      "C:168",
      "C:169",
      "C:170",
      "C:171",
      "C:172",
      "C:173",
      "C:174",
      "C:175",
      "C:176",
      "C:177",
      "C:178",
      "C:179",
      "C:180",
      "C:181",
      "C:182",
      "C:183",
      "C:184",
      "C:185",
      "C:186",
      "C:187",
      "C:188",
      "C:189",
      "C:190",
      "C:191",
      "C:192",
      "C:193",
      "C:194",
      "C:195",
      "C:196",
      "C:197",
      "C:198",
      "C:199",
      "C:200",
      "C:201",
      "C:202",
      "C:203",
      "C:204",
      "C:205",
      "C:206",
      "C:207",
      "C:208",
      "C:209",
      "C:210",
      "C:211",
      "C:212",
      "C:213",
      "C:214",
      "C:215",
      "C:216",
      "C:217",
      "C:218",
      "C:219",
      "C:220",
      "C:221",
      "C:222",
      "C:223",
      "C:224",
      "C:225",
      "C:226",
      "C:227",
      "C:228",
      "C:229",
      "C:230",
      "C:231",
      "C:232",
      "C:233",
      "C:234",
      "C:235",
      "C:236",
      "C:237",
      "C:238",
      "C:239",
      "C:240",
      "C:241",
      "C:242",
      "C:243",
      "C:244",
      "C:245",
      "C:246",
      "C:247",
      "C:248",
      "C:249",
      "C:250",
      "C:251",
      "C:252",
      "C:253",
      "C:254",
      "C:255",
      "C:256",
      "C:257",
      "C:258",
      "C:259",
      "C:260",
      "C:261"
    ],
    "B:131": [
      "A:116",
      "A:117",
      "A:118",
      "A:119",
      "A:120",
      "A:121",
      "A:122",
      "A:123",
      "A:124",
      "A:125",
      "A:126",
      "A:127",
      "A:128",
      "A:129",
      "A:130",
      "A:131",
      "A:132",
      "A:133",
      "A:134",
      "A:135",
      "A:136",
      "A:137",
      "A:138",
      "A:139",
      "A:140",
      "A:141",
      "A:142",
      "A:143",
      "A:144",
      "A:145",
      "A:146",
      "A:147",
      "A:148",
      "A:149",
      "A:150",
      "A:151",
      "A:152",
      "A:153",
      "A:154",
      "A:155",
      "A:156",
      "A:157",
      "A:158",
      "A:159",
      "A:160",
      "A:161",
      "A:162",
      "A:163",
      "A:164",
      "A:165",
      "A:166",
      "A:167",
      "A:168",
      "A:169",
      "A:170",
      "A:171",
      "A:172",
      "A:173",
      "A:174",
      "A:175",
      "A:176",
      "A:177",
      "A:178",
      "A:179",
      "A:180",
      "A:181",
      "A:182",
      "A:183",
      "A:184",
      "A:185",
      "A:186",
      "A:187",
      "A:188",
      "A:189",
      "A:190",
      "A:191",
      "A:192",
      "A:193",
      "A:194",
      "A:195",
      "A:196",
      "A:197",
      "A:198",
      "A:199",
      "A:200",
      "A:201",
      "A:202",
      "A:203",
      "A:204",
      "A:205",
      "A:206",
      "A:207",
      "A:208",
      "A:209",
      "A:210",
      "A:211",
      "A:212",
      "A:213",
      "A:214",
      "A:215",
      "A:216",
      "A:217",
      "A:218",
      "A:219",
      "A:220",
      "A:221",
      "A:222",
      "A:223",
      "A:224",
      "A:225",
      "A:226",
      "A:227",
      "A:228",
      "A:229",
      "A:230",
      "A:231",
      "A:232",
      "A:233",
      "A:234",
      "A:235",
      "A:236",
      "A:237",
      "A:238",
      "A:239",
      "A:240",
      "A:241",
      "A:242",
      "A:243",
      "A:244",
      "A:245",
      "A:246",
      "A:247",
      "A:248",
      "A:249",
      "A:250",
      "A:251",
      "A:252",
      "A:253",
      "A:254",
      "A:255",
      "A:256",
      "A:257",
      "A:258",
      "A:259",
      "A:260",
      "A:261",
      "B:116",
      "B:117",
      "B:118",
      "B:119",
      "B:120",
      "B:121",
      "B:122",
      "B:123",
      "B:124",
      "B:125",
      "B:126",
      "B:127",
      "B:128",
      "B:129",
      "B:130",
      "B:132",
      "B:133",
      "B:134",
      "B:135",
      "B:136",
      "B:137",
      "B:138",
      "B:139",
      "B:140",
      "B:141",
      "B:142",
      "B:143",
      "B:144",
      "B:145",
      "B:146",
      "B:147",
      "B:148",
      "B:149",
      "B:150",
      "B:151",
      "B:152",
      "B:153",
      "B:154",
      "B:155",
      "B:156",
      "B:157",
      "B:158",
      "B:159",
      "B:160",
      "B:161",
      "B:162",
      "B:163",
      "B:164",
      "B:165",
      "B:166",
      "B:167",
      "B:168",
      "B:169",
      "B:170",
      "B:171",
      "B:172",
      "B:173",
      "B:174",
      "B:175",
      "B:176",
      "B:177",
      "B:178",
      "B:179",
      "B:180",
      "B:181",
      "B:182",
      "B:183",
      "B:184",
      "B:185",
      "B:186",
      "B:187",
      "B:188",
      "B:189",
      "B:190",
      "B:191",
      "B:192",
      "B:193",
      "B:194",
      "B:195",
      "B:196",
      "B:197",
      "B:198",
      "B:199",
      "B:200",
      "B:201",
      "B:202",
      "B:203",
      "B:204",
      "B:205",
      "B:206",
      "B:207",
      "B:208",
      "B:209",
      "B:210",
      "B:211",
      "B:212",
      "B:213",
      "B:214",
      "B:215",
      "B:216",
      "B:217",
      "B:218",
      "B:219",
      "B:220",
      "B:221",
      "B:222",
      "B:223",
      "B:224",
      "B:225",
      "B:226",
      "B:227",
      "B:228",
      "B:229",
      "B:230",
      "B:231",
      "B:232",
      "B:233",
      "B:234",
      "B:235",
      "B:236",
      "B:237",
      "B:238",
      "B:239",
      "B:240",
      "B:241",
      "B:242",
      "B:243",
      "B:244",
      "B:245",
      "B:246",
      "B:247",
      "B:248",
      "B:249",
      "B:250",
      "B:251",
      "B:252",
      "B:253",
      "B:254",
      "B:255",
      "B:256",
      "B:257",
      "B:258",
      "B:259",
      "B:260",
      "B:261",
      "C:116",
      "C:117",
      "C:118",
      "C:119",
      "C:120",
      "C:121",
      "C:122",
      "C:123",
      "C:124",
      "C:125",
      "C:126",
      "C:127",
      "C:128",
      "C:129",
      "C:130",
      "C:131",
      "C:132",
      "C:133",
      "C:134",
      "C:135",
      "C:136",
      "C:137",
      "C:138",
      "C:139",
      "C:140",
      "C:141",
      "C:142",
      "C:143",
      "C:144",
      "C:145",
      "C:146",
      "C:147",
      "C:148",
      "C:149",
      "C:150",
      "C:151",
      "C:152",
      "C:153",
      "C:154",
      "C:155",
      "C:156",
      "C:157",
      "C:158",
      "C:159",
      "C:160",
      "C:161",
      "C:162",
      "C:163",
      "C:164",
      "C:165",
      "C:166",
      "C:167",
      "C:168",
      "C:169",
      "C:170",
      "C:171",
      "C:172",
      "C:173",
      "C:174",
      "C:175",
      "C:176",
      "C:177",
      "C:178",
      "C:179",
      "C:180",
      "C:181",
      "C:182",
      "C:183",
      "C:184",
      "C:185",
      "C:186",
      "C:187",
      "C:188",
      "C:189",
      "C:190",
      "C:191",
      "C:192",
      "C:193",
      "C:194",
      "C:195",
      "C:196",
      "C:197",
      "C:198",
      "C:199",
      "C:200",
      "C:201",
      "C:202",
      "C:203",
      "C:204",
      "C:205",
      "C:206",
      "C:207",
      "C:208",
      "C:209",
      "C:210",
      "C:211",
      "C:212",
      "C:213",
      "C:214",
      "C:215",
      "C:216",
      "C:217",
      "C:218",
      "C:219",
      "C:220",
      "C:221",
      "C:222",
      "C:223",
      "C:224",
      "C:225",
      "C:226",
      "C:227",
      "C:228",
      "C:229",
      "C:230",
      "C:231",
      "C:232",
      "C:233",
      "C:234",
      "C:235",
      "C:236",
      "C:237",
      "C:238",
      "C:239",
      "C:240",
      "C:241",
      "C:242",
      "C:243",
      "C:244",
      "C:245",
      "C:246",
      "C:247",
      "C:248",
      "C:249",
      "C:250",
      "C:251",
      "C:252",
      "C:253",
      "C:254",
      "C:255",
      "C:256",
      "C:257",
      "C:258",
      "C:259",
      "C:260",
      "C:261"
    ],
    "B:132": [
      "A:116",
      "A:117",
      "A:118",
      "A:119",
      "A:120",
      "A:121",
      "A:122",
      "A:123",
      "A:124",
      "A:125",
      "A:126",
      "A:127",
      "A:128",
      "A:129",
      "A:130",
      "A:131",
      "A:132",
      "A:133",
      "A:134",
      "A:135",
      "A:136",
      "A:137",
      "A:138",
      "A:139",
      "A:140",
      "A:141",
      "A:142",
      "A:143",
      "A:144",
      "A:145",
      "A:146",
      "A:147",
      "A:148",
      "A:149",
      "A:150",
      "A:151",
      "A:152",
      "A:153",
      "A:154",
      "A:155",
      "A:156",
      "A:157",
      "A:158",
      "A:159",
      "A:160",
      "A:161",
      "A:162",
      "A:163",
      "A:164",
      "A:165",
      "A:166",
      "A:167",
      "A:168",
      "A:169",
      "A:170",
      "A:171",
      "A:172",
      "A:173",
      "A:174",
      "A:175",
      "A:176",
      "A:177",
      "A:178",
      "A:179",
      "A:180",
      "A:181",
      "A:182",
      "A:183",
      "A:184",
      "A:185",
      "A:186",
      "A:187",
      "A:188",
      "A:189",
      "A:190",
      "A:191",
      "A:192",
      "A:193",
      "A:194",
      "A:195",
      "A:196",
      "A:197",
      "A:198",
      "A:199",
      "A:200",
      "A:201",
      "A:202",
      "A:203",
      "A:204",
      "A:205",
      "A:206",
      "A:207",
      "A:208",
      "A:209",
      "A:210",
      "A:211",
      "A:212",
      "A:213",
      "A:214",
      "A:215",
      "A:216",
      "A:217",
      "A:218",
      "A:219",
      "A:220",
      "A:221",
      "A:222",
      "A:223",
      "A:224",
      "A:225",
      "A:226",
      "A:227",
      "A:228",
      "A:229",
      "A:230",
      "A:231",
      "A:232",
      "A:233",
      "A:234",
      "A:235",
      "A:236",
      "A:237",
      "A:238",
      "A:239",
      "A:240",
      "A:241",
      "A:242",
      "A:243",
      "A:244",
      "A:245",
      "A:246",
      "A:247",
      "A:248",
      "A:249",
      "A:250",
      "A:251",
      "A:252",
      "A:253",
      "A:254",
      "A:255",
      "A:256",
      "A:257",
      "A:258",
      "A:259",
      "A:260",
      "A:261",
      "B:116",
      "B:117",
      "B:118",
      "B:119",
      "B:120",
      "B:121",
      "B:122",
      "B:123",
      "B:124",
      "B:125",
      "B:126",
      "B:127",
      "B:128",
      "B:129",
      "B:130",
      "B:131",
      "B:133",
      "B:134",
      "B:135",
      "B:136",
      "B:137",
      "B:138",
      "B:139",
      "B:140",
      "B:141",
      "B:142",
      "B:143",
      "B:144",
      "B:145",
      "B:146",
      "B:147",
      "B:148",
      "B:149",
      "B:150",
      "B:151",
      "B:152",
      "B:153",
      "B:154",
      "B:155",
      "B:156",
      "B:157",
      "B:158",
      "B:159",
      "B:160",
      "B:161",
      "B:162",
      "B:163",
      "B:164",
      "B:165",
      "B:166",
      "B:167",
      "B:168",
      "B:169",
      "B:170",
      "B:171",
      "B:172",
      "B:173",
      "B:174",
      "B:175",
      "B:176",
      "B:177",
      "B:178",
      "B:179",
      "B:180",
      "B:181",
      "B:182",
      "B:183",
      "B:184",
      "B:185",
      "B:186",
      "B:187",
      "B:188",
      "B:189",
      "B:190",
      "B:191",
      "B:192",
      "B:193",
      "B:194",
      "B:195",
      "B:196",
      "B:197",
      "B:198",
      "B:199",
      "B:200",
      "B:201",
      "B:202",
      "B:203",
      "B:204",
      "B:205",
      "B:206",
      "B:207",
      "B:208",
      "B:209",
      "B:210",
      "B:211",
      "B:212",
      "B:213",
      "B:214",
      "B:215",
      "B:216",
      "B:217",
      "B:218",
      "B:219",
      "B:220",
      "B:221",
      "B:222",
      "B:223",
      "B:224",
      "B:225",
      "B:226",
      "B:227",
      "B:228",
      "B:229",
      "B:230",
      "B:231",
      "B:232",
      "B:233",
      "B:234",
      "B:235",
      "B:236",
      "B:237",
      "B:238",
      "B:239",
      "B:240",
      "B:241",
      "B:242",
      "B:243",
      "B:244",
      "B:245",
      "B:246",
      "B:247",
      "B:248",
      "B:249",
      "B:250",
      "B:251",
      "B:252",
      "B:253",
      "B:254",
      "B:255",
      "B:256",
      "B:257",
      "B:258",
      "B:259",
      "B:260",
      "B:261",
      "C:116",
      "C:117",
      "C:118",
      "C:119",
      "C:120",
      "C:121",
      "C:122",
      "C:123",
      "C:124",
      "C:125",
      "C:126",
      "C:127",
      "C:128",
      "C:129",
      "C:130",
      "C:131",
      "C:132",
      "C:133",
      "C:134",
      "C:135",
      "C:136",
      "C:137",
      "C:138",
      "C:139",
      "C:140",
      "C:141",
      "C:142",
      "C:143",
      "C:144",
      "C:145",
      "C:146",
      "C:147",
      "C:148",
      "C:149",
      "C:150",
      "C:151",
      "C:152",
      "C:153",
      "C:154",
      "C:155",
      "C:156",
      "C:157",
      "C:158",
      "C:159",
      "C:160",
      "C:161",
      "C:162",
      "C:163",
      "C:164",
      "C:165",
      "C:166",
      "C:167",
      "C:168",
      "C:169",
      "C:170",
      "C:171",
      "C:172",
      "C:173",
      "C:174",
      "C:175",
      "C:176",
      "C:177",
      "C:178",
      "C:179",
      "C:180",
      "C:181",
      "C:182",
      "C:183",
      "C:184",
      "C:185",
      "C:186",
      "C:187",
      "C:188",
      "C:189",
      "C:190",
      "C:191",
      "C:192",
      "C:193",
      "C:194",
      "C:195",
      "C:196",
      "C:197",
      "C:198",
      "C:199",
      "C:200",
      "C:201",
      "C:202",
      "C:203",
      "C:204",
      "C:205",
      "C:206",
      "C:207",
      "C:208",
      "C:209",
      "C:210",
      "C:211",
      "C:212",
      "C:213",
      "C:214",
      "C:215",
      "C:216",
      "C:217",
      "C:218",
      "C:219",
      "C:220",
      "C:221",
      "C:222",
      "C:223",
      "C:224",
      "C:225",
      "C:226",
      "C:227",
      "C:228",
      "C:229",
      "C:230",
      "C:231",
      "C:232",
      "C:233",
      "C:234",
      "C:235",
      "C:236",
      "C:237",
      "C:238",
      "C:239",
      "C:240",
      "C:241",
      "C:242",
      "C:243",
      "C:244",
      "C:245",
      "C:246",
      "C:247",
      "C:248",
      "C:249",
      "C:250",
      "C:251",
      "C:252",
      "C:253",
      "C:254",
      "C:255",
      "C:256",
      "C:257",
      "C:258",
      "C:259",
      "C:260",
      "C:261"
    ],
    "B:133": [
      "A:116",
      "A:117",
      "A:118",
      "A:119",
      "A:120",
      "A:121",
      "A:122",
      "A:123",
      "A:124",
      "A:125",
      "A:126",
      "A:127",
      "A:128",
      "A:129",
      "A:130",
      "A:131",
      "A:132",
      "A:133",
      "A:134",
      "A:135",
      "A:136",
      "A:137",
      "A:138",
      "A:139",
      "A:140",
      "A:141",
      "A:142",
      "A:143",
      "A:144",
      "A:145",
      "A:146",
      "A:147",
      "A:148",
      "A:149",
      "A:150",
      "A:151",
      "A:152",
      "A:153",
      "A:154",
      "A:155",
      "A:156",
      "A:157",
      "A:158",
      "A:159",
      "A:160",
      "A:161",
      "A:162",
      "A:163",
      "A:164",
      "A:165",
      "A:166",
      "A:167",
      "A:168",
      "A:169",
      "A:170",
      "A:171",
      "A:172",
      "A:173",
      "A:174",
      "A:175",
      "A:176",
      "A:177",
      "A:178",
      "A:179",
      "A:180",
      "A:181",
      "A:182",
      "A:183",
      "A:184",
      "A:185",
      "A:186",
      "A:187",
      "A:188",
      "A:189",
      "A:190",
      "A:191",
      "A:192",
      "A:193",
      "A:194",
      "A:195",
      "A:196",
      "A:197",
      "A:198",
      "A:199",
      "A:200",
      "A:201",
      "A:202",
      "A:203",
      "A:204",
      "A:205",
      "A:206",
      "A:207",
      "A:208",
      "A:209",
      "A:210",
      "A:211",
      "A:212",
      "A:213",
      "A:214",
      "A:215",
      "A:216",
      "A:217",
      "A:218",
      "A:219",
      "A:220",
      "A:221",
      "A:222",
      "A:223",
      "A:224",
      "A:225",
      "A:226",
      "A:227",
      "A:228",
      "A:229",
      "A:230",
      "A:231",
      "A:232",
      "A:233",
      "A:234",
      "A:235",
      "A:236",
      "A:237",
      "A:238",
      "A:239",
      "A:240",
      "A:241",
      "A:242",
      "A:243",
      "A:244",
      "A:245",
      "A:246",
      "A:247",
      "A:248",
      "A:249",
      "A:250",
      "A:251",
      "A:252",
      "A:253",
      "A:254",
      "A:255",
      "A:256",
      "A:257",
      "A:258",
      "A:259",
      "A:260",
      "A:261",
      "B:116",
      "B:117",
      "B:118",
      "B:119",
      "B:120",
      "B:121",
      "B:122",
      "B:123",
      "B:124",
      "B:125",
      "B:126",
      "B:127",
      "B:128",
      "B:129",
      "B:130",
      "B:131",
      "B:132",
      "B:134",
      "B:135",
      "B:136",
      "B:137",
      "B:138",
      "B:139",
      "B:140",
      "B:141",
      "B:142",
      "B:143",
      "B:144",
      "B:145",
      "B:146",
      "B:147",
      "B:148",
      "B:149",
      "B:150",
      "B:151",
      "B:152",
      "B:153",
      "B:154",
      "B:155",
      "B:156",
      "B:157",
      "B:158",
      "B:159",
      "B:160",
      "B:161",
      "B:162",
      "B:163",
      "B:164",
      "B:165",
      "B:166",
      "B:167",
      "B:168",
      "B:169",
      "B:170",
      "B:171",
      "B:172",
      "B:173",
      "B:174",
      "B:175",
      "B:176",
      "B:177",
      "B:178",
      "B:179",
      "B:180",
      "B:181",
      "B:182",
      "B:183",
      "B:184",
      "B:185",
      "B:186",
      "B:187",
      "B:188",
      "B:189",
      "B:190",
      "B:191",
      "B:192",
      "B:193",
      "B:194",
      "B:195",
      "B:196",
      "B:197",
      "B:198",
      "B:199",
      "B:200",
      "B:201",
      "B:202",
      "B:203",
      "B:204",
      "B:205",
      "B:206",
      "B:207",
      "B:208",
      "B:209",
      "B:210",
      "B:211",
      "B:212",
      "B:213",
      "B:214",
      "B:215",
      "B:216",
      "B:217",
      "B:218",
      "B:219",
      "B:220",
      "B:221",
      "B:222",
      "B:223",
      "B:224",
      "B:225",
      "B:226",
      "B:227",
      "B:228",
      "B:229",
      "B:230",
      "B:231",
      "B:232",
      "B:233",
      "B:234",
      "B:235",
      "B:236",
      "B:237",
      "B:238",
      "B:239",
      "B:240",
      "B:241",
      "B:242",
      "B:243",
      "B:244",
      "B:245",
      "B:246",
      "B:247",
      "B:248",
      "B:249",
      "B:250",
      "B:251",
      "B:252",
      "B:253",
      "B:254",
      "B:255",
      "B:256",
      "B:257",
      "B:258",
      "B:259",
      "B:260",
      "B:261",
      "C:116",
      "C:117",
      "C:118",
      "C:119",
      "C:120",
      "C:121",
      "C:122",
      "C:123",
      "C:124",
      "C:125",
      "C:126",
      "C:127",
      "C:128",
      "C:129",
      "C:130",
      "C:131",
      "C:132",
      "C:133",
      "C:134",
      "C:135",
      "C:136",
      "C:137",
      "C:138",
      "C:139",
      "C:140",
      "C:141",
      "C:142",
      "C:143",
      "C:144",
      "C:145",
      "C:146",
      "C:147",
      "C:148",
      "C:149",
      "C:150",
      "C:151",
      "C:152",
      "C:153",
      "C:154",
      "C:155",
      "C:156",
      "C:157",
      "C:158",
      "C:159",
      "C:160",
      "C:161",
      "C:162",
      "C:163",
      "C:164",
      "C:165",
      "C:166",
      "C:167",
      "C:168",
      "C:169",
      "C:170",
      "C:171",
      "C:172",
      "C:173",
      "C:174",
      "C:175",
      "C:176",
      "C:177",
      "C:178",
      "C:179",
      "C:180",
      "C:181",
      "C:182",
      "C:183",
      "C:184",
      "C:185",
      "C:186",
      "C:187",
      "C:188",
      "C:189",
      "C:190",
      "C:191",
      "C:192",
      "C:193",
      "C:194",
      "C:195",
      "C:196",
      "C:197",
      "C:198",
      "C:199",
      "C:200",
      "C:201",
      "C:202",
      "C:203",
      "C:204",
      "C:205",
      "C:206",
      "C:207",
      "C:208",
      "C:209",
      "C:210",
      "C:211",
      "C:212",
      "C:213",
      "C:214",
      "C:215",
      "C:216",
      "C:217",
      "C:218",
      "C:219",
      "C:220",
      "C:221",
      "C:222",
      "C:223",
      "C:224",
      "C:225",
      "C:226",
      "C:227",
      "C:228",
      "C:229",
      "C:230",
      "C:231",
      "C:232",
      "C:233",
      "C:234",
      "C:235",
      "C:236",
      "C:237",
      "C:238",
      "C:239",
      "C:240",
      "C:241",
      "C:242",
      "C:243",
      "C:244",
      "C:245",
      "C:246",
      "C:247",
      "C:248",
      "C:249",
      "C:250",
      "C:251",
      "C:252",
      "C:253",
      "C:254",
      "C:255",
      "C:256",
      "C:257",
      "C:258",
      "C:259",
      "C:260",
      "C:261"
    ],
    "B:134": [
      "A:116",
      "A:117",
      "A:118",
      "A:119",
      "A:120",
      "A:121",
      "A:122",
      "A:123",
      "A:124",
      "A:125",
      "A:126",
      "A:127",
      "A:128",
      "A:129",
      "A:130",
      "A:131",
      "A:132",
      "A:133",
      "A:134",
      "A:135",
      "A:136",
      "A:137",
      "A:138",
      "A:139",
      "A:140",
      "A:141",
      "A:142",
      "A:143",
      "A:144",
      "A:145",
      "A:146",
      "A:147",
      "A:148",
      "A:149",
      "A:150",
      "A:151",
      "A:152",
      "A:153",
      "A:154",
      "A:155",
      "A:156",
      "A:157",
      "A:158",
      "A:159",
      "A:160",
      "A:161",
      "A:162",
      "A:163",
      "A:164",
      "A:165",
      "A:166",
      "A:167",
      "A:168",
      "A:169",
      "A:170",
      "A:171",
      "A:172",
      "A:173",
      "A:174",
      "A:175",
      "A:176",
      "A:177",
      "A:178",
      "A:179",
      "A:180",
      "A:181",
      "A:182",
      "A:183",
      "A:184",
      "A:185",
      "A:186",
      "A:187",
      "A:188",
      "A:189",
      "A:190",
      "A:191",
      "A:192",
      "A:193",
      "A:194",
      "A:195",
      "A:196",
      "A:197",
      "A:198",
      "A:199",
      "A:200",
      "A:201",
      "A:202",
      "A:203",
      "A:204",
      "A:205",
      "A:206",
      "A:207",
      "A:208",
      "A:209",
      "A:210",
      "A:211",
      "A:212",
      "A:213",
      "A:214",
      "A:215",
      "A:216",
      "A:217",
      "A:218",
      "A:219",
      "A:220",
      "A:221",
      "A:222",
      "A:223",
      "A:224",
      "A:225",
      "A:226",
      "A:227",
      "A:228",
      "A:229",
      "A:230",
      "A:231",
      "A:232",
      "A:233",
      "A:234",
      "A:235",
      "A:236",
      "A:237",
      "A:238",
      "A:239",
      "A:240",
      "A:241",
      "A:242",
      "A:243",
      "A:244",
      "A:245",
      "A:246",
      "A:247",
      "A:248",
      "A:249",
      "A:250",
      "A:251",
      "A:252",
      "A:253",
      "A:254",
      "A:255",
      "A:256",
      "A:257",
      "A:258",
      "A:259",
      "A:260",
      "A:261",
      "B:116",
      "B:117",
      "B:118",
      "B:119",
      "B:120",
      "B:121",
      "B:122",
      "B:123",
      "B:124",
      "B:125",
      "B:126",
      "B:127",
      "B:128",
      "B:129",
      "B:130",
      "B:131",
      "B:132",
      "B:133",
      "B:135",
      "B:136",
      "B:137",
      "B:138",
      "B:139",
      "B:140",
      "B:141",
      "B:142",
      "B:143",
      "B:144",
      "B:145",
      "B:146",
      "B:147",
      "B:148",
      "B:149",
      "B:150",
      "B:151",
      "B:152",
      "B:153",
      "B:154",
      "B:155",
      "B:156",
      "B:157",
      "B:158",
      "B:159",
      "B:160",
      "B:161",
      "B:162",
      "B:163",
      "B:164",
      "B:165",
      "B:166",
      "B:167",
      "B:168",
      "B:169",
      "B:170",
      "B:171",
      "B:172",
      "B:173",
      "B:174",
      "B:175",
      "B:176",
      "B:177",
      "B:178",
      "B:179",
      "B:180",
      "B:181",
      "B:182",
      "B:183",
      "B:184",
      "B:185",
      "B:186",
      "B:187",
      "B:188",
      "B:189",
      "B:190",
      "B:191",
      "B:192",
      "B:193",
      "B:194",
      "B:195",
      "B:196",
      "B:197",
      "B:198",
      "B:199",
      "B:200",
      "B:201",
      "B:202",
      "B:203",
      "B:204",
      "B:205",
      "B:206",
      "B:207",
      "B:208",
      "B:209",
      "B:210",
      "B:211",
      "B:212",
      "B:213",
      "B:214",
      "B:215",
      "B:216",
      "B:217",
      "B:218",
      "B:219",
      "B:220",
      "B:221",
      "B:222",
      "B:223",
      "B:224",
      "B:225",
      "B:226",
      "B:227",
      "B:228",
      "B:229",
      "B:230",
      "B:231",
      "B:232",
      "B:233",
      "B:234",
      "B:235",
      "B:236",
      "B:237",
      "B:238",
      "B:239",
      "B:240",
      "B:241",
      "B:242",
      "B:243",
      "B:244",
      "B:245",
      "B:246",
      "B:247",
      "B:248",
      "B:249",
      "B:250",
      "B:251",
      "B:252",
      "B:253",
      "B:254",
      "B:255",
      "B:256",
      "B:257",
      "B:258",
      "B:259",
      "B:260",
      "B:261",
      "C:116",
      "C:117",
      "C:118",
      "C:119",
      "C:120",
      "C:121",
      "C:122",
      "C:123",
      "C:124",
      "C:125",
      "C:126",
      "C:127",
      "C:128",
      "C:129",
      "C:130",
      "C:131",
      "C:132",
      "C:133",
      "C:134",
      "C:135",
      "C:136",
      "C:137",
      "C:138",
      "C:139",
      "C:140",
      "C:141",
      "C:142",
      "C:143",
      "C:144",
      "C:145",
      "C:146",
      "C:147",
      "C:148",
      "C:149",
      "C:150",
      "C:151",
      "C:152",
      "C:153",
      "C:154",
      "C:155",
      "C:156",
      "C:157",
      "C:158",
      "C:159",
      "C:160",
      "C:161",
      "C:162",
      "C:163",
      "C:164",
      "C:165",
      "C:166",
      "C:167",
      "C:168",
      "C:169",
      "C:170",
      "C:171",
      "C:172",
      "C:173",
      "C:174",
      "C:175",
      "C:176",
      "C:177",
      "C:178",
      "C:179",
      "C:180",
      "C:181",
      "C:182",
      "C:183",
      "C:184",
      "C:185",
      "C:186",
      "C:187",
      "C:188",
      "C:189",
      "C:190",
      "C:191",
      "C:192",
      "C:193",
      "C:194",
      "C:195",
      "C:196",
      "C:197",
      "C:198",
      "C:199",
      "C:200",
      "C:201",
      "C:202",
      "C:203",
      "C:204",
      "C:205",
      "C:206",
      "C:207",
      "C:208",
      "C:209",
      "C:210",
      "C:211",
      "C:212",
      "C:213",
      "C:214",
      "C:215",
      "C:216",
      "C:217",
      "C:218",
      "C:219",
      "C:220",
      "C:221",
      "C:222",
      "C:223",
      "C:224",
      "C:225",
      "C:226",
      "C:227",
      "C:228",
      "C:229",
      "C:230",
      "C:231",
      "C:232",
      "C:233",
      "C:234",
      "C:235",
      "C:236",
      "C:237",
      "C:238",
      "C:239",
      "C:240",
      "C:241",
      "C:242",
      "C:243",
      "C:244",
      "C:245",
      "C:246",
      "C:247",
      "C:248",
      "C:249",
      "C:250",
      "C:251",
      "C:252",
      "C:253",
      "C:254",
      "C:255",
      "C:256",
      "C:257",
      "C:258",
      "C:259",
      "C:260",
      "C:261"
    ],
    "B:135": [
      "A:116",
      "A:117",
      "A:118",
      "A:119",
      "A:120",
      "A:121",
      "A:122",
      "A:123",
      "A:124",
      "A:125",
      "A:126",
      "A:127",
      "A:128",
      "A:129",
      "A:130",
      "A:131",
      "A:132",
      "A:133",
      "A:134",
      "A:135",
      "A:136",
      "A:137",
      "A:138",
      "A:139",
      "A:140",
      "A:141",
      "A:142",
      "A:143",
      "A:144",
      "A:145",
      "A:146",
      "A:147",
      "A:148",
      "A:149",
      "A:150",
      "A:151",
      "A:152",
      "A:153",
      "A:154",
      "A:155",
      "A:156",
      "A:157",
      "A:158",
      "A:159",
      "A:160",
      "A:161",
      "A:162",
      "A:163",
      "A:164",
      "A:165",
      "A:166",
      "A:167",
      "A:168",
      "A:169",
      "A:170",
      "A:171",
      "A:172",
      "A:173",
      "A:174",
      "A:175",
      "A:176",
      "A:177",
      "A:178",
      "A:179",
      "A:180",
      "A:181",
      "A:182",
      "A:183",
      "A:184",
      "A:185",
      "A:186",
      "A:187",
      "A:188",
      "A:189",
      "A:190",
      "A:191",
      "A:192",
      "A:193",
      "A:194",
      "A:195",
      "A:196",
      "A:197",
      "A:198",
      "A:199",
      "A:200",
      "A:201",
      "A:202",
      "A:203",
      "A:204",
      "A:205",
      "A:206",
      "A:207",
      "A:208",
      "A:209",
      "A:210",
      "A:211",
      "A:212",
      "A:213",
      "A:214",
      "A:215",
      "A:216",
      "A:217",
      "A:218",
      "A:219",
      "A:220",
      "A:221",
      "A:222",
      "A:223",
      "A:224",
      "A:225",
      "A:226",
      "A:227",
      "A:228",
      "A:229",
      "A:230",
      "A:231",
      "A:232",
      "A:233",
      "A:234",
      "A:235",
      "A:236",
      "A:237",
      "A:238",
      "A:239",
      "A:240",
      "A:241",
      "A:242",
      "A:243",
      "A:244",
      "A:245",
      "A:246",
      "A:247",
      "A:248",
      "A:249",
      "A:250",
      "A:251",
      "A:252",
      "A:253",
      "A:254",
      "A:255",
      "A:256",
      "A:257",
      "A:258",
      "A:259",
      "A:260",
      "A:261",
      "B:116",
      "B:117",
      "B:118",
      "B:119",
      "B:120",
      "B:121",
      "B:122",
      "B:123",
      "B:124",
      "B:125",
      "B:126",
      "B:127",
      "B:128",
      "B:129",
      "B:130",
      "B:131",
      "B:132",
      "B:133",
      "B:134",
      "B:136",
      "B:137",
      "B:138",
      "B:139",
      "B:140",
      "B:141",
      "B:142",
      "B:143",
      "B:144",
      "B:145",
      "B:146",
      "B:147",
      "B:148",
      "B:149",
      "B:150",
      "B:151",
      "B:152",
      "B:153",
      "B:154",
      "B:155",
      "B:156",
      "B:157",
      "B:158",
      "B:159",
      "B:160",
      "B:161",
      "B:162",
      "B:163",
      "B:164",
      "B:165",
      "B:166",
      "B:167",
      "B:168",
      "B:169",
      "B:170",
      "B:171",
      "B:172",
      "B:173",
      "B:174",
      "B:175",
      "B:176",
      "B:177",
      "B:178",
      "B:179",
      "B:180",
      "B:181",
      "B:182",
      "B:183",
      "B:184",
      "B:185",
      "B:186",
      "B:187",
      "B:188",
      "B:189",
      "B:190",
      "B:191",
      "B:192",
      "B:193",
      "B:194",
      "B:195",
      "B:196",
      "B:197",
      "B:198",
      "B:199",
      "B:200",
      "B:201",
      "B:202",
      "B:203",
      "B:204",
      "B:205",
      "B:206",
      "B:207",
      "B:208",
      "B:209",
      "B:210",
      "B:211",
      "B:212",
      "B:213",
      "B:214",
      "B:215",
      "B:216",
      "B:217",
      "B:218",
      "B:219",
      "B:220",
      "B:221",
      "B:222",
      "B:223",
      "B:224",
      "B:225",
      "B:226",
      "B:227",
      "B:228",
      "B:229",
      "B:230",
      "B:231",
      "B:232",
      "B:233",
      "B:234",
      "B:235",
      "B:236",
      "B:237",
      "B:238",
      "B:239",
      "B:240",
      "B:241",
      "B:242",
      "B:243",
      "B:244",
      "B:245",
      "B:246",
      "B:247",
      "B:248",
      "B:249",
      "B:250",
      "B:251",
      "B:252",
      "B:253",
      "B:254",
      "B:255",
      "B:256",
      "B:257",
      "B:258",
      "B:259",
      "B:260",
      "B:261",
      "C:116",
      "C:117",
      "C:118",
      "C:119",
      "C:120",
      "C:121",
      "C:122",
      "C:123",
      "C:124",
      "C:125",
      "C:126",
      "C:127",
      "C:128",
      "C:129",
      "C:130",
      "C:131",
      "C:132",
      "C:133",
      "C:134",
      "C:135",
      "C:136",
      "C:137",
      "C:138",
      "C:139",
      "C:140",
      "C:141",
      "C:142",
      "C:143",
      "C:144",
      "C:145",
      "C:146",
      "C:147",
      "C:148",
      "C:149",
      "C:150",
      "C:151",
      "C:152",
      "C:153",
      "C:154",
      "C:155",
      "C:156",
      "C:157",
      "C:158",
      "C:159",
      "C:160",
      "C:161",
      "C:162",
      "C:163",
      "C:164",
      "C:165",
      "C:166",
      "C:167",
      "C:168",
      "C:169",
      "C:170",
      "C:171",
      "C:172",
      "C:173",
      "C:174",
      "C:175",
      "C:176",
      "C:177",
      "C:178",
      "C:179",
      "C:180",
      "C:181",
      "C:182",
      "C:183",
      "C:184",
      "C:185",
      "C:186",
      "C:187",
      "C:188",
      "C:189",
      "C:190",
      "C:191",
      "C:192",
      "C:193",
      "C:194",
      "C:195",
      "C:196",
      "C:197",
      "C:198",
      "C:199",
      "C:200",
      "C:201",
      "C:202",
      "C:203",
      "C:204",
      "C:205",
      "C:206",
      "C:207",
      "C:208",
      "C:209",
      "C:210",
      "C:211",
      "C:212",
      "C:213",
      "C:214",
      "C:215",
      "C:216",
      "C:217",
      "C:218",
      "C:219",
      "C:220",
      "C:221",
      "C:222",
      "C:223",
      "C:224",
      "C:225",
      "C:226",
      "C:227",
      "C:228",
      "C:229",
      "C:230",
      "C:231",
      "C:232",
      "C:233",
      "C:234",
      "C:235",
      "C:236",
      "C:237",
      "C:238",
      "C:239",
      "C:240",
      "C:241",
      "C:242",
      "C:243",
      "C:244",
      "C:245",
      "C:246",
      "C:247",
      "C:248",
      "C:249",
      "C:250",
      "C:251",
      "C:252",
      "C:253",
      "C:254",
      "C:255",
      "C:256",
      "C:257",
      "C:258",
      "C:259",
      "C:260",
      "C:261"
    ],
    "B:136": [
      "A:116",
      "A:117",
      "A:118",
      "A:119",
      "A:120",
      "A:121",
      "A:122",
      "A:123",
      "A:124",
      "A:125",
      "A:126",
      "A:127",
      "A:128",
      "A:129",
      "A:130",
      "A:131",
      "A:132",
      "A:133",
      "A:134",
      "A:135",
      "A:136",
      "A:137",
      "A:138",
      "A:139",
      "A:140",
      "A:141",
      "A:142",
      "A:143",
      "A:144",
      "A:145",
      "A:146",
      "A:147",
      "A:148",
      "A:149",
      "A:150",
      "A:151",
      "A:152",
      "A:153",
      "A:154",
      "A:155",
      "A:156",
      "A:157",
      "A:158",
      "A:159",
      "A:160",
      "A:161",
      "A:162",
      "A:163",
      "A:164",
      "A:165",
      "A:166",
      "A:167",
      "A:168",
      "A:169",
      "A:170",
      "A:171",
      "A:172",
      "A:173",
      "A:174",
      "A:175",
      "A:176",
      "A:177",
      "A:178",
      "A:179",
      "A:180",
      "A:181",
      "A:182",
      "A:183",
      "A:184",
      "A:185",
      "A:186",
      "A:187",
      "A:188",
      "A:189",
      "A:190",
      "A:191",
      "A:192",
      "A:193",
      "A:194",
      "A:195",
      "A:196",
      "A:197",
      "A:198",
      "A:199",
      "A:200",
      "A:201",
      "A:202",
      "A:203",
      "A:204",
      "A:205",
      "A:206",
      "A:207",
      "A:208",
      "A:209",
      "A:210",
      "A:211",
      "A:212",
      "A:213",
      "A:214",
      "A:215",
      "A:216",
      "A:217",
      "A:218",
      "A:219",
      "A:220",
      "A:221",
      "A:222",
      "A:223",
      "A:224",
      "A:225",
      "A:226",
      "A:227",
      "A:228",
      "A:229",
      "A:230",
      "A:231",
      "A:232",
      "A:233",
      "A:234",
      "A:235",
      "A:236",
      "A:237",
      "A:238",
      "A:239",
      "A:240",
      "A:241",
      "A:242",
      "A:243",
      "A:244",
      "A:245",
      "A:246",
      "A:247",
      "A:248",
      "A:249",
      "A:250",
      "A:251",
      "A:252",
      "A:253",
      "A:254",
      "A:255",
      "A:256",
      "A:257",
      "A:258",
      "A:259",
      "A:260",
      "A:261",
      "B:116",
      "B:117",
      "B:118",
      "B:119",
      "B:120",
      "B:121",
      "B:122",
      "B:123",
      "B:124",
      "B:125",
      "B:126",
      "B:127",
      "B:128",
      "B:129",
      "B:130",
      "B:131",
      "B:132",
      "B:133",
      "B:134",
      "B:135",
      "B:137",
      "B:138",
      "B:139",
      "B:140",
      "B:141",
      "B:142",
      "B:143",
      "B:144",
      "B:145",
      "B:146",
      "B:147",
      "B:148",
      "B:149",
      "B:150",
      "B:151",
      "B:152",
      "B:153",
      "B:154",
      "B:155",
      "B:156",
      "B:157",
      "B:158",
      "B:159",
      "B:160",
      "B:161",
      "B:162",
      "B:163",
      "B:164",
      "B:165",
      "B:166",
      "B:167",
      "B:168",
      "B:169",
      "B:170",
      "B:171",
      "B:172",
      "B:173",
      "B:174",
      "B:175",
      "B:176",
      "B:177",
      "B:178",
      "B:179",
      "B:180",
      "B:181",
      "B:182",
      "B:183",
      "B:184",
      "B:185",
      "B:186",
      "B:187",
      "B:188",
      "B:189",
      "B:190",
      "B:191",
      "B:192",
      "B:193",
      "B:194",
      "B:195",
      "B:196",
      "B:197",
      "B:198",
      "B:199",
      "B:200",
      "B:201",
      "B:202",
      "B:203",
      "B:204",
      "B:205",
      "B:206",
      "B:207",
      "B:208",
      "B:209",
      "B:210",
      "B:211",
      "B:212",
      "B:213",
      "B:214",
      "B:215",
      "B:216",
      "B:217",
      "B:218",
      "B:219",
      "B:220",
      "B:221",
      "B:222",
      "B:223",
      "B:224",
      "B:225",
      "B:226",
      "B:227",
      "B:228",
      "B:229",
      "B:230",
      "B:231",
      "B:232",
      "B:233",
      "B:234",
      "B:235",
      "B:236",
      "B:237",
      "B:238",
      "B:239",
      "B:240",
      "B:241",
      "B:242",
      "B:243",
      "B:244",
      "B:245",
      "B:246",
      "B:247",
      "B:248",
      "B:249",
      "B:250",
      "B:251",
      "B:252",
      "B:253",
      "B:254",
      "B:255",
      "B:256",
      "B:257",
      "B:258",
      "B:259",
      "B:260",
      "B:261",
      "C:116",
      "C:117",
      "C:118",
      "C:119",
      "C:120",
      "C:121",
      "C:122",
      "C:123",
      "C:124",
      "C:125",
      "C:126",
      "C:127",
      "C:128",
      "C:129",
      "C:130",
      "C:131",
      "C:132",
      "C:133",
      "C:134",
      "C:135",
      "C:136",
      "C:137",
      "C:138",
      "C:139",
      "C:140",
      "C:141",
      "C:142",
      "C:143",
      "C:144",
      "C:145",
      "C:146",
      "C:147",
      "C:148",
      "C:149",
      "C:150",
      "C:151",
      "C:152",
      "C:153",
      "C:154",
      "C:155",
      "C:156",
      "C:157",
      "C:158",
      "C:159",
      "C:160",
      "C:161",
      "C:162",
      "C:163",
      "C:164",
      "C:165",
      "C:166",
      "C:167",
      "C:168",
      "C:169",
      "C:170",
      "C:171",
      "C:172",
      "C:173",
      "C:174",
      "C:175",
      "C:176",
      "C:177",
      "C:178",
      "C:179",
      "C:180",
      "C:181",
      "C:182",
      "C:183",
      "C:184",
      "C:185",
      "C:186",
      "C:187",
      "C:188",
      "C:189",
      "C:190",
      "C:191",
      "C:192",
      "C:193",
      "C:194",
      "C:195",
      "C:196",
      "C:197",
      "C:198",
      "C:199",
      "C:200",
      "C:201",
      "C:202",
      "C:203",
      "C:204",
      "C:205",
      "C:206",
      "C:207",
      "C:208",
      "C:209",
      "C:210",
      "C:211",
      "C:212",
      "C:213",
      "C:214",
      "C:215",
      "C:216",
      "C:217",
      "C:218",
      "C:219",
      "C:220",
      "C:221",
      "C:222",
      "C:223",
      "C:224",
      "C:225",
      "C:226",
      "C:227",
      "C:228",
      "C:229",
      "C:230",
      "C:231",
      "C:232",
      "C:233",
      "C:234",
      "C:235",
      "C:236",
      "C:237",
      "C:238",
      "C:239",
      "C:240",
      "C:241",
      "C:242",
      "C:243",
      "C:244",
      "C:245",
      "C:246",
      "C:247",
      "C:248",
      "C:249",
      "C:250",
      "C:251",
      "C:252",
      "C:253",
      "C:254",
      "C:255",
      "C:256",
      "C:257",
      "C:258",
      "C:259",
      "C:260",
      "C:261"
    ],
    "B:137": [
      "A:116",
      "A:117",
      "A:118",
      "A:119",
      "A:120",
      "A:121",
      "A:122",
      "A:123",
      "A:124",
      "A:125",
      "A:126",
      "A:127",
      "A:128",
      "A:129",
      "A:130",
      "A:131",
      "A:132",
      "A:133",
      "A:134",
      "A:135",
      "A:136",
      "A:137",
      "A:138",
      "A:139",
      "A:140",
      "A:141",
      "A:142",
      "A:143",
      "A:144",
      "A:145",
      "A:146",
      "A:147",
      "A:148",
      "A:149",
      "A:150",
      "A:151",
      "A:152",
      "A:153",
      "A:154",
      "A:155",
      "A:156",
      "A:157",
      "A:158",
      "A:159",
      "A:160",
      "A:161",
      "A:162",
      "A:163",
      "A:164",
      "A:165",
      "A:166",
      "A:167",
      "A:168",
      "A:169",
      "A:170",
      "A:171",
      "A:172",
      "A:173",
      "A:174",
      "A:175",
      "A:176",
      "A:177",
      "A:178",
      "A:179",
      "A:180",
      "A:181",
      "A:182",
      "A:183",
      "A:184",
      "A:185",
      "A:186",
      "A:187",
      "A:188",
      "A:189",
      "A:190",
      "A:191",
      "A:192",
      "A:193",
      "A:194",
      "A:195",
      "A:196",
      "A:197",
      "A:198",
      "A:199",
      "A:200",
      "A:201",
      "A:202",
      "A:203",
      "A:204",
      "A:205",
      "A:206",
      "A:207",
      "A:208",
      "A:209",
      "A:210",
      "A:211",
      "A:212",
      "A:213",
      "A:214",
      "A:215",
      "A:216",
      "A:217",
      "A:218",
      "A:219",
      "A:220",
      "A:221",
      "A:222",
      "A:223",
      "A:224",
      "A:225",
      "A:226",
      "A:227",
      "A:228",
      "A:229",
      "A:230",
      "A:231",
      "A:232",
      "A:233",
      "A:234",
      "A:235",
      "A:236",
      "A:237",
      "A:238",
      "A:239",
      "A:240",
      "A:241",
      "A:242",
      "A:243",
      "A:244",
      "A:245",
      "A:246",
      "A:247",
      "A:248",
      "A:249",
      "A:250",
      "A:251",
      "A:252",
      "A:253",
      "A:254",
      "A:255",
      "A:256",
      "A:257",
      "A:258",
      "A:259",
      "A:260",
      "A:261",
      "B:116",
      "B:117",
      "B:118",
      "B:119",
      "B:120",
      "B:121",
      "B:122",
      "B:123",
      "B:124",
      "B:125",
      "B:126",
      "B:127",
      "B:128",
      "B:129",
      "B:130",
      "B:131",
      "B:132",
      "B:133",
      "B:134",
      "B:135",
      "B:136",
      "B:138",
      "B:139",
      "B:140",
      "B:141",
      "B:142",
      "B:143",
      "B:144",
      "B:145",
      "B:146",
      "B:147",
      "B:148",
      "B:149",
      "B:150",
      "B:151",
      "B:152",
      "B:153",
      "B:154",
      "B:155",
      "B:156",
      "B:157",
      "B:158",
      "B:159",
      "B:160",
      "B:161",
      "B:162",
      "B:163",
      "B:164",
      "B:165",
      "B:166",
      "B:167",
      "B:168",
      "B:169",
      "B:170",
      "B:171",
      "B:172",
      "B:173",
      "B:174",
      "B:175",
      "B:176",
      "B:177",
      "B:178",
      "B:179",
      "B:180",
      "B:181",
      "B:182",
      "B:183",
      "B:184",
      "B:185",
      "B:186",
      "B:187",
      "B:188",
      "B:189",
      "B:190",
      "B:191",
      "B:192",
      "B:193",
      "B:194",
      "B:195",
      "B:196",
      "B:197",
      "B:198",
      "B:199",
      "B:200",
      "B:201",
      "B:202",
      "B:203",
      "B:204",
      "B:205",
      "B:206",
      "B:207",
      "B:208",
      "B:209",
      "B:210",
      "B:211",
      "B:212",
      "B:213",
      "B:214",
      "B:215",
      "B:216",
      "B:217",
      "B:218",
      "B:219",
      "B:220",
      "B:221",
      "B:222",
      "B:223",
      "B:224",
      "B:225",
      "B:226",
      "B:227",
      "B:228",
      "B:229",
      "B:230",
      "B:231",
      "B:232",
      "B:233",
      "B:234",
      "B:235",
      "B:236",
      "B:237",
      "B:238",
      "B:239",
      "B:240",
      "B:241",
      "B:242",
      "B:243",
      "B:244",
      "B:245",
      "B:246",
      "B:247",
      "B:248",
      "B:249",
      "B:250",
      "B:251",
      "B:252",
      "B:253",
      "B:254",
      "B:255",
      "B:256",
      "B:257",
      "B:258",
      "B:259",
      "B:260",
      "B:261",
      "C:116",
      "C:117",
      "C:118",
      "C:119",
      "C:120",
      "C:121",
      "C:122",
      "C:123",
      "C:124",
      "C:125",
      "C:126",
      "C:127",
      "C:128",
      "C:129",
      "C:130",
      "C:131",
      "C:132",
      "C:133",
      "C:134",
      "C:135",
      "C:136",
      "C:137",
      "C:138",
      "C:139",
      "C:140",
      "C:141",
      "C:142",
      "C:143",
      "C:144",
      "C:145",
      "C:146",
      "C:147",
      "C:148",
      "C:149",
      "C:150",
      "C:151",
      "C:152",
      "C:153",
      "C:154",
      "C:155",
      "C:156",
      "C:157",
      "C:158",
      "C:159",
      "C:160",
      "C:161",
      "C:162",
      "C:163",
      "C:164",
      "C:165",
      "C:166",
      "C:167",
      "C:168",
      "C:169",
      "C:170",
      "C:171",
      "C:172",
      "C:173",
      "C:174",
      "C:175",
      "C:176",
      "C:177",
      "C:178",
      "C:179",
      "C:180",
      "C:181",
      "C:182",
      "C:183",
      "C:184",
      "C:185",
      "C:186",
      "C:187",
      "C:188",
      "C:189",
      "C:190",
      "C:191",
      "C:192",
      "C:193",
      "C:194",
      "C:195",
      "C:196",
      "C:197",
      "C:198",
      "C:199",
      "C:200",
      "C:201",
      "C:202",
      "C:203",
      "C:204",
      "C:205",
      "C:206",
      "C:207",
      "C:208",
      "C:209",
      "C:210",
      "C:211",
      "C:212",
      "C:213",
      "C:214",
      "C:215",
      "C:216",
      "C:217",
      "C:218",
      "C:219",
      "C:220",
      "C:221",
      "C:222",
      "C:223",
      "C:224",
      "C:225",
      "C:226",
      "C:227",
      "C:228",
      "C:229",
      "C:230",
      "C:231",
      "C:232",
      "C:233",
      "C:234",
      "C:235",
      "C:236",
      "C:237",
      "C:238",
      "C:239",
      "C:240",
      "C:241",
      "C:242",
      "C:243",
      "C:244",
      "C:245",
      "C:246",
      "C:247",
      "C:248",
      "C:249",
      "C:250",
      "C:251",
      "C:252",
      "C:253",
      "C:254",
      "C:255",
      "C:256",
      "C:257",
      "C:258",
      "C:259",
      "C:260",
      "C:261"
    ],
    "B:138": [
      "A:116",
      "A:117",
      "A:118",
      "A:119",
      "A:120",
      "A:121",
      "A:122",
      "A:123",
      "A:124",
      "A:125",
      "A:126",
      "A:127",
      "A:128",
      "A:129",
      "A:130",
      "A:131",
      "A:132",
      "A:133",
      "A:134",
      "A:135",
      "A:136",
      "A:137",
      "A:138",
      "A:139",
      "A:140",
      "A:141",
      "A:142",
      "A:143",
      "A:144",
      "A:145",
      "A:146",
      "A:147",
      "A:148",
      "A:149",
      "A:150",
      "A:151",
      "A:152",
      "A:153",
      "A:154",
      "A:155",
      "A:156",
      "A:157",
      "A:158",
      "A:159",
      "A:160",
      "A:161",
      "A:162",
      "A:163",
      "A:164",
      "A:165",
      "A:166",
      "A:167",
      "A:168",
      "A:169",
      "A:170",
      "A:171",
      "A:172",
      "A:173",
      "A:174",
      "A:175",
      "A:176",
      "A:177",
      "A:178",
      "A:179",
      "A:180",
      "A:181",
      "A:182",
      "A:183",
      "A:184",
      "A:185",
      "A:186",
      "A:187",
      "A:188",
      "A:189",
      "A:190",
      "A:191",
      "A:192",
      "A:193",
      "A:194",
      "A:195",
      "A:196",
      "A:197",
      "A:198",
      "A:199",
      "A:200",
      "A:201",
      "A:202",
      "A:203",
      "A:204",
      "A:205",
      "A:206",
      "A:207",
      "A:208",
      "A:209",
      "A:210",
      "A:211",
      "A:212",
      "A:213",
      "A:214",
      "A:215",
      "A:216",
      "A:217",
      "A:218",
      "A:219",
      "A:220",
      "A:221",
      "A:222",
      "A:223",
      "A:224",
      "A:225",
      "A:226",
      "A:227",
      "A:228",
      "A:229",
      "A:230",
      "A:231",
      "A:232",
      "A:233",
      "A:234",
      "A:235",
      "A:236",
      "A:237",
      "A:238",
      "A:239",
      "A:240",
      "A:241",
      "A:242",
      "A:243",
      "A:244",
      "A:245",
      "A:246",
      "A:247",
      "A:248",
      "A:249",
      "A:250",
      "A:251",
      "A:252",
      "A:253",
      "A:254",
      "A:255",
      "A:256",
      "A:257",
      "A:258",
      "A:259",
      "A:260",
      "A:261",
      "B:116",
      "B:117",
      "B:118",
      "B:119",
      "B:120",
      "B:121",
      "B:122",
      "B:123",
      "B:124",
      "B:125",
      "B:126",
      "B:127",
      "B:128",
      "B:129",
      "B:130",
      "B:131",
      "B:132",
      "B:133",
      "B:134",
      "B:135",
      "B:136",
      "B:137",
      "B:139",
      "B:140",
      "B:141",
      "B:142",
      "B:143",
      "B:144",
      "B:145",
      "B:146",
      "B:147",
      "B:148",
      "B:149",
      "B:150",
      "B:151",
      "B:152",
      "B:153",
      "B:154",
      "B:155",
      "B:156",
      "B:157",
      "B:158",
      "B:159",
      "B:160",
      "B:161",
      "B:162",
      "B:163",
      "B:164",
      "B:165",
      "B:166",
      "B:167",
      "B:168",
      "B:169",
      "B:170",
      "B:171",
      "B:172",
      "B:173",
      "B:174",
      "B:175",
      "B:176",
      "B:177",
      "B:178",
      "B:179",
      "B:180",
      "B:181",
      "B:182",
      "B:183",
      "B:184",
      "B:185",
      "B:186",
      "B:187",
      "B:188",
      "B:189",
      "B:190",
      "B:191",
      "B:192",
      "B:193",
      "B:194",
      "B:195",
      "B:196",
      "B:197",
      "B:198",
      "B:199",
      "B:200",
      "B:201",
      "B:202",
      "B:203",
      "B:204",
      "B:205",
      "B:206",
      "B:207",
      "B:208",
      "B:209",
      "B:210",
      "B:211",
      "B:212",
      "B:213",
      "B:214",
      "B:215",
      "B:216",
      "B:217",
      "B:218",
      "B:219",
      "B:220",
      "B:221",
      "B:222",
      "B:223",
      "B:224",
      "B:225",
      "B:226",
      "B:227",
      "B:228",
      "B:229",
      "B:230",
      "B:231",
      "B:232",
      "B:233",
      "B:234",
      "B:235",
      "B:236",
      "B:237",
      "B:238",
      "B:239",
      "B:240",
      "B:241",
      "B:242",
      "B:243",
      "B:244",
      "B:245",
      "B:246",
      "B:247",
      "B:248",
      "B:249",
      "B:250",
      "B:251",
      "B:252",
      "B:253",
      "B:254",
      "B:255",
      "B:256",
      "B:257",
      "B:258",
      "B:259",
      "B:260",
      "B:261",
      "C:116",
      "C:117",
      "C:118",
      "C:119",
      "C:120",
      "C:121",
      "C:122",
      "C:123",
      "C:124",
      "C:125",
      "C:126",
      "C:127",
      "C:128",
      "C:129",
      "C:130",
      "C:131",
      "C:132",
      "C:133",
      "C:134",
      "C:135",
      "C:136",
      "C:137",
      "C:138",
      "C:139",
      "C:140",
      "C:141",
      "C:142",
      "C:143",
      "C:144",
      "C:145",
      "C:146",
      "C:147",
      "C:148",
      "C:149",
      "C:150",
      "C:151",
      "C:152",
      "C:153",
      "C:154",
      "C:155",
      "C:156",
      "C:157",
      "C:158",
      "C:159",
      "C:160",
      "C:161",
      "C:162",
      "C:163",
      "C:164",
      "C:165",
      "C:166",
      "C:167",
      "C:168",
      "C:169",
      "C:170",
      "C:171",
      "C:172",
      "C:173",
      "C:174",
      "C:175",
      "C:176",
      "C:177",
      "C:178",
      "C:179",
      "C:180",
      "C:181",
      "C:182",
      "C:183",
      "C:184",
      "C:185",
      "C:186",
      "C:187",
      "C:188",
      "C:189",
      "C:190",
      "C:191",
      "C:192",
      "C:193",
      "C:194",
      "C:195",
      "C:196",
      "C:197",
      "C:198",
      "C:199",
      "C:200",
      "C:201",
      "C:202",
      "C:203",
      "C:204",
      "C:205",
      "C:206",
      "C:207",
      "C:208",
      "C:209",
      "C:210",
      "C:211",
      "C:212",
      "C:213",
      "C:214",
      "C:215",
      "C:216",
      "C:217",
      "C:218",
      "C:219",
      "C:220",
      "C:221",
      "C:222",
      "C:223",
      "C:224",
      "C:225",
      "C:226",
      "C:227",
      "C:228",
      "C:229",
      "C:230",
      "C:231",
      "C:232",
      "C:233",
      "C:234",
      "C:235",
      "C:236",
      "C:237",
      "C:238",
      "C:239",
      "C:240",
      "C:241",
      "C:242",
      "C:243",
      "C:244",
      "C:245",
      "C:246",
      "C:247",
      "C:248",
      "C:249",
      "C:250",
      "C:251",
      "C:252",
      "C:253",
      "C:254",
      "C:255",
      "C:256",
      "C:257",
      "C:258",
      "C:259",
      "C:260",
      "C:261"
    ],
    "B:139": [
      "A:116",
      "A:117",
      "A:118",
      "A:119",
      "A:120",
      "A:121",
      "A:122",
      "A:123",
      "A:124",
      "A:125",
      "A:126",
      "A:127",
      "A:128",
      "A:129",
      "A:130",
      "A:131",
      "A:132",
      "A:133",
      "A:134",
      "A:135",
      "A:136",
      "A:137",
      "A:138",
      "A:139",
      "A:140",
      "A:141",
      "A:142",
      "A:143",
      "A:144",
      "A:145",
      "A:146",
      "A:147",
      "A:148",
      "A:149",
      "A:150",
      "A:151",
      "A:152",
      "A:153",
      "A:154",
      "A:155",
      "A:156",
      "A:157",
      "A:158",
      "A:159",
      "A:160",
      "A:161",
      "A:162",
      "A:163",
      "A:164",
      "A:165",
      "A:166",
      "A:167",
      "A:168",
      "A:169",
      "A:170",
      "A:171",
      "A:172",
      "A:173",
      "A:174",
      "A:175",
      "A:176",
      "A:177",
      "A:178",
      "A:179",
      "A:180",
      "A:181",
      "A:182",
      "A:183",
      "A:184",
      "A:185",
      "A:186",
      "A:187",
      "A:188",
      "A:189",
      "A:190",
      "A:191",
      "A:192",
      "A:193",
      "A:194",
      "A:195",
      "A:196",
      "A:197",
      "A:198",
      "A:199",
      "A:200",
      "A:201",
      "A:202",
      "A:203",
      "A:204",
      "A:205",
      "A:206",
      "A:207",
      "A:208",
      "A:209",
      "A:210",
      "A:211",
      "A:212",
      "A:213",
      "A:214",
      "A:215",
      "A:216",
      "A:217",
      "A:218",
      "A:219",
      "A:220",
      "A:221",
      "A:222",
      "A:223",
      "A:224",
      "A:225",
      "A:226",
      "A:227",
      "A:228",
      "A:229",
      "A:230",
      "A:231",
      "A:232",
      "A:233",
      "A:234",
      "A:235",
      "A:236",
      "A:237",
      "A:238",
      "A:239",
      "A:240",
      "A:241",
      "A:242",
      "A:243",
      "A:244",
      "A:245",
      "A:246",
      "A:247",
      "A:248",
      "A:249",
      "A:250",
      "A:251",
      "A:252",
      "A:253",
      "A:254",
      "A:255",
      "A:256",
      "A:257",
      "A:258",
      "A:259",
      "A:260",
      "A:261",
      "B:116",
      "B:117",
      "B:118",
      "B:119",
      "B:120",
      "B:121",
      "B:122",
      "B:123",
      "B:124",
      "B:125",
      "B:126",
      "B:127",
      "B:128",
      "B:129",
      "B:130",
      "B:131",
      "B:132",
      "B:133",
      "B:134",
      "B:135",
      "B:136",
      "B:137",
      "B:138",
      "B:140",
      "B:141",
      "B:142",
      "B:143",
      "B:144",
      "B:145",
      "B:146",
      "B:147",
      "B:148",
      "B:149",
      "B:150",
      "B:151",
      "B:152",
      "B:153",
      "B:154",
      "B:155",
      "B:156",
      "B:157",
      "B:158",
      "B:159",
      "B:160",
      "B:161",
      "B:162",
      "B:163",
      "B:164",
      "B:165",
      "B:166",
      "B:167",
      "B:168",
      "B:169",
      "B:170",
      "B:171",
      "B:172",
      "B:173",
      "B:174",
      "B:175",
      "B:176",
      "B:177",
      "B:178",
      "B:179",
      "B:180",
      "B:181",
      "B:182",
      "B:183",
      "B:184",
      "B:185",
      "B:186",
      "B:187",
      "B:188",
      "B:189",
      "B:190",
      "B:191",
      "B:192",
      "B:193",
      "B:194",
      "B:195",
      "B:196",
      "B:197",
      "B:198",
      "B:199",
      "B:200",
      "B:201",
      "B:202",
      "B:203",
      "B:204",
      "B:205",
      "B:206",
      "B:207",
      "B:208",
      "B:209",
      "B:210",
      "B:211",
      "B:212",
      "B:213",
      "B:214",
      "B:215",
      "B:216",
      "B:217",
      "B:218",
      "B:219",
      "B:220",
      "B:221",
      "B:222",
      "B:223",
      "B:224",
      "B:225",
      "B:226",
      "B:227",
      "B:228",
      "B:229",
      "B:230",
      "B:231",
      "B:232",
      "B:233",
      "B:234",
      "B:235",
      "B:236",
      "B:237",
      "B:238",
      "B:239",
      "B:240",
      "B:241",
      "B:242",
      "B:243",
      "B:244",
      "B:245",
      "B:246",
      "B:247",
      "B:248",
      "B:249",
      "B:250",
      "B:251",
      "B:252",
      "B:253",
      "B:254",
      "B:255",
      "B:256",
      "B:257",
      "B:258",
      "B:259",
      "B:260",
      "B:261",
      "C:116",
      "C:117",
      "C:118",
      "C:119",
      "C:120",
      "C:121",
      "C:122",
      "C:123",
      "C:124",
      "C:125",
      "C:126",
      "C:127",
      "C:128",
      "C:129",
      "C:130",
      "C:131",
      "C:132",
      "C:133",
      "C:134",
      "C:135",
      "C:136",
      "C:137",
      "C:138",
      "C:139",
      "C:140",
      "C:141",
      "C:142",
      "C:143",
      "C:144",
      "C:145",
      "C:146",
      "C:147",
      "C:148",
      "C:149",
      "C:150",
      "C:151",
      "C:152",
      "C:153",
      "C:154",
      "C:155",
      "C:156",
      "C:157",
      "C:158",
      "C:159",
      "C:160",
      "C:161",
      "C:162",
      "C:163",
      "C:164",
      "C:165",
      "C:166",
      "C:167",
      "C:168",
      "C:169",
      "C:170",
      "C:171",
      "C:172",
      "C:173",
      "C:174",
      "C:175",
      "C:176",
      "C:177",
      "C:178",
      "C:179",
      "C:180",
      "C:181",
      "C:182",
      "C:183",
      "C:184",
      "C:185",
      "C:186",
      "C:187",
      "C:188",
      "C:189",
      "C:190",
      "C:191",
      "C:192",
      "C:193",
      "C:194",
      "C:195",
      "C:196",
      "C:197",
      "C:198",
      "C:199",
      "C:200",
      "C:201",
      "C:202",
      "C:203",
      "C:204",
      "C:205",
      "C:206",
      "C:207",
      "C:208",
      "C:209",
      "C:210",
      "C:211",
      "C:212",
      "C:213",
      "C:214",
      "C:215",
      "C:216",
      "C:217",
      "C:218",
      "C:219",
      "C:220",
      "C:221",
      "C:222",
      "C:223",
      "C:224",
      "C:225",
      "C:226",
      "C:227",
      "C:228",
      "C:229",
      "C:230",
      "C:231",
      "C:232",
      "C:233",
      "C:234",
      "C:235",
      "C:236",
      "C:237",
      "C:238",
      "C:239",
      "C:240",
      "C:241",
      "C:242",
      "C:243",
      "C:244",
      "C:245",
      "C:246",
      "C:247",
      "C:248",
      "C:249",
      "C:250",
      "C:251",
      "C:252",
      "C:253",
      "C:254",
      "C:255",
      "C:256",
      "C:257",
      "C:258",
      "C:259",
      "C:260",
      "C:261"
    ],
    "B:140": [
      "A:116",
      "A:117",
      "A:118",
      "A:119",
      "A:120",
      "A:121",
      "A:122",
      "A:123",
      "A:124",
      "A:125",
      "A:126",
      "A:127",
      "A:128",
      "A:129",
      "A:130",
      "A:131",
      "A:132",
      "A:133",
      "A:134",
      "A:135",
      "A:136",
      "A:137",
      "A:138",
      "A:139",
      "A:140",
      "A:141",
      "A:142",
      "A:143",
      "A:144",
      "A:145",
      "A:146",
      "A:147",
      "A:148",
      "A:149",
      "A:150",
      "A:151",
      "A:152",
      "A:153",
      "A:154",
      "A:155",
      "A:156",
      "A:157",
      "A:158",
      "A:159",
      "A:160",
      "A:161",
      "A:162",
      "A:163",
      "A:164",
      "A:165",
      "A:166",
      "A:167",
      "A:168",
      "A:169",
      "A:170",
      "A:171",
      "A:172",
      "A:173",
      "A:174",
      "A:175",
      "A:176",
      "A:177",
      "A:178",
      "A:179",
      "A:180",
      "A:181",
      "A:182",
      "A:183",
      "A:184",
      "A:185",
      "A:186",
      "A:187",
      "A:188",
      "A:189",
      "A:190",
      "A:191",
      "A:192",
      "A:193",
      "A:194",
      "A:195",
      "A:196",
      "A:197",
      "A:198",
      "A:199",
      "A:200",
      "A:201",
      "A:202",
      "A:203",
      "A:204",
      "A:205",
      "A:206",
      "A:207",
      "A:208",
      "A:209",
      "A:210",
      "A:211",
      "A:212",
      "A:213",
      "A:214",
      "A:215",
      "A:216",
      "A:217",
      "A:218",
      "A:219",
      "A:220",
      "A:221",
      "A:222",
      "A:223",
      "A:224",
      "A:225",
      "A:226",
      "A:227",
      "A:228",
      "A:229",
      "A:230",
      "A:231",
      "A:232",
      "A:233",
      "A:234",
      "A:235",
      "A:236",
      "A:237",
      "A:238",
      "A:239",
      "A:240",
      "A:241",
      "A:242",
      "A:243",
      "A:244",
      "A:245",
      "A:246",
      "A:247",
      "A:248",
      "A:249",
      "A:250",
      "A:251",
      "A:252",
      "A:253",
      "A:254",
      "A:255",
      "A:256",
      "A:257",
      "A:258",
      "A:259",
      "A:260",
      "A:261",
      "B:116",
      "B:117",
      "B:118",
      "B:119",
      "B:120",
      "B:121",
      "B:122",
      "B:123",
      "B:124",
      "B:125",
      "B:126",
      "B:127",
      "B:128",
      "B:129",
      "B:130",
      "B:131",
      "B:132",
      "B:133",
      "B:134",
      "B:135",
      "B:136",
      "B:137",
      "B:138",
      "B:139",
      "B:141",
      "B:142",
      "B:143",
      "B:144",
      "B:145",
      "B:146",
      "B:147",
      "B:148",
      "B:149",
      "B:150",
      "B:151",
      "B:152",
      "B:153",
      "B:154",
      "B:155",
      "B:156",
      "B:157",
      "B:158",
      "B:159",
      "B:160",
      "B:161",
      "B:162",
      "B:163",
      "B:164",
      "B:165",
      "B:166",
      "B:167",
      "B:168",
      "B:169",
      "B:170",
      "B:171",
      "B:172",
      "B:173",
      "B:174",
      "B:175",
      "B:176",
      "B:177",
      "B:178",
      "B:179",
      "B:180",
      "B:181",
      "B:182",
      "B:183",
      "B:184",
      "B:185",
      "B:186",
      "B:187",
      "B:188",
      "B:189",
      "B:190",
      "B:191",
      "B:192",
      "B:193",
      "B:194",
      "B:195",
      "B:196",
      "B:197",
      "B:198",
      "B:199",
      "B:200",
      "B:201",
      "B:202",
      "B:203",
      "B:204",
      "B:205",
      "B:206",
      "B:207",
      "B:208",
      "B:209",
      "B:210",
      "B:211",
      "B:212",
      "B:213",
      "B:214",
      "B:215",
      "B:216",
      "B:217",
      "B:218",
      "B:219",
      "B:220",
      "B:221",
      "B:222",
      "B:223",
      "B:224",
      "B:225",
      "B:226",
      "B:227",
      "B:228",
      "B:229",
      "B:230",
      "B:231",
      "B:232",
      "B:233",
      "B:234",
      "B:235",
      "B:236",
      "B:237",
      "B:238",
      "B:239",
      "B:240",
      "B:241",
      "B:242",
      "B:243",
      "B:244",
      "B:245",
      "B:246",
      "B:247",
      "B:248",
      "B:249",
      "B:250",
      "B:251",
      "B:252",
      "B:253",
      "B:254",
      "B:255",
      "B:256",
      "B:257",
      "B:258",
      "B:259",
      "B:260",
      "B:261",
      "C:116",
      "C:117",
      "C:118",
      "C:119",
      "C:120",
      "C:121",
      "C:122",
      "C:123",
      "C:124",
      "C:125",
      "C:126",
      "C:127",
      "C:128",
      "C:129",
      "C:130",
      "C:131",
      "C:132",
      "C:133",
      "C:134",
      "C:135",
      "C:136",
      "C:137",
      "C:138",
      "C:139",
      "C:140",
      "C:141",
      "C:142",
      "C:143",
      "C:144",
      "C:145",
      "C:146",
      "C:147",
      "C:148",
      "C:149",
      "C:150",
      "C:151",
      "C:152",
      "C:153",
      "C:154",
      "C:155",
      "C:156",
      "C:157",
      "C:158",
      "C:159",
      "C:160",
      "C:161",
      "C:162",
      "C:163",
      "C:164",
      "C:165",
      "C:166",
      "C:167",
      "C:168",
      "C:169",
      "C:170",
      "C:171",
      "C:172",
      "C:173",
      "C:174",
      "C:175",
      "C:176",
      "C:177",
      "C:178",
      "C:179",
      "C:180",
      "C:181",
      "C:182",
      "C:183",
      "C:184",
      "C:185",
      "C:186",
      "C:187",
      "C:188",
      "C:189",
      "C:190",
      "C:191",
      "C:192",
      "C:193",
      "C:194",
      "C:195",
      "C:196",
      "C:197",
      "C:198",
      "C:199",
      "C:200",
      "C:201",
      "C:202",
      "C:203",
      "C:204",
      "C:205",
      "C:206",
      "C:207",
      "C:208",
      "C:209",
      "C:210",
      "C:211",
      "C:212",
      "C:213",
      "C:214",
      "C:215",
      "C:216",
      "C:217",
      "C:218",
      "C:219",
      "C:220",
      "C:221",
      "C:222",
      "C:223",
      "C:224",
      "C:225",
      "C:226",
      "C:227",
      "C:228",
      "C:229",
      "C:230",
      "C:231",
      "C:232",
      "C:233",
      "C:234",
      "C:235",
      "C:236",
      "C:237",
      "C:238",
      "C:239",
      "C:240",
      "C:241",
      "C:242",
      "C:243",
      "C:244",
      "C:245",
      "C:246",
      "C:247",
      "C:248",
      "C:249",
      "C:250",
      "C:251",
      "C:252",
      "C:253",
      "C:254",
      "C:255",
      "C:256",
      "C:257",
      "C:258",
      "C:259",
      "C:260",
      "C:261"
    ],
    "B:141": [
      "A:116",
      "A:117",
      "A:118",
      "A:119",
      "A:120",
      "A:121",
      "A:122",
      "A:123",
      "A:124",
      "A:125",
      "A:126",
      "A:127",
      "A:128",
      "A:129",
      "A:130",
      "A:131",
      "A:132",
      "A:133",
      "A:134",
      "A:135",
      "A:136",
      "A:137",
      "A:138",
      "A:139",
      "A:140",
      "A:141",
      "A:142",
      "A:143",
      "A:144",
      "A:145",
      "A:146",
      "A:147",
      "A:148",
      "A:149",
      "A:150",
      "A:151",
      "A:152",
      "A:153",
      "A:154",
      "A:155",
      "A:156",
      "A:157",
      "A:158",
      "A:159",
      "A:160",
      "A:161",
      "A:162",
      "A:163",
      "A:164",
      "A:165",
      "A:166",
      "A:167",
      "A:168",
      "A:169",
      "A:170",
      "A:171",
      "A:172",
      "A:173",
      "A:174",
      "A:175",
      "A:176",
      "A:177",
      "A:178",
      "A:179",
      "A:180",
      "A:181",
      "A:182",
      "A:183",
      "A:184",
      "A:185",
      "A:186",
      "A:187",
      "A:188",
      "A:189",
      "A:190",
      "A:191",
      "A:192",
      "A:193",
      "A:194",
      "A:195",
      "A:196",
      "A:197",
      "A:198",
      "A:199",
      "A:200",
      "A:201",
      "A:202",
      "A:203",
      "A:204",
      "A:205",
      "A:206",
      "A:207",
      "A:208",
      "A:209",
      "A:210",
      "A:211",
      "A:212",
      "A:213",
      "A:214",
      "A:215",
      "A:216",
      "A:217",
      "A:218",
      "A:219",
      "A:220",
      "A:221",
      "A:222",
      "A:223",
      "A:224",
      "A:225",
      "A:226",
      "A:227",
      "A:228",
      "A:229",
      "A:230",
      "A:231",
      "A:232",
      "A:233",
      "A:234",
      "A:235",
      "A:236",
      "A:237",
      "A:238",
      "A:239",
      "A:240",
      "A:241",
      "A:242",
      "A:243",
      "A:244",
      "A:245",
      "A:246",
      "A:247",
      "A:248",
      "A:249",
      "A:250",
      "A:251",
      "A:252",
      "A:253",
      "A:254",
      "A:255",
      "A:256",
      "A:257",
      "A:258",
      "A:259",
      "A:260",
      "A:261",
      "B:116",
      "B:117",
      "B:118",
      "B:119",
      "B:120",
      "B:121",
      "B:122",
      "B:123",
      "B:124",
      "B:125",
      "B:126",
      "B:127",
      "B:128",
      "B:129",
      "B:130",
      "B:131",
      "B:132",
      "B:133",
      "B:134",
      "B:135",
      "B:136",
      "B:137",
      "B:138",
      "B:139",
      "B:140",
      "B:142",
      "B:143",
      "B:144",
      "B:145",
      "B:146",
      "B:147",
      "B:148",
      "B:149",
      "B:150",
      "B:151",
      "B:152",
      "B:153",
      "B:154",
      "B:155",
      "B:156",
      "B:157",
      "B:158",
      "B:159",
      "B:160",
      "B:161",
      "B:162",
      "B:163",
      "B:164",
      "B:165",
      "B:166",
      "B:167",
      "B:168",
      "B:169",
      "B:170",
      "B:171",
      "B:172",
      "B:173",
      "B:174",
      "B:175",
      "B:176",
      "B:177",
      "B:178",
      "B:179",
      "B:180",
      "B:181",
      "B:182",
      "B:183",
      "B:184",
      "B:185",
      "B:186",
      "B:187",
      "B:188",
      "B:189",
      "B:190",
      "B:191",
      "B:192",
      "B:193",
      "B:194",
      "B:195",
      "B:196",
      "B:197",
      "B:198",
      "B:199",
      "B:200",
      "B:201",
      "B:202",
      "B:203",
      "B:204",
      "B:205",
      "B:206",
      "B:207",
      "B:208",
      "B:209",
      "B:210",
      "B:211",
      "B:212",
      "B:213",
      "B:214",
      "B:215",
      "B:216",
      "B:217",
      "B:218",
      "B:219",
      "B:220",
      "B:221",
      "B:222",
      "B:223",
      "B:224",
      "B:225",
      "B:226",
      "B:227",
      "B:228",
      "B:229",
      "B:230",
      "B:231",
      "B:232",
      "B:233",
      "B:234",
      "B:235",
      "B:236",
      "B:237",
      "B:238",
      "B:239",
      "B:240",
      "B:241",
      "B:242",
      "B:243",
      "B:244",
      "B:245",
      "B:246",
      "B:247",
      "B:248",
      "B:249",
      "B:250",
      "B:251",
      "B:252",
      "B:253",
      "B:254",
      "B:255",
      "B:256",
      "B:257",
      "B:258",
      "B:259",
      "B:260",
      "B:261",
      "C:116",
      "C:117",
      "C:118",
      "C:119",
      "C:120",
      "C:121",
      "C:122",
      "C:123",
      "C:124",
      "C:125",
      "C:126",
      "C:127",
      "C:128",
      "C:129",
      "C:130",
      "C:131",
      "C:132",
      "C:133",
      "C:134",
      "C:135",
      "C:136",
      "C:137",
      "C:138",
      "C:139",
      "C:140",
      "C:141",
      "C:142",
      "C:143",
      "C:144",
      "C:145",
      "C:146",
      "C:147",
      "C:148",
      "C:149",
      "C:150",
      "C:151",
      "C:152",
      "C:153",
      "C:154",
      "C:155",
      "C:156",
      "C:157",
      "C:158",
      "C:159",
      "C:160",
      "C:161",
      "C:162",
      "C:163",
      "C:164",
      "C:165",
      "C:166",
      "C:167",
      "C:168",
      "C:169",
      "C:170",
      "C:171",
      "C:172",
      "C:173",
      "C:174",
      "C:175",
      "C:176",
      "C:177",
      "C:178",
      "C:179",
      "C:180",
      "C:181",
      "C:182",
      "C:183",
      "C:184",
      "C:185",
      "C:186",
      "C:187",
      "C:188",
      "C:189",
      "C:190",
      "C:191",
      "C:192",
      "C:193",
      "C:194",
      "C:195",
      "C:196",
      "C:197",
      "C:198",
      "C:199",
      "C:200",
      "C:201",
      "C:202",
      "C:203",
      "C:204",
      "C:205",
      "C:206",
      "C:207",
      "C:208",
      "C:209",
      "C:210",
      "C:211",
      "C:212",
      "C:213",
      "C:214",
      "C:215",
      "C:216",
      "C:217",
      "C:218",
      "C:219",
      "C:220",
      "C:221",
      "C:222",
      "C:223",
      "C:224",
      "C:225",
      "C:226",
      "C:227",
      "C:228",
      "C:229",
      "C:230",
      "C:231",
      "C:232",
      "C:233",
      "C:234",
      "C:235",
      "C:236",
      "C:237",
      "C:238",
      "C:239",
      "C:240",
      "C:241",
      "C:242",
      "C:243",
      "C:244",
      "C:245",
      "C:246",
      "C:247",
      "C:248",
      "C:249",
      "C:250",
      "C:251",
      "C:252",
      "C:253",
      "C:254",
      "C:255",
      "C:256",
      "C:257",
      "C:258",
      "C:259",
      "C:260",
      "C:261"
    ],
    "B:142": [
      "A:116",
      "A:117",
      "A:118",
      "A:119",
      "A:120",
      "A:121",
      "A:122",
      "A:123",
      "A:124",
      "A:125",
      "A:126",
      "A:127",
      "A:128",
      "A:129",
      "A:130",
      "A:131",
      "A:132",
      "A:133",
      "A:134",
      "A:135",
      "A:136",
      "A:137",
      "A:138",
      "A:139",
      "A:140",
      "A:141",
      "A:142",
      "A:143",
      "A:144",
      "A:145",
      "A:146",
      "A:147",
      "A:148",
      "A:149",
      "A:150",
      "A:151",
      "A:152",
      "A:153",
      "A:154",
      "A:155",
      "A:156",
      "A:157",
      "A:158",
      "A:159",
      "A:160",
      "A:161",
      "A:162",
      "A:163",
      "A:164",
      "A:165",
      "A:166",
      "A:167",
      "A:168",
      "A:169",
      "A:170",
      "A:171",
      "A:172",
      "A:173",
      "A:174",
      "A:175",
      "A:176",
      "A:177",
      "A:178",
      "A:179",
      "A:180",
      "A:181",
      "A:182",
      "A:183",
      "A:184",
      "A:185",
      "A:186",
      "A:187",
      "A:188",
      "A:189",
      "A:190",
      "A:191",
      "A:192",
      "A:193",
      "A:194",
      "A:195",
      "A:196",
      "A:197",
      "A:198",
      "A:199",
      "A:200",
      "A:201",
      "A:202",
      "A:203",
      "A:204",
      "A:205",
      "A:206",
      "A:207",
      "A:208",
      "A:209",
      "A:210",
      "A:211",
      "A:212",
      "A:213",
      "A:214",
      "A:215",
      "A:216",
      "A:217",
      "A:218",
      "A:219",
      "A:220",
      "A:221",
      "A:222",
      "A:223",
      "A:224",
      "A:225",
      "A:226",
      "A:227",
      "A:228",
      "A:229",
      "A:230",
      "A:231",
      "A:232",
      "A:233",
      "A:234",
      "A:235",
      "A:236",
      "A:237",
      "A:238",
      "A:239",
      "A:240",
      "A:241",
      "A:242",
      "A:243",
      "A:244",
      "A:245",
      "A:246",
      "A:247",
      "A:248",
      "A:249",
      "A:250",
      "A:251",
      "A:252",
      "A:253",
      "A:254",
      "A:255",
      "A:256",
      "A:257",
      "A:258",
      "A:259",
      "A:260",
      "A:261",
      "B:116",
      "B:117",
      "B:118",
      "B:119",
      "B:120",
      "B:121",
      "B:122",
      "B:123",
      "B:124",
      "B:125",
      "B:126",
      "B:127",
      "B:128",
      "B:129",
      "B:130",
      "B:131",
      "B:132",
      "B:133",
      "B:134",
      "B:135",
      "B:136",
      "B:137",
      "B:138",
      "B:139",
      "B:140",
      "B:141",
      "B:143",
      "B:144",
      "B:145",
      "B:146",
      "B:147",
      "B:148",
      "B:149",
      "B:150",
      "B:151",
      "B:152",
      "B:153",
      "B:154",
      "B:155",
      "B:156",
      "B:157",
      "B:158",
      "B:159",
      "B:160",
      "B:161",
      "B:162",
      "B:163",
      "B:164",
      "B:165",
      "B:166",
      "B:167",
      "B:168",
      "B:169",
      "B:170",
      "B:171",
      "B:172",
      "B:173",
      "B:174",
      "B:175",
      "B:176",
      "B:177",
      "B:178",
      "B:179",
      "B:180",
      "B:181",
      "B:182",
      "B:183",
      "B:184",
      "B:185",
      "B:186",
      "B:187",
      "B:188",
      "B:189",
      "B:190",
      "B:191",
      "B:192",
      "B:193",
      "B:194",
      "B:195",
      "B:196",
      "B:197",
      "B:198",
      "B:199",
      "B:200",
      "B:201",
      "B:202",
      "B:203",
      "B:204",
      "B:205",
      "B:206",
      "B:207",
      "B:208",
      "B:209",
      "B:210",
      "B:211",
      "B:212",
      "B:213",
      "B:214",
      "B:215",
      "B:216",
      "B:217",
      "B:218",
      "B:219",
      "B:220",
      "B:221",
      "B:222",
      "B:223",
      "B:224",
      "B:225",
      "B:226",
      "B:227",
      "B:228",
      "B:229",
      "B:230",
      "B:231",
      "B:232",
      "B:233",
      "B:234",
      "B:235",
      "B:236",
      "B:237",
      "B:238",
      "B:239",
      "B:240",
      "B:241",
      "B:242",
      "B:243",
      "B:244",
      "B:245",
      "B:246",
      "B:247",
      "B:248",
      "B:249",
      "B:250",
      "B:251",
      "B:252",
      "B:253",
      "B:254",
      "B:255",
      "B:256",
      "B:257",
      "B:258",
      "B:259",
      "B:260",
      "B:261",
      "C:116",
      "C:117",
      "C:118",
      "C:119",
      "C:120",
      "C:121",
      "C:122",
      "C:123",
      "C:124",
      "C:125",
      "C:126",
      "C:127",
      "C:128",
      "C:129",
      "C:130",
      "C:131",
      "C:132",
      "C:133",
      "C:134",
      "C:135",
      "C:136",
      "C:137",
      "C:138",
      "C:139",
      "C:140",
      "C:141",
      "C:142",
      "C:143",
      "C:144",
      "C:145",
      "C:146",
      "C:147",
      "C:148",
      "C:149",
      "C:150",
      "C:151",
      "C:152",
      "C:153",
      "C:154",
      "C:155",
      "C:156",
      "C:157",
      "C:158",
      "C:159",
      "C:160",
      "C:161",
      "C:162",
      "C:163",
      "C:164",
      "C:165",
      "C:166",
      "C:167",
      "C:168",
      "C:169",
      "C:170",
      "C:171",
      "C:172",
      "C:173",
      "C:174",
      "C:175",
      "C:176",
      "C:177",
      "C:178",
      "C:179",
      "C:180",
      "C:181",
      "C:182",
      "C:183",
      "C:184",
      "C:185",
      "C:186",
      "C:187",
      "C:188",
      "C:189",
      "C:190",
      "C:191",
      "C:192",
      "C:193",
      "C:194",
      "C:195",
      "C:196",
      "C:197",
      "C:198",
      "C:199",
      "C:200",
      "C:201",
      "C:202",
      "C:203",
      "C:204",
      "C:205",
      "C:206",
      "C:207",
      "C:208",
      "C:209",
      "C:210",
      "C:211",
      "C:212",
      "C:213",
      "C:214",
      "C:215",
      "C:216",
      "C:217",
      "C:218",
      "C:219",
      "C:220",
      "C:221",
      "C:222",
      "C:223",
      "C:224",
      "C:225",
      "C:226",
      "C:227",
      "C:228",
      "C:229",
      "C:230",
      "C:231",
      "C:232",
      "C:233",
      "C:234",
      "C:235",
      "C:236",
      "C:237",
      "C:238",
      "C:239",
      "C:240",
      "C:241",
      "C:242",
      "C:243",
      "C:244",
      "C:245",
      "C:246",
      "C:247",
      "C:248",
      "C:249",
      "C:250",
      "C:251",
      "C:252",
      "C:253",
      "C:254",
      "C:255",
      "C:256",
      "C:257",
      "C:258",
      "C:259",
      "C:260",
      "C:261"
    ],
    "B:143": [
      "A:116",
      "A:117",
      "A:118",
      "A:119",
      "A:120",
      "A:121",
      "A:122",
      "A:123",
      "A:124",
      "A:125",
      "A:126",
      "A:127",
      "A:128",
      "A:129",
      "A:130",
      "A:131",
      "A:132",
      "A:133",
      "A:134",
      "A:135",
      "A:136",
      "A:137",
      "A:138",
      "A:139",
      "A:140",
      "A:141",
      "A:142",
      "A:143",
      "A:144",
      "A:145",
      "A:146",
      "A:147",
      "A:148",
      "A:149",
      "A:150",
      "A:151",
      "A:152",
      "A:153",
      "A:154",
      "A:155",
      "A:156",
      "A:157",
      "A:158",
      "A:159",
      "A:160",
      "A:161",
      "A:162",
      "A:163",
      "A:164",
      "A:165",
      "A:166",
      "A:167",
      "A:168",
      "A:169",
      "A:170",
      "A:171",
      "A:172",
      "A:173",
      "A:174",
      "A:175",
      "A:176",
      "A:177",
      "A:178",
      "A:179",
      "A:180",
      "A:181",
      "A:182",
      "A:183",
      "A:184",
      "A:185",
      "A:186",
      "A:187",
      "A:188",
      "A:189",
      "A:190",
      "A:191",
      "A:192",
      "A:193",
      "A:194",
      "A:195",
      "A:196",
      "A:197",
      "A:198",
      "A:199",
      "A:200",
      "A:201",
      "A:202",
      "A:203",
      "A:204",
      "A:205",
      "A:206",
      "A:207",
      "A:208",
      "A:209",
      "A:210",
      "A:211",
      "A:212",
      "A:213",
      "A:214",
      "A:215",
      "A:216",
      "A:217",
      "A:218",
      "A:219",
      "A:220",
      "A:221",
      "A:222",
      "A:223",
      "A:224",
      "A:225",
      "A:226",
      "A:227",
      "A:228",
      "A:229",
      "A:230",
      "A:231",
      "A:232",
      "A:233",
      "A:234",
      "A:235",
      "A:236",
      "A:237",
      "A:238",
      "A:239",
      "A:240",
      "A:241",
      "A:242",
      "A:243",
      "A:244",
      "A:245",
      "A:246",
      "A:247",
      "A:248",
      "A:249",
      "A:250",
      "A:251",
      "A:252",
      "A:253",
      "A:254",
      "A:255",
      "A:256",
      "A:257",
      "A:258",
      "A:259",
      "A:260",
      "A:261",
      "B:116",
      "B:117",
      "B:118",
      "B:119",
      "B:120",
      "B:121",
      "B:122",
      "B:123",
      "B:124",
      "B:125",
      "B:126",
      "B:127",
      "B:128",
      "B:129",
      "B:130",
      "B:131",
      "B:132",
      "B:133",
      "B:134",
      "B:135",
      "B:136",
      "B:137",
      "B:138",
      "B:139",
      "B:140",
      "B:141",
      "B:142",
      "B:144",
      "B:145",
      "B:146",
      "B:147",
      "B:148",
      "B:149",
      "B:150",
      "B:151",
      "B:152",
      "B:153",
      "B:154",
      "B:155",
      "B:156",
      "B:157",
      "B:158",
      "B:159",
      "B:160",
      "B:161",
      "B:162",
      "B:163",
      "B:164",
      "B:165",
      "B:166",
      "B:167",
      "B:168",
      "B:169",
      "B:170",
      "B:171",
      "B:172",
      "B:173",
      "B:174",
      "B:175",
      "B:176",
      "B:177",
      "B:178",
      "B:179",
      "B:180",
      "B:181",
      "B:182",
      "B:183",
      "B:184",
      "B:185",
      "B:186",
      "B:187",
      "B:188",
      "B:189",
      "B:190",
      "B:191",
      "B:192",
      "B:193",
      "B:194",
      "B:195",
      "B:196",
      "B:197",
      "B:198",
      "B:199",
      "B:200",
      "B:201",
      "B:202",
      "B:203",
      "B:204",
      "B:205",
      "B:206",
      "B:207",
      "B:208",
      "B:209",
      "B:210",
      "B:211",
      "B:212",
      "B:213",
      "B:214",
      "B:215",
      "B:216",
      "B:217",
      "B:218",
      "B:219",
      "B:220",
      "B:221",
      "B:222",
      "B:223",
      "B:224",
      "B:225",
      "B:226",
      "B:227",
      "B:228",
      "B:229",
      "B:230",
      "B:231",
      "B:232",
      "B:233",
      "B:234",
      "B:235",
      "B:236",
      "B:237",
      "B:238",
      "B:239",
      "B:240",
      "B:241",
      "B:242",
      "B:243",
      "B:244",
      "B:245",
      "B:246",
      "B:247",
      "B:248",
      "B:249",
      "B:250",
      "B:251",
      "B:252",
      "B:253",
      "B:254",
      "B:255",
      "B:256",
      "B:257",
      "B:258",
      "B:259",
      "B:260",
      "B:261",
      "C:116",
      "C:117",
      "C:118",
      "C:119",
      "C:120",
      "C:121",
      "C:122",
      "C:123",
      "C:124",
      "C:125",
      "C:126",
      "C:127",
      "C:128",
      "C:129",
      "C:130",
      "C:131",
      "C:132",
      "C:133",
      "C:134",
      "C:135",
      "C:136",
      "C:137",
      "C:138",
      "C:139",
      "C:140",
      "C:141",
      "C:142",
      "C:143",
      "C:144",
      "C:145",
      "C:146",
      "C:147",
      "C:148",
      "C:149",
      "C:150",
      "C:151",
      "C:152",
      "C:153",
      "C:154",
      "C:155",
      "C:156",
      "C:157",
      "C:158",
      "C:159",
      "C:160",
      "C:161",
      "C:162",
      "C:163",
      "C:164",
      "C:165",
      "C:166",
      "C:167",
      "C:168",
      "C:169",
      "C:170",
      "C:171",
      "C:172",
      "C:173",
      "C:174",
      "C:175",
      "C:176",
      "C:177",
      "C:178",
      "C:179",
      "C:180",
      "C:181",
      "C:182",
      "C:183",
      "C:184",
      "C:185",
      "C:186",
      "C:187",
      "C:188",
      "C:189",
      "C:190",
      "C:191",
      "C:192",
      "C:193",
      "C:194",
      "C:195",
      "C:196",
      "C:197",
      "C:198",
      "C:199",
      "C:200",
      "C:201",
      "C:202",
      "C:203",
      "C:204",
      "C:205",
      "C:206",
      "C:207",
      "C:208",
      "C:209",
      "C:210",
      "C:211",
      "C:212",
      "C:213",
      "C:214",
      "C:215",
      "C:216",
      "C:217",
      "C:218",
      "C:219",
      "C:220",
      "C:221",
      "C:222",
      "C:223",
      "C:224",
      "C:225",
      "C:226",
      "C:227",
      "C:228",
      "C:229",
      "C:230",
      "C:231",
      "C:232",
      "C:233",
      "C:234",
      "C:235",
      "C:236",
      "C:237",
      "C:238",
      "C:239",
      "C:240",
      "C:241",
      "C:242",
      "C:243",
      "C:244",
      "C:245",
      "C:246",
      "C:247",
      "C:248",
      "C:249",
      "C:250",
      "C:251",
      "C:252",
      "C:253",
      "C:254",
      "C:255",
      "C:256",
      "C:257",
      "C:258",
      "C:259",
      "C:260",
      "C:261"
    ],
    "B:144": [
      "A:116",
      "A:117",
      "A:118",
      "A:119",
      "A:120",
      "A:121",
      "A:122",
      "A:123",
      "A:124",
      "A:125",
      "A:126",
      "A:127",
      "A:128",
      "A:129",
      "A:130",
      "A:131",
      "A:132",
      "A:133",
      "A:134",
      "A:135",
      "A:136",
      "A:137",
      "A:138",
      "A:139",
      "A:140",
      "A:141",
      "A:142",
      "A:143",
      "A:144",
      "A:145",
      "A:146",
      "A:147",
      "A:148",
      "A:149",
      "A:150",
      "A:151",
      "A:152",
      "A:153",
      "A:154",
      "A:155",
      "A:156",
      "A:157",
      "A:158",
      "A:159",
      "A:160",
      "A:161",
      "A:162",
      "A:163",
      "A:164",
      "A:165",
      "A:166",
      "A:167",
      "A:168",
      "A:169",
      "A:170",
      "A:171",
      "A:172",
      "A:173",
      "A:174",
      "A:175",
      "A:176",
      "A:177",
      "A:178",
      "A:179",
      "A:180",
      "A:181",
      "A:182",
      "A:183",
      "A:184",
      "A:185",
      "A:186",
      "A:187",
      "A:188",
      "A:189",
      "A:190",
      "A:191",
      "A:192",
      "A:193",
      "A:194",
      "A:195",
      "A:196",
      "A:197",
      "A:198",
      "A:199",
      "A:200",
      "A:201",
      "A:202",
      "A:203",
      "A:204",
      "A:205",
      "A:206",
      "A:207",
      "A:208",
      "A:209",
      "A:210",
      "A:211",
      "A:212",
      "A:213",
      "A:214",
      "A:215",
      "A:216",
      "A:217",
      "A:218",
      "A:219",
      "A:220",
      "A:221",
      "A:222",
      "A:223",
      "A:224",
      "A:225",
      "A:226",
      "A:227",
      "A:228",
      "A:229",
      "A:230",
      "A:231",
      "A:232",
      "A:233",
      "A:234",
      "A:235",
      "A:236",
      "A:237",
      "A:238",
      "A:239",
      "A:240",
      "A:241",
      "A:242",
      "A:243",
      "A:244",
      "A:245",
      "A:246",
      "A:247",
      "A:248",
      "A:249",
      "A:250",
      "A:251",
      "A:252",
      "A:253",
      "A:254",
      "A:255",
      "A:256",
      "A:257",
      "A:258",
      "A:259",
      "A:260",
      "A:261",
      "B:116",
      "B:117",
      "B:118",
      "B:119",
      "B:120",
      "B:121",
      "B:122",
      "B:123",
      "B:124",
      "B:125",
      "B:126",
      "B:127",
      "B:128",
      "B:129",
      "B:130",
      "B:131",
      "B:132",
      "B:133",
      "B:134",
      "B:135",
      "B:136",
      "B:137",
      "B:138",
      "B:139",
      "B:140",
      "B:141",
      "B:142",
      "B:143",
      "B:145",
      "B:146",
      "B:147",
      "B:148",
      "B:149",
      "B:150",
      "B:151",
      "B:152",
      "B:153",
      "B:154",
      "B:155",
      "B:156",
      "B:157",
      "B:158",
      "B:159",
      "B:160",
      "B:161",
      "B:162",
      "B:163",
      "B:164",
      "B:165",
      "B:166",
      "B:167",
      "B:168",
      "B:169",
      "B:170",
      "B:171",
      "B:172",
      "B:173",
      "B:174",
      "B:175",
      "B:176",
      "B:177",
      "B:178",
      "B:179",
      "B:180",
      "B:181",
      "B:182",
      "B:183",
      "B:184",
      "B:185",
      "B:186",
      "B:187",
      "B:188",
      "B:189",
      "B:190",
      "B:191",
      "B:192",
      "B:193",
      "B:194",
      "B:195",
      "B:196",
      "B:197",
      "B:198",
      "B:199",
      "B:200",
      "B:201",
      "B:202",
      "B:203",
      "B:204",
      "B:205",
      "B:206",
      "B:207",
      "B:208",
      "B:209",
      "B:210",
      "B:211",
      "B:212",
      "B:213",
      "B:214",
      "B:215",
      "B:216",
      "B:217",
      "B:218",
      "B:219",
      "B:220",
      "B:221",
      "B:222",
      "B:223",
      "B:224",
      "B:225",
      "B:226",
      "B:227",
      "B:228",
      "B:229",
      "B:230",
      "B:231",
      "B:232",
      "B:233",
      "B:234",
      "B:235",
      "B:236",
      "B:237",
      "B:238",
      "B:239",
      "B:240",
      "B:241",
      "B:242",
      "B:243",
      "B:244",
      "B:245",
      "B:246",
      "B:247",
      "B:248",
      "B:249",
      "B:250",
      "B:251",
      "B:252",
      "B:253",
      "B:254",
      "B:255",
      "B:256",
      "B:257",
      "B:258",
      "B:259",
      "B:260",
      "B:261",
      "C:116",
      "C:117",
      "C:118",
      "C:119",
      "C:120",
      "C:121",
      "C:122",
      "C:123",
      "C:124",
      "C:125",
      "C:126",
      "C:127",
      "C:128",
      "C:129",
      "C:130",
      "C:131",
      "C:132",
      "C:133",
      "C:134",
      "C:135",
      "C:136",
      "C:137",
      "C:138",
      "C:139",
      "C:140",
      "C:141",
      "C:142",
      "C:143",
      "C:144",
      "C:145",
      "C:146",
      "C:147",
      "C:148",
      "C:149",
      "C:150",
      "C:151",
      "C:152",
      "C:153",
      "C:154",
      "C:155",
      "C:156",
      "C:157",
      "C:158",
      "C:159",
      "C:160",
      "C:161",
      "C:162",
      "C:163",
      "C:164",
      "C:165",
      "C:166",
      "C:167",
      "C:168",
      "C:169",
      "C:170",
      "C:171",
      "C:172",
      "C:173",
      "C:174",
      "C:175",
      "C:176",
      "C:177",
      "C:178",
      "C:179",
      "C:180",
      "C:181",
      "C:182",
      "C:183",
      "C:184",
      "C:185",
      "C:186",
      "C:187",
      "C:188",
      "C:189",
      "C:190",
      "C:191",
      "C:192",
      "C:193",
      "C:194",
      "C:195",
      "C:196",
      "C:197",
      "C:198",
      "C:199",
      "C:200",
      "C:201",
      "C:202",
      "C:203",
      "C:204",
      "C:205",
      "C:206",
      "C:207",
      "C:208",
      "C:209",
      "C:210",
      "C:211",
      "C:212",
      "C:213",
      "C:214",
      "C:215",
      "C:216",
      "C:217",
      "C:218",
      "C:219",
      "C:220",
      "C:221",
      "C:222",
      "C:223",
      "C:224",
      "C:225",
      "C:226",
      "C:227",
      "C:228",
      "C:229",
      "C:230",
      "C:231",
      "C:232",
      "C:233",
      "C:234",
      "C:235",
      "C:236",
      "C:237",
      "C:238",
      "C:239",
      "C:240",
      "C:241",
      "C:242",
      "C:243",
      "C:244",
      "C:245",
      "C:246",
      "C:247",
      "C:248",
      "C:249",
      "C:250",
      "C:251",
      "C:252",
      "C:253",
      "C:254",
      "C:255",
      "C:256",
      "C:257",
      "C:258",
      "C:259",
      "C:260",
      "C:261"
    ],
    "B:145": [
      "A:116",
      "A:117",
      "A:118",
      "A:119",
      "A:120",
      "A:121",
      "A:122",
      "A:123",
      "A:124",
      "A:125",
      "A:126",
      "A:127",
      "A:128",
      "A:129",
      "A:130",
      "A:131",
      "A:132",
      "A:133",
      "A:134",
      "A:135",
      "A:136",
      "A:137",
      "A:138",
      "A:139",
      "A:140",
      "A:141",
      "A:142",
      "A:143",
      "A:144",
      "A:145",
      "A:146",
      "A:147",
      "A:148",
      "A:149",
      "A:150",
      "A:151",
      "A:152",
      "A:153",
      "A:154",
      "A:155",
      "A:156",
      "A:157",
      "A:158",
      "A:159",
      "A:160",
      "A:161",
      "A:162",
      "A:163",
      "A:164",
      "A:165",
      "A:166",
      "A:167",
      "A:168",
      "A:169",
      "A:170",
      "A:171",
      "A:172",
      "A:173",
      "A:174",
      "A:175",
      "A:176",
      "A:177",
      "A:178",
      "A:179",
      "A:180",
      "A:181",
      "A:182",
      "A:183",
      "A:184",
      "A:185",
      "A:186",
      "A:187",
      "A:188",
      "A:189",
      "A:190",
      "A:191",
      "A:192",
      "A:193",
      "A:194",
      "A:195",
      "A:196",
      "A:197",
      "A:198",
      "A:199",
      "A:200",
      "A:201",
      "A:202",
      "A:203",
      "A:204",
      "A:205",
      "A:206",
      "A:207",
      "A:208",
      "A:209",
      "A:210",
      "A:211",
      "A:212",
      "A:213",
      "A:214",
      "A:215",
      "A:216",
      "A:217",
      "A:218",
      "A:219",
      "A:220",
      "A:221",
      "A:222",
      "A:223",
      "A:224",
      "A:225",
      "A:226",
      "A:227",
      "A:228",
      "A:229",
      "A:230",
      "A:231",
      "A:232",
      "A:233",
      "A:234",
      "A:235",
      "A:236",
      "A:237",
      "A:238",
      "A:239",
      "A:240",
      "A:241",
      "A:242",
      "A:243",
      "A:244",
      "A:245",
      "A:246",
      "A:247",
      "A:248",
      "A:249",
      "A:250",
      "A:251",
      "A:252",
      "A:253",
      "A:254",
      "A:255",
      "A:256",
      "A:257",
      "A:258",
      "A:259",
      "A:260",
      "A:261",
      "B:116",
      "B:117",
      "B:118",
      "B:119",
      "B:120",
      "B:121",
      "B:122",
      "B:123",
      "B:124",
      "B:125",
      "B:126",
      "B:127",
      "B:128",
      "B:129",
      "B:130",
      "B:131",
      "B:132",
      "B:133",
      "B:134",
      "B:135",
      "B:136",
      "B:137",
      "B:138",
      "B:139",
      "B:140",
      "B:141",
      "B:142",
      "B:143",
      "B:144",
      "B:146",
      "B:147",
      "B:148",
      "B:149",
      "B:150",
      "B:151",
      "B:152",
      "B:153",
      "B:154",
      "B:155",
      "B:156",
      "B:157",
      "B:158",
      "B:159",
      "B:160",
      "B:161",
      "B:162",
      "B:163",
      "B:164",
      "B:165",
      "B:166",
      "B:167",
      "B:168",
      "B:169",
      "B:170",
      "B:171",
      "B:172",
      "B:173",
      "B:174",
      "B:175",
      "B:176",
      "B:177",
      "B:178",
      "B:179",
      "B:180",
      "B:181",
      "B:182",
      "B:183",
      "B:184",
      "B:185",
      "B:186",
      "B:187",
      "B:188",
      "B:189",
      "B:190",
      "B:191",
      "B:192",
      "B:193",
      "B:194",
      "B:195",
      "B:196",
      "B:197",
      "B:198",
      "B:199",
      "B:200",
      "B:201",
      "B:202",
      "B:203",
      "B:204",
      "B:205",
      "B:206",
      "B:207",
      "B:208",
      "B:209",
      "B:210",
      "B:211",
      "B:212",
      "B:213",
      "B:214",
      "B:215",
      "B:216",
      "B:217",
      "B:218",
      "B:219",
      "B:220",
      "B:221",
      "B:222",
      "B:223",
      "B:224",
      "B:225",
      "B:226",
      "B:227",
      "B:228",
      "B:229",
      "B:230",
      "B:231",
      "B:232",
      "B:233",
      "B:234",
      "B:235",
      "B:236",
      "B:237",
      "B:238",
      "B:239",
      "B:240",
      "B:241",
      "B:242",
      "B:243",
      "B:244",
      "B:245",
      "B:246",
      "B:247",
      "B:248",
      "B:249",
      "B:250",
      "B:251",
      "B:252",
      "B:253",
      "B:254",
      "B:255",
      "B:256",
      "B:257",
      "B:258",
      "B:259",
      "B:260",
      "B:261",
      "C:116",
      "C:117",
      "C:118",
      "C:119",
      "C:120",
      "C:121",
      "C:122",
      "C:123",
      "C:124",
      "C:125",
      "C:126",
      "C:127",
      "C:128",
      "C:129",
      "C:130",
      "C:131",
      "C:132",
      "C:133",
      "C:134",
      "C:135",
      "C:136",
      "C:137",
      "C:138",
      "C:139",
      "C:140",
      "C:141",
      "C:142",
      "C:143",
      "C:144",
      "C:145",
      "C:146",
      "C:147",
      "C:148",
      "C:149",
      "C:150",
      "C:151",
      "C:152",
      "C:153",
      "C:154",
      "C:155",
      "C:156",
      "C:157",
      "C:158",
      "C:159",
      "C:160",
      "C:161",
      "C:162",
      "C:163",
      "C:164",
      "C:165",
      "C:166",
      "C:167",
      "C:168",
      "C:169",
      "C:170",
      "C:171",
      "C:172",
      "C:173",
      "C:174",
      "C:175",
      "C:176",
      "C:177",
      "C:178",
      "C:179",
      "C:180",
      "C:181",
      "C:182",
      "C:183",
      "C:184",
      "C:185",
      "C:186",
      "C:187",
      "C:188",
      "C:189",
      "C:190",
      "C:191",
      "C:192",
      "C:193",
      "C:194",
      "C:195",
      "C:196",
      "C:197",
      "C:198",
      "C:199",
      "C:200",
      "C:201",
      "C:202",
      "C:203",
      "C:204",
      "C:205",
      "C:206",
      "C:207",
      "C:208",
      "C:209",
      "C:210",
      "C:211",
      "C:212",
      "C:213",
      "C:214",
      "C:215",
      "C:216",
      "C:217",
      "C:218",
      "C:219",
      "C:220",
      "C:221",
      "C:222",
      "C:223",
      "C:224",
      "C:225",
      "C:226",
      "C:227",
      "C:228",
      "C:229",
      "C:230",
      "C:231",
      "C:232",
      "C:233",
      "C:234",
      "C:235",
      "C:236",
      "C:237",
      "C:238",
      "C:239",
      "C:240",
```
