## Supplementary material for "Localized Reactivity on Proteins as Riemannian Manifolds: A Quantum-Inspired Geometric Model for Deterministic, Metal-Aware Reactive-Site Prediction": code bundle: result_bound_labels_unbound_features.json

```
{
  "case": "DB55_1I9R_R",
  "AUROC_mean": 0.7790299127544662,
  "AUROC_std": 0.06282972823053704,
  "fold_AUROCs": [
    0.7068965517241379,
    0.7289156626506024,
    0.8704819277108434,
    0.8343373493975903,
    0.7545180722891567
  ],
  "AUPRC_mean": 0.22907850717137174,
  "AUPRC_std": 0.10237869780380653,
  "fold_AUPRCs": [
    0.20381783941105974,
    0.16245579133510168,
    0.2676596279537456,
    0.40476190476190477,
    0.10669737239504681
  ],
  "policyP_info": {
    "K_target": 5,
    "K_min": 2,
    "min_valid_folds": 2,
    "n_pos_groups": 19,
    "K_used": 5,
    "n_total_folds": 5,
    "n_valid_folds": 5,
    "n_skipped_train_single_class": 0,
    "n_skipped_test_single_class": 0,
    "reason": "OK"
  },
  "n_pos": 19,
  "n_neg": 419,
  "unbound_positive_residue_ids": [
    "A:129",
    "A:130",
    "A:131",
    "A:132",
    "A:142",
    "A:143",
    "A:144",
    "A:178",
    "A:179",
    "A:217",
    "A:218",
    "A:220",
    "A:245",
    "A:246",
    "A:247",
    "A:248",
    "A:249",
    "A:250",
    "A:251"
  ],
  "unbound_positive_residue_ids_path": "/content/benchmark_workdir/DB55_1I9R_R/unbound_positive_residue_ids.json",
  "bound_positive_residue_ids_used": [
    "A:129",
    "A:130",
    "A:131",
    "A:132",
    "A:142",
    "A:143",
    "A:144",
    "A:178",
    "A:179",
    "A:217",
    "A:218",
    "A:220",
    "A:245",
    "A:246",
    "A:247",
    "A:248",
    "A:249",
    "A:250",
    "A:251"
  ],
  "bound_interface_report": {
    "cutoff_angstrom": 5.0,
    "coarse_margin_angstrom": 4.0,
    "scheme": "closest-heavy",
    "protein_only": true,
    "target_bound_chains": [
      "A",
      "B",
      "C"
    ],
    "n_target_res": 429,
    "n_other_res": 434,
    "n_candidate_pairs": 75,
    "n_interface_target_res": 19,
    "backend_kdtree": "scipy.cKDTree",
    "auto_interface_labels": true
  },
  "mapping": {
    "n_bound_labels": 19,
    "n_mapped": 19,
    "n_dropped": 0,
    "mapped_examples": [
      {
        "bound": "A:129",
        "unbound": "A:129",
        "idx": 13
      },
      {
        "bound": "A:130",
        "unbound": "A:130",
        "idx": 14
      },
      {
        "bound": "A:131",
        "unbound": "A:131",
        "idx": 15
      },
      {
        "bound": "A:132",
        "unbound": "A:132",
        "idx": 16
      },
      {
        "bound": "A:142",
        "unbound": "A:142",
        "idx": 26
      },
      {
        "bound": "A:143",
        "unbound": "A:143",
        "idx": 27
      },
      {
        "bound": "A:144",
        "unbound": "A:144",
        "idx": 28
      },
      {
        "bound": "A:178",
        "unbound": "A:178",
        "idx": 62
      },
      {
        "bound": "A:179",
        "unbound": "A:179",
        "idx": 63
      },
      {
        "bound": "A:217",
        "unbound": "A:217",
        "idx": 101
      },
      {
        "bound": "A:218",
        "unbound": "A:218",
        "idx": 102
      },
      {
        "bound": "A:220",
        "unbound": "A:220",
        "idx": 104
      },
      {
        "bound": "A:245",
        "unbound": "A:245",
        "idx": 129
      },
      {
        "bound": "A:246",
        "unbound": "A:246",
        "idx": 130
      },
      {
        "bound": "A:247",
        "unbound": "A:247",
        "idx": 131
      },
      {
        "bound": "A:248",
        "unbound": "A:248",
        "idx": 132
      },
      {
        "bound": "A:249",
        "unbound": "A:249",
        "idx": 133
      },
      {
        "bound": "A:250",
        "unbound": "A:250",
        "idx": 134
      },
      {
        "bound": "A:251",
        "unbound": "A:251",
        "idx": 135
      }
    ],
    "dropped_examples": []
  },
  "mapping_extra": {
    "bound_to_unbound_chain_map": {
      "A": "A",
      "B": "B",
      "C": "C"
    },
    "chain_assignment": {
      "forced_hints": [],
      "unmatched_bound_chains": [
        "L",
        "H"
      ],
      "unmatched_unbound_chains": [],
      "ambiguity": [
        {
          "bound_chain": "L",
          "top": "A",
          "top_weight": 0.07534246575342467,
          "second": "B",
          "second_weight": 0.07534246575342467
        },
        {
          "bound_chain": "H",
          "top": "A",
          "top_weight": 0.04794520547945205,
          "second": "B",
          "second_weight": 0.04794520547945205
        },
        {
          "bound_chain": "A",
          "top": "A",
          "top_weight": 1.0,
          "second": "B",
          "second_weight": 1.0
        },
        {
          "bound_chain": "B",
          "top": "A",
          "top_weight": 1.0,
          "second": "B",
          "second_weight": 1.0
        },
        {
          "bound_chain": "C",
          "top": "A",
          "top_weight": 1.0,
          "second": "B",
          "second_weight": 1.0
        }
      ],
      "pair_details_top": {
        "L": [
          {
            "unbound": "A",
            "identity": 0.13253012048192772,
            "coverage": 0.5684931506849316,
            "weight": 0.07534246575342467
          },
          {
            "unbound": "B",
            "identity": 0.13253012048192772,
            "coverage": 0.5684931506849316,
            "weight": 0.07534246575342467
          },
          {
            "unbound": "C",
            "identity": 0.13253012048192772,
            "coverage": 0.5684931506849316,
            "weight": 0.07534246575342467
          }
        ],
        "H": [
          {
            "unbound": "A",
            "identity": 0.16666666666666666,
            "coverage": 0.2876712328767123,
            "weight": 0.04794520547945205
          },
          {
            "unbound": "B",
            "identity": 0.16666666666666666,
            "coverage": 0.2876712328767123,
            "weight": 0.04794520547945205
          },
          {
            "unbound": "C",
            "identity": 0.16666666666666666,
            "coverage": 0.2876712328767123,
            "weight": 0.04794520547945205
          }
        ],
        "A": [
          {
            "unbound": "A",
            "identity": 1.0,
            "coverage": 1.0,
            "weight": 1.0
          },
          {
            "unbound": "B",
            "identity": 1.0,
            "coverage": 1.0,
            "weight": 1.0
          },
          {
            "unbound": "C",
            "identity": 1.0,
            "coverage": 1.0,
            "weight": 1.0
          }
        ],
        "B": [
          {
            "unbound": "A",
            "identity": 1.0,
            "coverage": 1.0,
            "weight": 1.0
          },
          {
            "unbound": "B",
            "identity": 1.0,
            "coverage": 1.0,
            "weight": 1.0
          },
          {
            "unbound": "C",
            "identity": 1.0,
            "coverage": 1.0,
            "weight": 1.0
          }
        ],
        "C": [
          {
            "unbound": "A",
            "identity": 1.0,
            "coverage": 1.0,
            "weight": 1.0
          },
          {
            "unbound": "B",
            "identity": 1.0,
            "coverage": 1.0,
            "weight": 1.0
          },
          {
            "unbound": "C",
            "identity": 1.0,
            "coverage": 1.0,
            "weight": 1.0
          }
        ]
      }
    },
    "dropped_chains_low_quality": [],
    "n_bound_chains_total": 5,
    "n_unbound_chains_total": 3
  },
  "symmetry": {
    "symmetry_groups": {
      "A": 0,
      "C": 0,
      "B": 0
    },
    "symmetry_policy": {
      "min_identity": 0.95,
      "min_coverage": 0.9
    },
    "collapse_only_within_symmetry_groups": true
  },
  "solvent": {
    "solvent_filter_applied": true,
    "source": "meta.json",
    "n_total": 438,
    "n_removed": 0,
    "n_unknown_resname": 0,
    "n_retained": 438,
    "solvent_codes": [
      "WAT",
      "HOH",
      "DOD",
      "TIP3"
    ]
  },
  "unbound_out_dir": "/content/benchmark_workdir/DB55_1I9R_R/out_unbound",
  "unbound_structure": "/content/benchmark_workdir/_dataset_unpacked/1I9R_r_u.pdb",
  "bound_structure": "/content/benchmark_workdir/_dataset_unpacked/1I9R_bound_complex.pdb"
}
```
