## Supplementary material for "Localized Reactivity on Proteins as Riemannian Manifolds: A Quantum-Inspired Geometric Model for Deterministic, Metal-Aware Reactive-Site Prediction": code bundle: unbound_positive_residue_ids.json

```
{
  "unbound_positive_residue_ids": [
    "A:129",
    "A:130",
    "A:131",
    "A:132",
    "A:142",
    "A:143",
    "A:144",
    "A:178",
    "A:179",
    "A:217",
    "A:218",
    "A:220",
    "A:245",
    "A:246",
    "A:247",
    "A:248",
    "A:249",
    "A:250",
    "A:251"
  ]
}
```
