## Supplementary material for "Localized Reactivity on Proteins as Riemannian Manifolds: A Quantum-Inspired Geometric Model for Deterministic, Metal-Aware Reactive-Site Prediction": code bundle: env_features.json

```
{
  "A:30": {
    "id": "A:30",
    "chain": "A",
    "resseq": 30,
    "resname": "HIS",
    "sasa": 18.02070426940918,
    "partial_charge_B": 0.7499999999999999,
    "F_metal": 0.0,
    "F_P": 0.2889225327890533,
    "F_hal": 0.0,
    "total_density": 15526.240234375,
    "centroid": [
      8.6129732131958,
      3.0331547260284424,
      4.185702323913574
    ],
    "dipole_rho": [
      2615.7685546875,
      3965.17236328125,
      13224.2060546875
    ],
    "curv_rho": 23354010.0,
    "curv_rho_failed": false,
    "gpu_density_B_requested": "vector",
    "gpu_density_B_effective": "vector",
    "gpu_density_B_fallback_from_vector": false,
    "gpu_density_A_requested": null,
    "gpu_density_A_effective": null,
    "gpu_density_A_fallback_from_vector": false,
    "xtb_A_used": false,
    "xtb_A_success": false,
    "xtb_charge_length_mismatch": false
  },
  "A:31": {
    "id": "A:31",
    "chain": "A",
    "resseq": 31,
    "resname": "THR",
    "sasa": 0.8513062000274658,
    "partial_charge_B": -0.4766342762908551,
    "F_metal": 0.0,
    "F_P": 0.3724883424735667,
    "F_hal": 0.0,
    "total_density": 19786.369140625,
    "centroid": [
      8.653950691223145,
      3.123521327972412,
      4.381294250488281
    ],
    "dipole_rho": [
      -906.6124877929688,
      2764.016845703125,
      15266.4755859375
    ],
    "curv_rho": 36505196.0,
    "curv_rho_failed": false,
    "gpu_density_B_requested": "vector",
    "gpu_density_B_effective": "vector",
    "gpu_density_B_fallback_from_vector": false,
    "gpu_density_A_requested": null,
    "gpu_density_A_effective": null,
    "gpu_density_A_fallback_from_vector": false,
    "xtb_A_used": false,
    "xtb_A_success": false,
    "xtb_charge_length_mismatch": false
  },
  "A:32": {
    "id": "A:32",
    "chain": "A",
    "resseq": 32,
    "resname": "LEU",
    "sasa": 0.22585824131965637,
    "partial_charge_B": -0.06937249299923712,
    "F_metal": 0.0,
    "F_P": 0.47284981873834664,
    "F_hal": 0.0,
    "total_density": 27396.302734375,
    "centroid": [
      8.836861610412598,
      3.244175910949707,
      4.653201103210449
    ],
    "dipole_rho": [
      -2292.72802734375,
      4790.62548828125,
      19787.35546875
    ],
    "curv_rho": 54631788.0,
    "curv_rho_failed": false,
    "gpu_density_B_requested": "vector",
    "gpu_density_B_effective": "vector",
    "gpu_density_B_fallback_from_vector": false,
    "gpu_density_A_requested": null,
    "gpu_density_A_effective": null,
    "gpu_density_A_fallback_from_vector": false,
    "xtb_A_used": false,
    "xtb_A_success": false,
    "xtb_charge_length_mismatch": false
  },
  "A:33": {
    "id": "A:33",
    "chain": "A",
    "resseq": 33,
    "resname": "PRO",
    "sasa": 0.0,
    "partial_charge_B": -0.06000000000000002,
    "F_metal": 0.0,
    "F_P": 0.5767943872044461,
    "F_hal": 0.0,
    "total_density": 34118.91796875,
    "centroid": [
      8.639646530151367,
      3.4163146018981934,
      4.840366363525391
    ],
    "dipole_rho": [
      1729.989501953125,
      3690.698974609375,
      25505.19140625
    ],
    "curv_rho": 73566696.0,
    "curv_rho_failed": false,
    "gpu_density_B_requested": "vector",
    "gpu_density_B_effective": "vector",
    "gpu_density_B_fallback_from_vector": false,
    "gpu_density_A_requested": null,
    "gpu_density_A_effective": null,
    "gpu_density_A_fallback_from_vector": false,
    "xtb_A_used": false,
    "xtb_A_success": false,
    "xtb_charge_length_mismatch": false
  },
  "A:34": {
    "id": "A:34",
    "chain": "A",
    "resseq": 34,
    "resname": "ALA",
    "sasa": 1.8391313552856445,
    "partial_charge_B": -0.1363188699751555,
    "F_metal": 0.0,
    "F_P": 0.7540304420720378,
    "F_hal": 0.0,
    "total_density": 32771.0234375,
    "centroid": [
      8.716094970703125,
      3.6049246788024902,
      4.788110256195068
    ],
    "dipole_rho": [
      -710.6292114257812,
      -3639.387451171875,
      22461.5859375
    ],
    "curv_rho": 70300672.0,
    "curv_rho_failed": false,
    "gpu_density_B_requested": "vector",
    "gpu_density_B_effective": "vector",
    "gpu_density_B_fallback_from_vector": false,
    "gpu_density_A_requested": null,
    "gpu_density_A_effective": null,
    "gpu_density_A_fallback_from_vector": false,
    "xtb_A_used": false,
    "xtb_A_success": false,
    "xtb_charge_length_mismatch": false
  },
  "A:35": {
    "id": "A:35",
    "chain": "A",
    "resseq": 35,
    "resname": "ASN",
    "sasa": 1.324254035949707,
    "partial_charge_B": -0.22990576751710434,
    "F_metal": 0.0,
    "F_P": 0.9648984299474215,
    "F_hal": 0.0,
    "total_density": 40818.1875,
    "centroid": [
      8.584364891052246,
      3.7074058055877686,
      5.027170658111572
    ],
    "dipole_rho": [
      1731.8463134765625,
      -5315.29345703125,
      27275.07421875
    ],
    "curv_rho": 90442776.0,
    "curv_rho_failed": false,
    "gpu_density_B_requested": "vector",
    "gpu_density_B_effective": "vector",
    "gpu_density_B_fallback_from_vector": false,
    "gpu_density_A_requested": null,
    "gpu_density_A_effective": null,
    "gpu_density_A_fallback_from_vector": false,
    "xtb_A_used": false,
    "xtb_A_success": false,
    "xtb_charge_length_mismatch": false
  },
  "A:36": {
    "id": "A:36",
    "chain": "A",
    "resseq": 36,
    "resname": "GLU",
    "sasa": 0.2837687134742737,
    "partial_charge_B": -0.6459805583542289,
    "F_metal": 0.0,
    "F_P": 0.7468803460163608,
    "F_hal": 0.0,
    "total_density": 47412.45703125,
    "centroid": [
      8.501832962036133,
      3.4171009063720703,
      5.216958045959473
    ],
    "dipole_rho": [
      8236.4775390625,
      3856.251220703125,
      29442.720703125
    ],
    "curv_rho": 109336304.0,
    "curv_rho_failed": false,
    "gpu_density_B_requested": "vector",
    "gpu_density_B_effective": "vector",
    "gpu_density_B_fallback_from_vector": false,
    "gpu_density_A_requested": null,
    "gpu_density_A_effective": null,
    "gpu_density_A_fallback_from_vector": false,
    "xtb_A_used": false,
    "xtb_A_success": false,
    "xtb_charge_length_mismatch": false
  },
  "A:37": {
    "id": "A:37",
    "chain": "A",
    "resseq": 37,
    "resname": "PHE",
    "sasa": 0.0,
    "partial_charge_B": -0.06000000000000002,
    "F_metal": 0.0,
    "F_P": 1.107755234770487,
    "F_hal": 0.0,
    "total_density": 53262.69921875,
    "centroid": [
      8.35776138305664,
      3.6503286361694336,
      5.410229682922363
    ],
    "dipole_rho": [
      10749.2275390625,
      -4373.775390625,
      27951.41796875
    ],
    "curv_rho": 124318944.0,
    "curv_rho_failed": false,
    "gpu_density_B_requested": "vector",
    "gpu_density_B_effective": "vector",
    "gpu_density_B_fallback_from_vector": false,
    "gpu_density_A_requested": null,
    "gpu_density_A_effective": null,
    "gpu_density_A_fallback_from_vector": false,
    "xtb_A_used": false,
    "xtb_A_success": false,
    "xtb_charge_length_mismatch": false
  },
  "A:38": {
    "id": "A:38",
    "chain": "A",
    "resseq": 38,
    "resname": "ARG",
    "sasa": 0.0,
    "partial_charge_B": 0.4799999999999999,
    "F_metal": 0.0,
    "F_P": 0.6727561286712775,
    "F_hal": 0.0,
    "total_density": 54644.3671875,
    "centroid": [
      8.397221565246582,
      3.306281805038452,
      5.516552448272705
    ],
    "dipole_rho": [
      9041.8134765625,
      16342.62890625,
      26357.30859375
    ],
    "curv_rho": 129850808.0,
    "curv_rho_failed": false,
    "gpu_density_B_requested": "vector",
    "gpu_density_B_effective": "vector",
    "gpu_density_B_fallback_from_vector": false,
    "gpu_density_A_requested": null,
    "gpu_density_A_effective": null,
    "gpu_density_A_fallback_from_vector": false,
    "xtb_A_used": false,
    "xtb_A_success": false,
    "xtb_charge_length_mismatch": false
  },
  "A:39": {
    "id": "A:39",
    "chain": "A",
    "resseq": 39,
    "resname": "CYS",
    "sasa": 0.09803338348865509,
    "partial_charge_B": -0.22423840096667058,
    "F_metal": 0.0,
    "F_P": 0.625375652755441,
    "F_hal": 0.0,
    "total_density": 52316.96875,
    "centroid": [
      8.141021728515625,
      3.2200469970703125,
      5.704451560974121
    ],
    "dipole_rho": [
      9126.94921875,
      12964.8447265625,
      18502.875
    ],
    "curv_rho": 133127240.0,
    "curv_rho_failed": false,
    "gpu_density_B_requested": "vector",
    "gpu_density_B_effective": "vector",
    "gpu_density_B_fallback_from_vector": false,
    "gpu_density_A_requested": null,
    "gpu_density_A_effective": null,
    "gpu_density_A_fallback_from_vector": false,
    "xtb_A_used": false,
    "xtb_A_success": false,
    "xtb_charge_length_mismatch": false
  },
  "A:40": {
    "id": "A:40",
    "chain": "A",
    "resseq": 40,
    "resname": "LEU",
    "sasa": 0.0,
    "partial_charge_B": -0.06000000000000002,
    "F_metal": 0.0,
    "F_P": 0.6658749083540345,
    "F_hal": 0.0,
    "total_density": 60075.0234375,
    "centroid": [
      8.43415641784668,
      3.1495521068573,
      5.861169338226318
    ],
    "dipole_rho": [
      5495.02685546875,
      18712.74609375,
      20686.578125
    ],
    "curv_rho": 145184288.0,
    "curv_rho_failed": false,
    "gpu_density_B_requested": "vector",
    "gpu_density_B_effective": "vector",
    "gpu_density_B_fallback_from_vector": false,
    "gpu_density_A_requested": null,
    "gpu_density_A_effective": null,
    "gpu_density_A_fallback_from_vector": false,
    "xtb_A_used": false,
    "xtb_A_success": false,
    "xtb_charge_length_mismatch": false
  },
  "A:41": {
    "id": "A:41",
    "chain": "A",
    "resseq": 41,
    "resname": "THR",
    "sasa": 0.6130437850952148,
    "partial_charge_B": -0.4271981166252591,
    "F_metal": 0.0,
    "F_P": 0.46047217341056856,
    "F_hal": 0.0,
    "total_density": 49440.0859375,
    "centroid": [
      8.404613494873047,
      2.913673162460327,
      5.7287702560424805
    ],
    "dipole_rho": [
      2690.896240234375,
      25465.966796875,
      15000.0517578125
    ],
    "curv_rho": 124102312.0,
    "curv_rho_failed": false,
    "gpu_density_B_requested": "vector",
    "gpu_density_B_effective": "vector",
    "gpu_density_B_fallback_from_vector": false,
    "gpu_density_A_requested": null,
    "gpu_density_A_effective": null,
    "gpu_density_A_fallback_from_vector": false,
    "xtb_A_used": false,
    "xtb_A_success": false,
    "xtb_charge_length_mismatch": false
  },
  "A:42": {
    "id": "A:42",
    "chain": "A",
    "resseq": 42,
    "resname": "PRO",
    "sasa": 0.0,
    "partial_charge_B": -0.06000000000000002,
    "F_metal": 0.0,
    "F_P": 0.40027978535026687,
    "F_hal": 0.0,
    "total_density": 44891.73828125,
    "centroid": [
      8.48098373413086,
      2.700079917907715,
      5.856671333312988
    ],
    "dipole_rho": [
      -2092.7119140625,
      24642.744140625,
      8689.1640625
    ],
    "curv_rho": 112448160.0,
    "curv_rho_failed": false,
    "gpu_density_B_requested": "vector",
    "gpu_density_B_effective": "vector",
    "gpu_density_B_fallback_from_vector": false,
    "gpu_density_A_requested": null,
    "gpu_density_A_effective": null,
    "gpu_density_A_fallback_from_vector": false,
    "xtb_A_used": false,
    "xtb_A_success": false,
    "xtb_charge_length_mismatch": false
  },
  "A:43": {
    "id": "A:43",
    "chain": "A",
    "resseq": 43,
    "resname": "GLU",
    "sasa": 5.494287014007568,
    "partial_charge_B": -1.35,
    "F_metal": 0.0,
    "F_P": 0.390954489020542,
    "F_hal": 0.0,
    "total_density": 41064.33984375,
    "centroid": [
      8.665176391601562,
      2.696847915649414,
      5.613948822021484
    ],
    "dipole_rho": [
      -373.27056884765625,
      23363.935546875,
      14375.4384765625
    ],
    "curv_rho": 100435872.0,
    "curv_rho_failed": false,
    "gpu_density_B_requested": "vector",
    "gpu_density_B_effective": "vector",
    "gpu_density_B_fallback_from_vector": false,
    "gpu_density_A_requested": null,
    "gpu_density_A_effective": null,
    "gpu_density_A_fallback_from_vector": false,
    "xtb_A_used": false,
    "xtb_A_success": false,
    "xtb_charge_length_mismatch": false
  },
  "A:44": {
    "id": "A:44",
    "chain": "A",
    "resseq": 44,
    "resname": "ASP",
    "sasa": 0.0,
    "partial_charge_B": -0.54,
    "F_metal": 0.0,
    "F_P": 0.5909823512742449,
    "F_hal": 0.0,
    "total_density": 52139.23046875,
    "centroid": [
      8.702813148498535,
      3.0203123092651367,
      5.679372787475586
    ],
    "dipole_rho": [
      -4954.57421875,
      21427.240234375,
      15417.46875
    ],
    "curv_rho": 128153648.0,
    "curv_rho_failed": false,
    "gpu_density_B_requested": "vector",
    "gpu_density_B_effective": "vector",
    "gpu_density_B_fallback_from_vector": false,
    "gpu_density_A_requested": null,
    "gpu_density_A_effective": null,
    "gpu_density_A_fallback_from_vector": false,
    "xtb_A_used": false,
    "xtb_A_success": false,
    "xtb_charge_length_mismatch": false
  },
  "A:45": {
    "id": "A:45",
    "chain": "A",
    "resseq": 45,
    "resname": "ALA",
    "sasa": 0.0,
    "partial_charge_B": -0.06000000000000002,
    "F_metal": 0.0,
    "F_P": 0.5476083159332895,
    "F_hal": 0.0,
    "total_density": 52947.6796875,
    "centroid": [
      8.825434684753418,
      2.9515116214752197,
      5.9352126121521
    ],
    "dipole_rho": [
      -11539.673828125,
      24612.814453125,
      8853.55078125
    ],
    "curv_rho": 131888880.0,
    "curv_rho_failed": false,
    "gpu_density_B_requested": "vector",
    "gpu_density_B_effective": "vector",
    "gpu_density_B_fallback_from_vector": false,
    "gpu_density_A_requested": null,
    "gpu_density_A_effective": null,
    "gpu_density_A_fallback_from_vector": false,
    "xtb_A_used": false,
    "xtb_A_success": false,
    "xtb_charge_length_mismatch": false
  },
  "A:46": {
    "id": "A:46",
    "chain": "A",
    "resseq": 46,
    "resname": "ALA",
    "sasa": 0.548512876033783,
    "partial_charge_B": -0.08276176888910641,
    "F_metal": 0.0,
    "F_P": 0.5439361377762741,
    "F_hal": 0.0,
    "total_density": 48520.44140625,
    "centroid": [
      8.994230270385742,
      2.9408462047576904,
      5.8548054695129395
    ],
    "dipole_rho": [
      -17339.759765625,
      21534.66015625,
      11649.0419921875
    ],
    "curv_rho": 122635816.0,
    "curv_rho_failed": false,
    "gpu_density_B_requested": "vector",
    "gpu_density_B_effective": "vector",
    "gpu_density_B_fallback_from_vector": false,
    "gpu_density_A_requested": null,
    "gpu_density_A_effective": null,
    "gpu_density_A_fallback_from_vector": false,
    "xtb_A_used": false,
    "xtb_A_success": false,
    "xtb_charge_length_mismatch": false
  },
  "A:47": {
    "id": "A:47",
    "chain": "A",
    "resseq": 47,
    "resname": "GLY",
    "sasa": 0.0,
    "partial_charge_B": -0.06000000000000002,
    "F_metal": 0.0,
    "F_P": 0.7400271081932427,
    "F_hal": 0.0,
    "total_density": 52298.62109375,
    "centroid": [
      9.016546249389648,
      3.095721483230591,
      5.777610778808594
    ],
    "dipole_rho": [
      -16525.259765625,
      13947.8544921875,
      12885.62109375
    ],
    "curv_rho": 129381440.0,
    "curv_rho_failed": false,
    "gpu_density_B_requested": "vector",
    "gpu_density_B_effective": "vector",
    "gpu_density_B_fallback_from_vector": false,
    "gpu_density_A_requested": null,
    "gpu_density_A_effective": null,
    "gpu_density_A_fallback_from_vector": false,
    "xtb_A_used": false,
    "xtb_A_success": false,
    "xtb_charge_length_mismatch": false
  },
  "A:48": {
    "id": "A:48",
    "chain": "A",
    "resseq": 48,
    "resname": "VAL",
    "sasa": 0.0,
    "partial_charge_B": -0.06000000000000002,
    "F_metal": 0.0,
    "F_P": 0.8651096362674253,
    "F_hal": 0.0,
    "total_density": 63160.39453125,
    "centroid": [
      8.855369567871094,
      3.262769937515259,
      5.9833173751831055
    ],
    "dipole_rho": [
      -18666.79296875,
      19271.92578125,
      10124.8037109375
    ],
    "curv_rho": 149841312.0,
    "curv_rho_failed": false,
    "gpu_density_B_requested": "vector",
    "gpu_density_B_effective": "vector",
    "gpu_density_B_fallback_from_vector": false,
    "gpu_density_A_requested": null,
    "gpu_density_A_effective": null,
    "gpu_density_A_fallback_from_vector": false,
    "xtb_A_used": false,
    "xtb_A_success": false,
    "xtb_charge_length_mismatch": false
  },
  "A:49": {
    "id": "A:49",
    "chain": "A",
    "resseq": 49,
    "resname": "PHE",
    "sasa": 0.09679638594388962,
    "partial_charge_B": -0.0640167825814537,
    "F_metal": 0.0,
    "F_P": 0.6317982148537851,
    "F_hal": 0.0,
    "total_density": 55436.13671875,
    "centroid": [
      9.111586570739746,
      3.129178047180176,
      6.120634078979492
    ],
    "dipole_rho": [
      -27274.84765625,
      20451.205078125,
      -380.1158142089844
    ],
    "curv_rho": 137416976.0,
    "curv_rho_failed": false,
    "gpu_density_B_requested": "vector",
    "gpu_density_B_effective": "vector",
    "gpu_density_B_fallback_from_vector": false,
    "gpu_density_A_requested": null,
    "gpu_density_A_effective": null,
    "gpu_density_A_fallback_from_vector": false,
    "xtb_A_used": false,
    "xtb_A_success": false,
    "xtb_charge_length_mismatch": false
  },
  "A:50": {
    "id": "A:50",
    "chain": "A",
    "resseq": 50,
    "resname": "GLU",
    "sasa": 0.34756404161453247,
    "partial_charge_B": -0.6698065270944679,
    "F_metal": 0.0,
    "F_P": 0.7056469997554735,
    "F_hal": 0.0,
    "total_density": 50271.24609375,
    "centroid": [
      9.250076293945312,
      3.1958529949188232,
      5.8865742683410645
    ],
    "dipole_rho": [
      -27769.291015625,
      14904.748046875,
      8852.6123046875
    ],
    "curv_rho": 124792968.0,
    "curv_rho_failed": false,
    "gpu_density_B_requested": "vector",
    "gpu_density_B_effective": "vector",
    "gpu_density_B_fallback_from_vector": false,
    "gpu_density_A_requested": null,
    "gpu_density_A_effective": null,
    "gpu_density_A_fallback_from_vector": false,
    "xtb_A_used": false,
    "xtb_A_success": false,
    "xtb_charge_length_mismatch": false
  },
  "A:51": {
    "id": "A:51",
    "chain": "A",
    "resseq": 51,
    "resname": "ILE",
    "sasa": 0.0,
    "partial_charge_B": -0.06000000000000002,
    "F_metal": 0.0,
    "F_P": 1.3127972154147316,
    "F_hal": 0.0,
    "total_density": 58452.42578125,
    "centroid": [
      9.101731300354004,
      3.447908639907837,
      5.864586353302002
    ],
    "dipole_rho": [
      -24935.51171875,
      4849.11865234375,
      7825.2216796875
    ],
    "curv_rho": 141123280.0,
    "curv_rho_failed": false,
    "gpu_density_B_requested": "vector",
    "gpu_density_B_effective": "vector",
    "gpu_density_B_fallback_from_vector": false,
    "gpu_density_A_requested": null,
    "gpu_density_A_effective": null,
    "gpu_density_A_fallback_from_vector": false,
    "xtb_A_used": false,
    "xtb_A_success": false,
    "xtb_charge_length_mismatch": false
  },
  "A:52": {
    "id": "A:52",
    "chain": "A",
    "resseq": 52,
    "resname": "GLU",
    "sasa": 0.0,
    "partial_charge_B": -0.54,
    "F_metal": 0.0,
    "F_P": 0.9755428436207665,
    "F_hal": 0.0,
    "total_density": 63106.59375,
    "centroid": [
      9.036516189575195,
      3.3357596397399902,
      6.220959186553955
    ],
    "dipole_rho": [
      -26860.638671875,
      8721.619140625,
      -694.656982421875
    ],
    "curv_rho": 151960240.0,
    "curv_rho_failed": false,
    "gpu_density_B_requested": "vector",
    "gpu_density_B_effective": "vector",
    "gpu_density_B_fallback_from_vector": false,
    "gpu_density_A_requested": null,
    "gpu_density_A_effective": null,
    "gpu_density_A_fallback_from_vector": false,
    "xtb_A_used": false,
    "xtb_A_success": false,
    "xtb_charge_length_mismatch": false
  },
  "A:53": {
    "id": "A:53",
    "chain": "A",
    "resseq": 53,
    "resname": "ARG",
    "sasa": 5.570729732513428,
    "partial_charge_B": 1.2,
    "F_metal": 0.0,
    "F_P": 0.6745082788683994,
    "F_hal": 0.0,
    "total_density": 48749.81640625,
    "centroid": [
      9.40561294555664,
      3.3581793308258057,
      6.120680809020996
    ],
    "dipole_rho": [
      -32990.1875,
      16246.8583984375,
      2444.995849609375
    ],
    "curv_rho": 125865680.0,
    "curv_rho_failed": false,
    "gpu_density_B_requested": "vector",
    "gpu_density_B_effective": "vector",
    "gpu_density_B_fallback_from_vector": false,
    "gpu_density_A_requested": null,
    "gpu_density_A_effective": null,
    "gpu_density_A_fallback_from_vector": false,
    "xtb_A_used": false,
    "xtb_A_success": false,
    "xtb_charge_length_mismatch": false
  },
  "A:54": {
    "id": "A:54",
    "chain": "A",
    "resseq": 54,
    "resname": "GLU",
    "sasa": 0.0,
    "partial_charge_B": -0.54,
    "F_metal": 0.0,
    "F_P": 1.2899492695682797,
    "F_hal": 0.0,
    "total_density": 51764.55859375,
    "centroid": [
      9.370794296264648,
      3.6103124618530273,
      6.030778408050537
    ],
    "dipole_rho": [
      -33390.21875,
      -2932.676025390625,
      3935.852783203125
    ],
    "curv_rho": 130340224.0,
    "curv_rho_failed": false,
    "gpu_density_B_requested": "vector",
    "gpu_density_B_effective": "vector",
    "gpu_density_B_fallback_from_vector": false,
    "gpu_density_A_requested": null,
    "gpu_density_A_effective": null,
    "gpu_density_A_fallback_from_vector": false,
    "xtb_A_used": false,
    "xtb_A_success": false,
    "xtb_charge_length_mismatch": false
  },
  "A:55": {
    "id": "A:55",
    "chain": "A",
    "resseq": 55,
    "resname": "ALA",
    "sasa": 0.0,
    "partial_charge_B": -0.06000000000000002,
    "F_metal": 0.0,
    "F_P": 1.5828497683743663,
    "F_hal": 0.0,
    "total_density": 58811.26953125,
    "centroid": [
      9.173511505126953,
      3.6910128593444824,
      6.187899112701416
    ],
    "dipole_rho": [
      -32649.001953125,
      -2037.65087890625,
      -499.90777587890625
    ],
    "curv_rho": 147408032.0,
    "curv_rho_failed": false,
    "gpu_density_B_requested": "vector",
    "gpu_density_B_effective": "vector",
    "gpu_density_B_fallback_from_vector": false,
    "gpu_density_A_requested": null,
    "gpu_density_A_effective": null,
    "gpu_density_A_fallback_from_vector": false,
    "xtb_A_used": false,
    "xtb_A_success": false,
    "xtb_charge_length_mismatch": false
  },
  "A:56": {
    "id": "A:56",
    "chain": "A",
    "resseq": 56,
    "resname": "PHE",
    "sasa": 0.0,
    "partial_charge_B": -0.06000000000000002,
    "F_metal": 0.0,
    "F_P": 1.2676997762317082,
    "F_hal": 0.0,
    "total_density": 66137.7578125,
    "centroid": [
      9.044121742248535,
      3.658087968826294,
      6.385995864868164
    ],
    "dipole_rho": [
      -35371.5,
      2131.866943359375,
      -7544.794921875
    ],
    "curv_rho": 157882768.0,
    "curv_rho_failed": false,
    "gpu_density_B_requested": "vector",
    "gpu_density_B_effective": "vector",
    "gpu_density_B_fallback_from_vector": false,
    "gpu_density_A_requested": null,
    "gpu_density_A_effective": null,
    "gpu_density_A_fallback_from_vector": false,
    "xtb_A_used": false,
    "xtb_A_success": false,
    "xtb_charge_length_mismatch": false
  },
  "A:57": {
    "id": "A:57",
    "chain": "A",
    "resseq": 57,
    "resname": "ILE",
    "sasa": 0.03226546198129654,
    "partial_charge_B": -0.06133892752715124,
    "F_metal": 0.0,
    "F_P": 0.7165810379801065,
    "F_hal": 0.0,
    "total_density": 51808.953125,
    "centroid": [
      9.345913887023926,
      3.3542752265930176,
      6.432624340057373
    ],
    "dipole_rho": [
      -36871.73046875,
      3508.12060546875,
      -7599.72314453125
    ],
    "curv_rho": 130017272.0,
    "curv_rho_failed": false,
    "gpu_density_B_requested": "vector",
    "gpu_density_B_effective": "vector",
    "gpu_density_B_fallback_from_vector": false,
    "gpu_density_A_requested": null,
    "gpu_density_A_effective": null,
    "gpu_density_A_fallback_from_vector": false,
    "xtb_A_used": false,
    "xtb_A_success": false,
    "xtb_charge_length_mismatch": false
  },
  "A:58": {
    "id": "A:58",
    "chain": "A",
    "resseq": 58,
    "resname": "SER",
    "sasa": 2.650714874267578,
    "partial_charge_B": -0.75,
    "F_metal": 0.0,
    "F_P": 0.850895261742046,
    "F_hal": 0.0,
    "total_density": 43808.6875,
    "centroid": [
      9.557760238647461,
      3.6352686882019043,
      6.326258182525635
    ],
    "dipole_rho": [
      -32869.98046875,
      -528.5415649414062,
      -4102.37255859375
    ],
    "curv_rho": 116162064.0,
    "curv_rho_failed": false,
    "gpu_density_B_requested": "vector",
    "gpu_density_B_effective": "vector",
    "gpu_density_B_fallback_from_vector": false,
    "gpu_density_A_requested": null,
    "gpu_density_A_effective": null,
    "gpu_density_A_fallback_from_vector": false,
    "xtb_A_used": false,
    "xtb_A_success": false,
    "xtb_charge_length_mismatch": false
  },
  "A:59": {
    "id": "A:59",
    "chain": "A",
    "resseq": 59,
    "resname": "VAL",
    "sasa": 1.3902561664581299,
    "partial_charge_B": -0.11769178981976348,
    "F_metal": 0.0,
    "F_P": 0.9661678826974454,
    "F_hal": 0.0,
    "total_density": 45363.16796875,
    "centroid": [
      9.497808456420898,
      3.7957074642181396,
      6.450232982635498
    ],
    "dipole_rho": [
      -30013.216796875,
      -4375.9306640625,
      -10279.7529296875
    ],
    "curv_rho": 119731624.0,
    "curv_rho_failed": false,
    "gpu_density_B_requested": "vector",
    "gpu_density_B_effective": "vector",
    "gpu_density_B_fallback_from_vector": false,
    "gpu_density_A_requested": null,
    "gpu_density_A_effective": null,
    "gpu_density_A_fallback_from_vector": false,
    "xtb_A_used": false,
    "xtb_A_success": false,
    "xtb_charge_length_mismatch": false
  },
  "A:60": {
    "id": "A:60",
    "chain": "A",
    "resseq": 60,
    "resname": "SER",
    "sasa": 0.03152985870838165,
    "partial_charge_B": -0.30654201011848403,
    "F_metal": 0.0,
    "F_P": 0.7335638057584791,
    "F_hal": 0.0,
    "total_density": 47788.5546875,
    "centroid": [
      9.353492736816406,
      3.665142059326172,
      6.736116409301758
    ],
    "dipole_rho": [
      -33109.0390625,
      -850.2281494140625,
      -13426.234375
    ],
    "curv_rho": 127057440.0,
    "curv_rho_failed": false,
    "gpu_density_B_requested": "vector",
    "gpu_density_B_effective": "vector",
    "gpu_density_B_fallback_from_vector": false,
    "gpu_density_A_requested": null,
    "gpu_density_A_effective": null,
    "gpu_density_A_fallback_from_vector": false,
    "xtb_A_used": false,
    "xtb_A_success": false,
    "xtb_charge_length_mismatch": false
  },
  "A:61": {
    "id": "A:61",
    "chain": "A",
    "resseq": 61,
    "resname": "GLY",
    "sasa": 1.9065035581588745,
    "partial_charge_B": -0.1391146302541831,
    "F_metal": 0.0,
    "F_P": 0.5835532821306332,
    "F_hal": 0.0,
    "total_density": 41030.16796875,
    "centroid": [
      9.47665786743164,
      3.438518524169922,
      6.744754314422607
    ],
    "dipole_rho": [
      -27066.2890625,
      4581.76611328125,
      -9986.5732421875
    ],
    "curv_rho": 112097808.0,
    "curv_rho_failed": false,
    "gpu_density_B_requested": "vector",
    "gpu_density_B_effective": "vector",
    "gpu_density_B_fallback_from_vector": false,
    "gpu_density_A_requested": null,
    "gpu_density_A_effective": null,
    "gpu_density_A_fallback_from_vector": false,
    "xtb_A_used": false,
    "xtb_A_success": false,
    "xtb_charge_length_mismatch": false
  },
  "A:62": {
    "id": "A:62",
    "chain": "A",
    "resseq": 62,
    "resname": "ASN",
    "sasa": 0.44312623143196106,
    "partial_charge_B": -0.1567770286141241,
    "F_metal": 0.0,
    "F_P": 0.5951680745974182,
    "F_hal": 0.0,
    "total_density": 50139.2734375,
    "centroid": [
      9.242785453796387,
      3.35817813873291,
      6.694478988647461
    ],
    "dipole_rho": [
      -27459.5078125,
      7272.84423828125,
      -18039.908203125
    ],
    "curv_rho": 133306736.0,
    "curv_rho_failed": false,
    "gpu_density_B_requested": "vector",
    "gpu_density_B_effective": "vector",
    "gpu_density_B_fallback_from_vector": false,
    "gpu_density_A_requested": null,
    "gpu_density_A_effective": null,
    "gpu_density_A_fallback_from_vector": false,
    "xtb_A_used": false,
    "xtb_A_success": false,
    "xtb_charge_length_mismatch": false
  },
  "A:63": {
    "id": "A:63",
    "chain": "A",
    "resseq": 63,
    "resname": "CYS",
    "sasa": 0.0,
    "partial_charge_B": -0.21000000000000002,
    "F_metal": 0.0,
    "F_P": 0.7077989367201144,
    "F_hal": 0.0,
    "total_density": 58091.8671875,
    "centroid": [
      9.058095932006836,
      3.3163931369781494,
      6.544984340667725
    ],
    "dipole_rho": [
      -26422.365234375,
      10424.1787109375,
      -12890.5458984375
    ],
    "curv_rho": 149222048.0,
    "curv_rho_failed": false,
    "gpu_density_B_requested": "vector",
    "gpu_density_B_effective": "vector",
    "gpu_density_B_fallback_from_vector": false,
    "gpu_density_A_requested": null,
    "gpu_density_A_effective": null,
    "gpu_density_A_fallback_from_vector": false,
    "xtb_A_used": false,
    "xtb_A_success": false,
    "xtb_charge_length_mismatch": false
  },
  "A:64": {
    "id": "A:64",
    "chain": "A",
    "resseq": 64,
    "resname": "PRO",
    "sasa": 0.0,
    "partial_charge_B": -0.06000000000000002,
    "F_metal": 0.0,
    "F_P": 0.8182228508766719,
    "F_hal": 0.0,
    "total_density": 64201.2109375,
    "centroid": [
      8.850431442260742,
      3.373979091644287,
      6.5585832595825195
    ],
    "dipole_rho": [
      -20368.095703125,
      8319.1318359375,
      -12696.3720703125
    ],
    "curv_rho": 158697872.0,
    "curv_rho_failed": false,
    "gpu_density_B_requested": "vector",
    "gpu_density_B_effective": "vector",
    "gpu_density_B_fallback_from_vector": false,
    "gpu_density_A_requested": null,
    "gpu_density_A_effective": null,
    "gpu_density_A_fallback_from_vector": false,
    "xtb_A_used": false,
    "xtb_A_success": false,
    "xtb_charge_length_mismatch": false
  },
  "A:65": {
    "id": "A:65",
    "chain": "A",
    "resseq": 65,
    "resname": "LEU",
    "sasa": 0.0,
    "partial_charge_B": -0.06000000000000002,
    "F_metal": 0.0,
    "F_P": 0.6654720272157223,
    "F_hal": 0.0,
    "total_density": 65732.9765625,
    "centroid": [
      8.730803489685059,
      3.2042369842529297,
      6.454362392425537
    ],
    "dipole_rho": [
      -19059.892578125,
      19108.55078125,
      -9913.3203125
    ],
    "curv_rho": 156538528.0,
    "curv_rho_failed": false,
    "gpu_density_B_requested": "vector",
    "gpu_density_B_effective": "vector",
    "gpu_density_B_fallback_from_vector": false,
    "gpu_density_A_requested": null,
    "gpu_density_A_effective": null,
    "gpu_density_A_fallback_from_vector": false,
    "xtb_A_used": false,
    "xtb_A_success": false,
    "xtb_charge_length_mismatch": false
  },
  "A:66": {
    "id": "A:66",
    "chain": "A",
    "resseq": 66,
    "resname": "ASN",
    "sasa": 1.076163649559021,
    "partial_charge_B": -0.2093156363265064,
    "F_metal": 0.0,
    "F_P": 0.46713594874475073,
    "F_hal": 0.0,
    "total_density": 53187.2890625,
    "centroid": [
      8.917342185974121,
      2.957327365875244,
      6.460658073425293
    ],
    "dipole_rho": [
      -19420.447265625,
      24248.21875,
      -10438.900390625
    ],
    "curv_rho": 135753792.0,
    "curv_rho_failed": false,
    "gpu_density_B_requested": "vector",
    "gpu_density_B_effective": "vector",
    "gpu_density_B_fallback_from_vector": false,
    "gpu_density_A_requested": null,
    "gpu_density_A_effective": null,
    "gpu_density_A_fallback_from_vector": false,
    "xtb_A_used": false,
    "xtb_A_success": false,
    "xtb_charge_length_mismatch": false
  },
  "A:67": {
    "id": "A:67",
    "chain": "A",
    "resseq": 67,
    "resname": "LEU",
    "sasa": 2.194051504135132,
    "partial_charge_B": -0.15000000000000005,
    "F_metal": 0.0,
    "F_P": 0.430954771600164,
    "F_hal": 0.0,
    "total_density": 47721.05078125,
    "centroid": [
      8.935986518859863,
      2.7895846366882324,
      6.20303201675415
    ],
    "dipole_rho": [
      -15651.919921875,
      25462.013671875,
      -922.4601440429688
    ],
    "curv_rho": 120437496.0,
    "curv_rho_failed": false,
    "gpu_density_B_requested": "vector",
    "gpu_density_B_effective": "vector",
    "gpu_density_B_fallback_from_vector": false,
    "gpu_density_A_requested": null,
    "gpu_density_A_effective": null,
    "gpu_density_A_fallback_from_vector": false,
    "xtb_A_used": false,
    "xtb_A_success": false,
    "xtb_charge_length_mismatch": false
  },
  "A:68": {
    "id": "A:68",
    "chain": "A",
    "resseq": 68,
    "resname": "ASP",
    "sasa": 4.172239780426025,
    "partial_charge_B": -1.35,
    "F_metal": 0.0,
    "F_P": 0.3519350188291125,
    "F_hal": 0.0,
    "total_density": 44839.84375,
    "centroid": [
      8.760396957397461,
      2.66860032081604,
      6.44815731048584
    ],
    "dipole_rho": [
      -9873.84375,
      27038.43359375,
      -6941.4013671875
    ],
    "curv_rho": 111090592.0,
    "curv_rho_failed": false,
    "gpu_density_B_requested": "vector",
    "gpu_density_B_effective": "vector",
    "gpu_density_B_fallback_from_vector": false,
    "gpu_density_A_requested": null,
    "gpu_density_A_effective": null,
    "gpu_density_A_fallback_from_vector": false,
    "xtb_A_used": false,
    "xtb_A_success": false,
    "xtb_charge_length_mismatch": false
  },
  "A:69": {
    "id": "A:69",
    "chain": "A",
    "resseq": 69,
    "resname": "GLU",
    "sasa": 0.0,
    "partial_charge_B": -0.54,
    "F_metal": 0.0,
    "F_P": 0.4574364538966104,
    "F_hal": 0.0,
    "total_density": 57545.890625,
    "centroid": [
      8.676567077636719,
      2.9523508548736572,
      6.550625801086426
    ],
    "dipole_rho": [
      -14345.55859375,
      25376.84765625,
      -11883.625
    ],
    "curv_rho": 139700224.0,
    "curv_rho_failed": false,
    "gpu_density_B_requested": "vector",
    "gpu_density_B_effective": "vector",
    "gpu_density_B_fallback_from_vector": false,
    "gpu_density_A_requested": null,
    "gpu_density_A_effective": null,
    "gpu_density_A_fallback_from_vector": false,
    "xtb_A_used": false,
    "xtb_A_success": false,
    "xtb_charge_length_mismatch": false
  },
  "A:70": {
    "id": "A:70",
    "chain": "A",
    "resseq": 70,
    "resname": "VAL",
    "sasa": 0.0,
    "partial_charge_B": -0.06000000000000002,
    "F_metal": 0.0,
    "F_P": 0.5467825665811212,
    "F_hal": 0.0,
    "total_density": 58130.30078125,
    "centroid": [
      8.670051574707031,
      2.990729331970215,
      6.228051662445068
    ],
    "dipole_rho": [
      -9398.2392578125,
      24805.080078125,
      -852.3263549804688
    ],
    "curv_rho": 145138576.0,
    "curv_rho_failed": false,
    "gpu_density_B_requested": "vector",
    "gpu_density_B_effective": "vector",
    "gpu_density_B_fallback_from_vector": false,
    "gpu_density_A_requested": null,
    "gpu_density_A_effective": null,
    "gpu_density_A_fallback_from_vector": false,
    "xtb_A_used": false,
    "xtb_A_success": false,
    "xtb_charge_length_mismatch": false
  },
  "A:71": {
    "id": "A:71",
    "chain": "A",
    "resseq": 71,
    "resname": "GLN",
    "sasa": 1.0117617845535278,
    "partial_charge_B": -0.20397063739819618,
    "F_metal": 0.0,
    "F_P": 0.3899466389645472,
    "F_hal": 0.0,
    "total_density": 47908.73828125,
    "centroid": [
      8.639412879943848,
      2.706151247024536,
      6.202609062194824
    ],
    "dipole_rho": [
      -7136.15625,
      28518.810546875,
      3274.7587890625
    ],
    "curv_rho": 120092104.0,
    "curv_rho_failed": false,
    "gpu_density_B_requested": "vector",
    "gpu_density_B_effective": "vector",
    "gpu_density_B_fallback_from_vector": false,
    "gpu_density_A_requested": null,
    "gpu_density_A_effective": null,
    "gpu_density_A_fallback_from_vector": false,
    "xtb_A_used": false,
    "xtb_A_success": false,
    "xtb_charge_length_mismatch": false
  },
  "A:72": {
    "id": "A:72",
    "chain": "A",
    "resseq": 72,
    "resname": "HIS",
    "sasa": 0.12906184792518616,
    "partial_charge_B": 0.32677855054302446,
    "F_metal": 0.0,
    "F_P": 0.3652123827036123,
    "F_hal": 0.0,
    "total_density": 52859.3125,
    "centroid": [
      8.393206596374512,
      2.8050191402435303,
      6.466574668884277
    ],
    "dipole_rho": [
      1075.525634765625,
      30739.208984375,
      -8845.7529296875
    ],
    "curv_rho": 129828376.0,
    "curv_rho_failed": false,
    "gpu_density_B_requested": "vector",
    "gpu_density_B_effective": "vector",
    "gpu_density_B_fallback_from_vector": false,
    "gpu_density_A_requested": null,
    "gpu_density_A_effective": null,
    "gpu_density_A_fallback_from_vector": false,
    "xtb_A_used": false,
    "xtb_A_success": false,
    "xtb_charge_length_mismatch": false
  },
  "A:73": {
    "id": "A:73",
    "chain": "A",
    "resseq": 73,
    "resname": "PHE",
    "sasa": 0.0,
    "partial_charge_B": -0.06000000000000002,
    "F_metal": 0.0,
    "F_P": 0.47539005785198996,
    "F_hal": 0.0,
    "total_density": 62560.44140625,
    "centroid": [
      8.357321739196777,
      3.02746319770813,
      6.447409152984619
    ],
    "dipole_rho": [
      4116.1845703125,
      25851.087890625,
      -7516.98046875
    ],
    "curv_rho": 145629440.0,
    "curv_rho_failed": false,
    "gpu_density_B_requested": "vector",
    "gpu_density_B_effective": "vector",
    "gpu_density_B_fallback_from_vector": false,
    "gpu_density_A_requested": null,
    "gpu_density_A_effective": null,
    "gpu_density_A_fallback_from_vector": false,
    "xtb_A_used": false,
    "xtb_A_success": false,
    "xtb_charge_length_mismatch": false
  },
  "A:74": {
    "id": "A:74",
    "chain": "A",
    "resseq": 74,
    "resname": "LEU",
    "sasa": 0.0,
    "partial_charge_B": -0.06000000000000002,
    "F_metal": 0.0,
    "F_P": 0.4940678304659163,
    "F_hal": 0.0,
    "total_density": 57742.60546875,
    "centroid": [
      8.42156982421875,
      2.9645588397979736,
      6.112730026245117
    ],
    "dipole_rho": [
      5258.63818359375,
      26982.181640625,
      8238.7216796875
    ],
    "curv_rho": 141230272.0,
    "curv_rho_failed": false,
    "gpu_density_B_requested": "vector",
    "gpu_density_B_effective": "vector",
    "gpu_density_B_fallback_from_vector": false,
    "gpu_density_A_requested": null,
    "gpu_density_A_effective": null,
    "gpu_density_A_fallback_from_vector": false,
    "xtb_A_used": false,
    "xtb_A_success": false,
    "xtb_charge_length_mismatch": false
  },
  "A:75": {
    "id": "A:75",
    "chain": "A",
    "resseq": 75,
    "resname": "THR",
    "sasa": 2.695586681365967,
    "partial_charge_B": -0.75,
    "F_metal": 0.0,
    "F_P": 0.34007412161908473,
    "F_hal": 0.0,
    "total_density": 44666.296875,
    "centroid": [
      8.281899452209473,
      2.6587271690368652,
      6.192021369934082
    ],
    "dipole_rho": [
      7578.66015625,
      26622.95703125,
      2741.594482421875
    ],
    "curv_rho": 112072664.0,
    "curv_rho_failed": false,
    "gpu_density_B_requested": "vector",
    "gpu_density_B_effective": "vector",
    "gpu_density_B_fallback_from_vector": false,
    "gpu_density_A_requested": null,
    "gpu_density_A_effective": null,
    "gpu_density_A_fallback_from_vector": false,
    "xtb_A_used": false,
    "xtb_A_success": false,
    "xtb_charge_length_mismatch": false
  },
  "A:76": {
    "id": "A:76",
    "chain": "A",
    "resseq": 76,
    "resname": "LEU",
    "sasa": 1.902191162109375,
    "partial_charge_B": -0.13893567773269125,
    "F_metal": 0.0,
    "F_P": 0.3306946978480332,
    "F_hal": 0.0,
    "total_density": 45134.80078125,
    "centroid": [
      8.064155578613281,
      2.716515064239502,
      6.4366607666015625
    ],
    "dipole_rho": [
      8886.1767578125,
      23982.490234375,
      -251.71343994140625
    ],
    "curv_rho": 112793072.0,
    "curv_rho_failed": false,
    "gpu_density_B_requested": "vector",
    "gpu_density_B_effective": "vector",
    "gpu_density_B_fallback_from_vector": false,
    "gpu_density_A_requested": null,
    "gpu_density_A_effective": null,
    "gpu_density_A_fallback_from_vector": false,
    "xtb_A_used": false,
    "xtb_A_success": false,
    "xtb_charge_length_mismatch": false
  },
  "A:77": {
    "id": "A:77",
    "chain": "A",
    "resseq": 77,
    "resname": "CYS",
    "sasa": 0.0,
    "partial_charge_B": -0.21000000000000002,
    "F_metal": 0.0,
    "F_P": 0.438458097413974,
    "F_hal": 0.0,
    "total_density": 55307.80078125,
    "centroid": [
      8.101532936096191,
      3.0104918479919434,
      6.301037311553955
    ],
    "dipole_rho": [
      16027.2333984375,
      21775.138671875,
      2643.9482421875
    ],
    "curv_rho": 139883088.0,
    "curv_rho_failed": false,
    "gpu_density_B_requested": "vector",
    "gpu_density_B_effective": "vector",
    "gpu_density_B_fallback_from_vector": false,
    "gpu_density_A_requested": null,
    "gpu_density_A_effective": null,
    "gpu_density_A_fallback_from_vector": false,
    "xtb_A_used": false,
    "xtb_A_success": false,
    "xtb_charge_length_mismatch": false
  },
  "A:78": {
    "id": "A:78",
    "chain": "A",
    "resseq": 78,
    "resname": "PRO",
    "sasa": 0.12906184792518616,
    "partial_charge_B": -0.06535571010860493,
    "F_metal": 0.0,
    "F_P": 0.4622270388181977,
    "F_hal": 0.0,
    "total_density": 53237.0234375,
    "centroid": [
      8.123559951782227,
      3.006007671356201,
      6.006053924560547
    ],
    "dipole_rho": [
      14054.7529296875,
      21475.46875,
      7549.58984375
    ],
    "curv_rho": 135867472.0,
    "curv_rho_failed": false,
    "gpu_density_B_requested": "vector",
    "gpu_density_B_effective": "vector",
    "gpu_density_B_fallback_from_vector": false,
    "gpu_density_A_requested": null,
    "gpu_density_A_effective": null,
    "gpu_density_A_fallback_from_vector": false,
    "xtb_A_used": false,
    "xtb_A_success": false,
    "xtb_charge_length_mismatch": false
  },
  "A:79": {
    "id": "A:79",
    "chain": "A",
    "resseq": 79,
    "resname": "GLU",
    "sasa": 0.6416311860084534,
    "partial_charge_B": -0.7796332933187393,
    "F_metal": 0.0,
    "F_P": 0.4643136524991798,
    "F_hal": 0.0,
    "total_density": 52418.57421875,
    "centroid": [
      7.907210350036621,
      3.161695718765259,
      6.079166889190674
    ],
    "dipole_rho": [
      19384.9296875,
      17352.68359375,
      7601.81884765625
    ],
    "curv_rho": 135695072.0,
    "curv_rho_failed": false,
    "gpu_density_B_requested": "vector",
    "gpu_density_B_effective": "vector",
    "gpu_density_B_fallback_from_vector": false,
    "gpu_density_A_requested": null,
    "gpu_density_A_effective": null,
    "gpu_density_A_fallback_from_vector": false,
    "xtb_A_used": false,
    "xtb_A_success": false,
    "xtb_charge_length_mismatch": false
  },
  "A:80": {
    "id": "A:80",
    "chain": "A",
    "resseq": 80,
    "resname": "LEU",
    "sasa": 0.0,
    "partial_charge_B": -0.06000000000000002,
    "F_metal": 0.0,
    "F_P": 0.6038687436674905,
    "F_hal": 0.0,
    "total_density": 63152.43359375,
    "centroid": [
      8.06583023071289,
      3.307158946990967,
      6.2462568283081055
    ],
    "dipole_rho": [
      18597.185546875,
      13230.98046875,
      3749.309326171875
    ],
    "curv_rho": 152635088.0,
    "curv_rho_failed": false,
    "gpu_density_B_requested": "vector",
    "gpu_density_B_effective": "vector",
    "gpu_density_B_fallback_from_vector": false,
    "gpu_density_A_requested": null,
    "gpu_density_A_effective": null,
    "gpu_density_A_fallback_from_vector": false,
    "xtb_A_used": false,
    "xtb_A_success": false,
    "xtb_charge_length_mismatch": false
  },
  "A:81": {
    "id": "A:81",
    "chain": "A",
    "resseq": 81,
    "resname": "SER",
    "sasa": 0.0,
    "partial_charge_B": -0.3,
    "F_metal": 0.0,
    "F_P": 0.7562052850688505,
    "F_hal": 0.0,
    "total_density": 62444.140625,
    "centroid": [
      8.260089874267578,
      3.2787365913391113,
      5.982601165771484
    ],
    "dipole_rho": [
      11705.55078125,
      10732.2275390625,
      11539.6787109375
    ],
    "curv_rho": 152563440.0,
    "curv_rho_failed": false,
    "gpu_density_B_requested": "vector",
    "gpu_density_B_effective": "vector",
    "gpu_density_B_fallback_from_vector": false,
    "gpu_density_A_requested": null,
    "gpu_density_A_effective": null,
    "gpu_density_A_fallback_from_vector": false,
    "xtb_A_used": false,
    "xtb_A_success": false,
    "xtb_charge_length_mismatch": false
  },
  "A:82": {
    "id": "A:82",
    "chain": "A",
    "resseq": 82,
    "resname": "LEU",
    "sasa": 0.0,
    "partial_charge_B": -0.06000000000000002,
    "F_metal": 0.0,
    "F_P": 1.1109204396695067,
    "F_hal": 0.0,
    "total_density": 63845.02734375,
    "centroid": [
      8.344064712524414,
      3.5133862495422363,
      5.822223663330078
    ],
    "dipole_rho": [
      11995.845703125,
      3243.254638671875,
      17819.1328125
    ],
    "curv_rho": 151897104.0,
    "curv_rho_failed": false,
    "gpu_density_B_requested": "vector",
    "gpu_density_B_effective": "vector",
    "gpu_density_B_fallback_from_vector": false,
    "gpu_density_A_requested": null,
    "gpu_density_A_effective": null,
    "gpu_density_A_fallback_from_vector": false,
    "xtb_A_used": false,
    "xtb_A_success": false,
    "xtb_charge_length_mismatch": false
  },
  "A:83": {
    "id": "A:83",
    "chain": "A",
    "resseq": 83,
    "resname": "GLY",
    "sasa": 0.0,
    "partial_charge_B": -0.06000000000000002,
    "F_metal": 0.0,
    "F_P": 1.1661726652931685,
    "F_hal": 0.0,
    "total_density": 56977.54296875,
    "centroid": [
      8.467450141906738,
      3.4770710468292236,
      5.5878987312316895
    ],
    "dipole_rho": [
      2740.636474609375,
      3801.612548828125,
      18467.771484375
    ],
    "curv_rho": 140809648.0,
    "curv_rho_failed": false,
    "gpu_density_B_requested": "vector",
    "gpu_density_B_effective": "vector",
    "gpu_density_B_fallback_from_vector": false,
    "gpu_density_A_requested": null,
    "gpu_density_A_effective": null,
    "gpu_density_A_fallback_from_vector": false,
    "xtb_A_used": false,
    "xtb_A_success": false,
    "xtb_charge_length_mismatch": false
  },
  "A:84": {
    "id": "A:84",
    "chain": "A",
    "resseq": 84,
    "resname": "TRP",
    "sasa": 0.0,
    "partial_charge_B": 0.11999999999999997,
    "F_metal": 0.0,
    "F_P": 1.9018255391753172,
    "F_hal": 0.0,
    "total_density": 57570.09765625,
    "centroid": [
      8.62358283996582,
      3.7197070121765137,
      5.445066928863525
    ],
    "dipole_rho": [
      -680.3220825195312,
      -8964.876953125,
      27068.7890625
    ],
    "curv_rho": 129633944.0,
    "curv_rho_failed": false,
    "gpu_density_B_requested": "vector",
    "gpu_density_B_effective": "vector",
    "gpu_density_B_fallback_from_vector": false,
    "gpu_density_A_requested": null,
    "gpu_density_A_effective": null,
    "gpu_density_A_fallback_from_vector": false,
    "xtb_A_used": false,
    "xtb_A_success": false,
    "xtb_charge_length_mismatch": false
  },
  "A:85": {
    "id": "A:85",
    "chain": "A",
    "resseq": 85,
    "resname": "PHE",
    "sasa": 0.0,
    "partial_charge_B": -0.06000000000000002,
    "F_metal": 0.0,
    "F_P": 0.9021387205915321,
    "F_hal": 0.0,
    "total_density": 53018.6171875,
    "centroid": [
      8.671184539794922,
      3.3930723667144775,
      5.356768608093262
    ],
    "dipole_rho": [
      -1667.1002197265625,
      7859.7548828125,
      26645.466796875
    ],
    "curv_rho": 118305944.0,
    "curv_rho_failed": false,
    "gpu_density_B_requested": "vector",
    "gpu_density_B_effective": "vector",
    "gpu_density_B_fallback_from_vector": false,
    "gpu_density_A_requested": null,
    "gpu_density_A_effective": null,
    "gpu_density_A_fallback_from_vector": false,
    "xtb_A_used": false,
    "xtb_A_success": false,
    "xtb_charge_length_mismatch": false
  },
  "A:86": {
    "id": "A:86",
    "chain": "A",
    "resseq": 86,
    "resname": "VAL",
    "sasa": 0.0,
    "partial_charge_B": -0.06000000000000002,
    "F_metal": 0.0,
    "F_P": 1.0570092284565018,
    "F_hal": 0.0,
    "total_density": 42259.17578125,
    "centroid": [
      8.834834098815918,
      3.5558502674102783,
      5.112367153167725
    ],
    "dipole_rho": [
      -8819.2822265625,
      -2764.639892578125,
      24687.58984375
    ],
    "curv_rho": 99303216.0,
    "curv_rho_failed": false,
    "gpu_density_B_requested": "vector",
    "gpu_density_B_effective": "vector",
    "gpu_density_B_fallback_from_vector": false,
    "gpu_density_A_requested": null,
    "gpu_density_A_effective": null,
    "gpu_density_A_fallback_from_vector": false,
    "xtb_A_used": false,
    "xtb_A_success": false,
    "xtb_charge_length_mismatch": false
  },
  "A:87": {
    "id": "A:87",
    "chain": "A",
    "resseq": 87,
    "resname": "GLU",
    "sasa": 2.470362901687622,
    "partial_charge_B": -1.35,
    "F_metal": 0.0,
    "F_P": 0.6773264300293266,
    "F_hal": 0.0,
    "total_density": 32124.263671875,
    "centroid": [
      8.92044734954834,
      3.489511251449585,
      4.785583972930908
    ],
    "dipole_rho": [
      -6859.1787109375,
      1340.296142578125,
      20892.728515625
    ],
    "curv_rho": 65604176.0,
    "curv_rho_failed": false,
    "gpu_density_B_requested": "vector",
    "gpu_density_B_effective": "vector",
    "gpu_density_B_fallback_from_vector": false,
    "gpu_density_A_requested": null,
    "gpu_density_A_effective": null,
    "gpu_density_A_fallback_from_vector": false,
    "xtb_A_used": false,
    "xtb_A_success": false,
    "xtb_charge_length_mismatch": false
  },
  "A:88": {
    "id": "A:88",
    "chain": "A",
    "resseq": 88,
    "resname": "GLY",
    "sasa": 0.0,
    "partial_charge_B": -0.06000000000000002,
    "F_metal": 0.0,
    "F_P": 0.6461236178211723,
    "F_hal": 0.0,
    "total_density": 37009.26953125,
    "centroid": [
      8.885337829589844,
      3.224419593811035,
      5.035994529724121
    ],
    "dipole_rho": [
      -7042.396484375,
      5970.322265625,
      20835.974609375
    ],
    "curv_rho": 85675408.0,
    "curv_rho_failed": false,
    "gpu_density_B_requested": "vector",
    "gpu_density_B_effective": "vector",
    "gpu_density_B_fallback_from_vector": false,
    "gpu_density_A_requested": null,
    "gpu_density_A_effective": null,
    "gpu_density_A_fallback_from_vector": false,
    "xtb_A_used": false,
    "xtb_A_success": false,
    "xtb_charge_length_mismatch": false
  },
  "A:89": {
    "id": "A:89",
    "chain": "A",
    "resseq": 89,
    "resname": "ARG",
    "sasa": 4.336306571960449,
    "partial_charge_B": 1.2,
    "F_metal": 0.0,
    "F_P": 0.6840863459390896,
    "F_hal": 0.0,
    "total_density": 44388.20703125,
    "centroid": [
      8.943034172058105,
      3.3674607276916504,
      5.221668720245361
    ],
    "dipole_rho": [
      -17405.8828125,
      13289.7158203125,
      27476.13671875
    ],
    "curv_rho": 105719336.0,
    "curv_rho_failed": false,
    "gpu_density_B_requested": "vector",
    "gpu_density_B_effective": "vector",
    "gpu_density_B_fallback_from_vector": false,
    "gpu_density_A_requested": null,
    "gpu_density_A_effective": null,
    "gpu_density_A_fallback_from_vector": false,
    "xtb_A_used": false,
    "xtb_A_success": false,
    "xtb_charge_length_mismatch": false
  },
  "A:90": {
    "id": "A:90",
    "chain": "A",
    "resseq": 90,
    "resname": "LEU",
    "sasa": 0.0,
    "partial_charge_B": -0.06000000000000002,
    "F_metal": 0.0,
    "F_P": 1.1184066861879725,
    "F_hal": 0.0,
    "total_density": 57711.16015625,
    "centroid": [
      8.85741901397705,
      3.3770549297332764,
      5.585712909698486
    ],
    "dipole_rho": [
      -11643.572265625,
      7464.4892578125,
      22775.029296875
    ],
    "curv_rho": 133770808.0,
    "curv_rho_failed": false,
    "gpu_density_B_requested": "vector",
    "gpu_density_B_effective": "vector",
    "gpu_density_B_fallback_from_vector": false,
    "gpu_density_A_requested": null,
    "gpu_density_A_effective": null,
    "gpu_density_A_fallback_from_vector": false,
    "xtb_A_used": false,
    "xtb_A_success": false,
    "xtb_charge_length_mismatch": false
  },
  "A:91": {
    "id": "A:91",
    "chain": "A",
    "resseq": 91,
    "resname": "VAL",
    "sasa": 0.0,
    "partial_charge_B": -0.06000000000000002,
    "F_metal": 0.0,
    "F_P": 1.9085549949495944,
    "F_hal": 0.0,
    "total_density": 54133.41796875,
    "centroid": [
      8.91213607788086,
      3.6175343990325928,
      5.4815754890441895
    ],
    "dipole_rho": [
      -11798.3271484375,
      -3498.237060546875,
      19844.015625
    ],
    "curv_rho": 126908072.0,
    "curv_rho_failed": false,
    "gpu_density_B_requested": "vector",
    "gpu_density_B_effective": "vector",
    "gpu_density_B_fallback_from_vector": false,
    "gpu_density_A_requested": null,
    "gpu_density_A_effective": null,
    "gpu_density_A_fallback_from_vector": false,
    "xtb_A_used": false,
    "xtb_A_success": false,
    "xtb_charge_length_mismatch": false
  },
  "A:92": {
    "id": "A:92",
    "chain": "A",
    "resseq": 92,
    "resname": "ALA",
    "sasa": 0.0,
    "partial_charge_B": -0.06000000000000002,
    "F_metal": 0.0,
    "F_P": 2.1490544043485316,
    "F_hal": 0.0,
    "total_density": 62520.37109375,
    "centroid": [
      8.715499877929688,
      3.5976898670196533,
      5.720196723937988
    ],
    "dipole_rho": [
      -9112.939453125,
      -3523.04150390625,
      19483.63671875
    ],
    "curv_rho": 148737936.0,
    "curv_rho_failed": false,
    "gpu_density_B_requested": "vector",
    "gpu_density_B_effective": "vector",
    "gpu_density_B_fallback_from_vector": false,
    "gpu_density_A_requested": null,
    "gpu_density_A_effective": null,
    "gpu_density_A_fallback_from_vector": false,
    "xtb_A_used": false,
    "xtb_A_success": false,
    "xtb_charge_length_mismatch": false
  },
  "A:93": {
    "id": "A:93",
    "chain": "A",
    "resseq": 93,
    "resname": "PHE",
    "sasa": 0.0,
    "partial_charge_B": -0.06000000000000002,
    "F_metal": 0.0,
    "F_P": 1.587762330724878,
    "F_hal": 0.0,
    "total_density": 69358.5703125,
    "centroid": [
      8.690766334533691,
      3.5089948177337646,
      5.9492506980896
    ],
    "dipole_rho": [
      -12144.5205078125,
      4649.78076171875,
      8567.333984375
    ],
    "curv_rho": 156810784.0,
    "curv_rho_failed": false,
    "gpu_density_B_requested": "vector",
    "gpu_density_B_effective": "vector",
    "gpu_density_B_fallback_from_vector": false,
    "gpu_density_A_requested": null,
    "gpu_density_A_effective": null,
    "gpu_density_A_fallback_from_vector": false,
    "xtb_A_used": false,
    "xtb_A_success": false,
    "xtb_charge_length_mismatch": false
  },
  "A:94": {
    "id": "A:94",
    "chain": "A",
    "resseq": 94,
    "resname": "ILE",
    "sasa": 0.0,
    "partial_charge_B": -0.06000000000000002,
    "F_metal": 0.0,
    "F_P": 1.4124190359666677,
    "F_hal": 0.0,
    "total_density": 72544.1328125,
    "centroid": [
      8.425755500793457,
      3.5687174797058105,
      6.104594707489014
    ],
    "dipole_rho": [
      2695.472412109375,
      928.942626953125,
      9635.25
    ],
    "curv_rho": 161665328.0,
    "curv_rho_failed": false,
    "gpu_density_B_requested": "vector",
    "gpu_density_B_effective": "vector",
    "gpu_density_B_fallback_from_vector": false,
    "gpu_density_A_requested": null,
    "gpu_density_A_effective": null,
    "gpu_density_A_fallback_from_vector": false,
    "xtb_A_used": false,
    "xtb_A_success": false,
    "xtb_charge_length_mismatch": false
  },
  "A:95": {
    "id": "A:95",
    "chain": "A",
    "resseq": 95,
    "resname": "ILE",
    "sasa": 0.0,
    "partial_charge_B": -0.06000000000000002,
    "F_metal": 0.0,
    "F_P": 0.8852982301313486,
    "F_hal": 0.0,
    "total_density": 70331.734375,
    "centroid": [
      8.469812393188477,
      3.320085287094116,
      6.260219097137451
    ],
    "dipole_rho": [
      -1727.4622802734375,
      11456.8916015625,
      2407.61962890625
    ],
    "curv_rho": 161522416.0,
    "curv_rho_failed": false,
    "gpu_density_B_requested": "vector",
    "gpu_density_B_effective": "vector",
    "gpu_density_B_fallback_from_vector": false,
    "gpu_density_A_requested": null,
    "gpu_density_A_effective": null,
    "gpu_density_A_fallback_from_vector": false,
    "xtb_A_used": false,
    "xtb_A_success": false,
    "xtb_charge_length_mismatch": false
  },
  "A:96": {
    "id": "A:96",
    "chain": "A",
    "resseq": 96,
    "resname": "GLY",
    "sasa": 0.0,
    "partial_charge_B": -0.06000000000000002,
    "F_metal": 0.0,
    "F_P": 0.6848021602075572,
    "F_hal": 0.0,
    "total_density": 64528.98046875,
    "centroid": [
      8.247001647949219,
      3.290038824081421,
      6.35720157623291
    ],
    "dipole_rho": [
      8892.2548828125,
      11174.1044921875,
      -2952.05126953125
    ],
    "curv_rho": 159079856.0,
    "curv_rho_failed": false,
    "gpu_density_B_requested": "vector",
    "gpu_density_B_effective": "vector",
    "gpu_density_B_fallback_from_vector": false,
    "gpu_density_A_requested": null,
    "gpu_density_A_effective": null,
    "gpu_density_A_fallback_from_vector": false,
    "xtb_A_used": false,
    "xtb_A_success": false,
    "xtb_charge_length_mismatch": false
  },
  "A:97": {
    "id": "A:97",
    "chain": "A",
    "resseq": 97,
    "resname": "SER",
    "sasa": 0.0,
    "partial_charge_B": -0.3,
    "F_metal": 0.0,
    "F_P": 0.5309733287901026,
    "F_hal": 0.0,
    "total_density": 62396.73046875,
    "centroid": [
      8.101265907287598,
      3.25217604637146,
      6.543421268463135
    ],
    "dipole_rho": [
      12124.6484375,
      13092.4658203125,
      -10866.068359375
    ],
    "curv_rho": 150962352.0,
    "curv_rho_failed": false,
    "gpu_density_B_requested": "vector",
    "gpu_density_B_effective": "vector",
    "gpu_density_B_fallback_from_vector": false,
    "gpu_density_A_requested": null,
    "gpu_density_A_effective": null,
    "gpu_density_A_fallback_from_vector": false,
    "xtb_A_used": false,
    "xtb_A_success": false,
    "xtb_charge_length_mismatch": false
  },
  "A:98": {
    "id": "A:98",
    "chain": "A",
    "resseq": 98,
    "resname": "LEU",
    "sasa": 0.0,
    "partial_charge_B": -0.06000000000000002,
    "F_metal": 0.0,
    "F_P": 0.42448386997936455,
    "F_hal": 0.0,
    "total_density": 57314.265625,
    "centroid": [
      7.8603363037109375,
      3.2899558544158936,
      6.669793605804443
    ],
    "dipole_rho": [
      19903.01171875,
      15217.248046875,
      -9470.12890625
    ],
    "curv_rho": 137529648.0,
    "curv_rho_failed": false,
    "gpu_density_B_requested": "vector",
    "gpu_density_B_effective": "vector",
    "gpu_density_B_fallback_from_vector": false,
    "gpu_density_A_requested": null,
    "gpu_density_A_effective": null,
    "gpu_density_A_fallback_from_vector": false,
    "xtb_A_used": false,
    "xtb_A_success": false,
    "xtb_charge_length_mismatch": false
  },
  "A:99": {
    "id": "A:99",
    "chain": "A",
    "resseq": 99,
    "resname": "TRP",
    "sasa": 0.0,
    "partial_charge_B": 0.11999999999999997,
    "F_metal": 0.0,
    "F_P": 0.3930008812734628,
    "F_hal": 0.0,
    "total_density": 55218.734375,
    "centroid": [
      7.925079822540283,
      3.345613718032837,
      6.962127685546875
    ],
    "dipole_rho": [
      11428.43359375,
      7883.63134765625,
      -26767.68359375
    ],
    "curv_rho": 131449928.0,
    "curv_rho_failed": false,
    "gpu_density_B_requested": "vector",
    "gpu_density_B_effective": "vector",
    "gpu_density_B_fallback_from_vector": false,
    "gpu_density_A_requested": null,
    "gpu_density_A_effective": null,
    "gpu_density_A_fallback_from_vector": false,
    "xtb_A_used": false,
    "xtb_A_success": false,
    "xtb_charge_length_mismatch": false
  },
  "A:100": {
    "id": "A:100",
    "chain": "A",
    "resseq": 100,
    "resname": "ASP",
    "sasa": 0.7251867651939392,
    "partial_charge_B": -0.8108392244704539,
    "F_metal": 0.0,
    "F_P": 0.3102317073705182,
    "F_hal": 0.0,
    "total_density": 43564.91796875,
    "centroid": [
      7.749915599822998,
      3.2756011486053467,
      7.1158013343811035
    ],
    "dipole_rho": [
      18033.775390625,
      7896.19287109375,
      -20180.845703125
    ],
    "curv_rho": 111211656.0,
    "curv_rho_failed": false,
    "gpu_density_B_requested": "vector",
    "gpu_density_B_effective": "vector",
    "gpu_density_B_fallback_from_vector": false,
    "gpu_density_A_requested": null,
    "gpu_density_A_effective": null,
    "gpu_density_A_fallback_from_vector": false,
    "xtb_A_used": false,
    "xtb_A_success": false,
    "xtb_charge_length_mismatch": false
  },
  "A:101": {
    "id": "A:101",
    "chain": "A",
    "resseq": 101,
    "resname": "GLU",
    "sasa": 2.2701497077941895,
    "partial_charge_B": -1.35,
    "F_metal": 0.0,
    "F_P": 0.32448255308391644,
    "F_hal": 0.0,
    "total_density": 46134.47265625,
    "centroid": [
      7.867779731750488,
      3.4733171463012695,
      7.222844123840332
    ],
    "dipole_rho": [
      14122.3896484375,
      6523.1982421875,
      -28862.70703125
    ],
    "curv_rho": 116072032.0,
    "curv_rho_failed": false,
    "gpu_density_B_requested": "vector",
    "gpu_density_B_effective": "vector",
    "gpu_density_B_fallback_from_vector": false,
    "gpu_density_A_requested": null,
    "gpu_density_A_effective": null,
    "gpu_density_A_fallback_from_vector": false,
    "xtb_A_used": false,
    "xtb_A_success": false,
    "xtb_charge_length_mismatch": false
  },
  "A:102": {
    "id": "A:102",
    "chain": "A",
    "resseq": 102,
    "resname": "GLU",
    "sasa": 4.8871283531188965,
    "partial_charge_B": -1.35,
    "F_metal": 0.0,
    "F_P": 0.36903880998384797,
    "F_hal": 0.0,
    "total_density": 45666.046875,
    "centroid": [
      7.856980323791504,
      3.72227144241333,
      7.263731002807617
    ],
    "dipole_rho": [
      16661.58984375,
      -10381.203125,
      -28434.3203125
    ],
    "curv_rho": 114153376.0,
    "curv_rho_failed": false,
    "gpu_density_B_requested": "vector",
    "gpu_density_B_effective": "vector",
    "gpu_density_B_fallback_from_vector": false,
    "gpu_density_A_requested": null,
    "gpu_density_A_effective": null,
    "gpu_density_A_fallback_from_vector": false,
    "xtb_A_used": false,
    "xtb_A_success": false,
    "xtb_charge_length_mismatch": false
  },
  "A:103": {
    "id": "A:103",
    "chain": "A",
    "resseq": 103,
    "resname": "ARG",
    "sasa": 0.8066365718841553,
    "partial_charge_B": 0.7477855128505295,
    "F_metal": 0.0,
    "F_P": 0.4171332729350882,
    "F_hal": 0.0,
    "total_density": 50239.01953125,
    "centroid": [
      8.107843399047852,
      3.728579044342041,
      7.297811031341553
    ],
    "dipole_rho": [
      8413.59765625,
      -10675.9033203125,
      -32572.9921875
    ],
    "curv_rho": 121701312.0,
    "curv_rho_failed": false,
    "gpu_density_B_requested": "vector",
    "gpu_density_B_effective": "vector",
    "gpu_density_B_fallback_from_vector": false,
    "gpu_density_A_requested": null,
    "gpu_density_A_effective": null,
    "gpu_density_A_fallback_from_vector": false,
    "xtb_A_used": false,
    "xtb_A_success": false,
    "xtb_charge_length_mismatch": false
  },
  "A:104": {
    "id": "A:104",
    "chain": "A",
    "resseq": 104,
    "resname": "LEU",
    "sasa": 0.0,
    "partial_charge_B": -0.06000000000000002,
    "F_metal": 0.0,
    "F_P": 0.5013830380016018,
    "F_hal": 0.0,
    "total_density": 60306.05078125,
    "centroid": [
      8.267385482788086,
      3.6498231887817383,
      7.040167331695557
    ],
    "dipole_rho": [
      5383.74853515625,
      1987.7459716796875,
      -33920.328125
    ],
    "curv_rho": 146754352.0,
    "curv_rho_failed": false,
    "gpu_density_B_requested": "vector",
    "gpu_density_B_effective": "vector",
    "gpu_density_B_fallback_from_vector": false,
    "gpu_density_A_requested": null,
    "gpu_density_A_effective": null,
    "gpu_density_A_fallback_from_vector": false,
    "xtb_A_used": false,
    "xtb_A_success": false,
    "xtb_charge_length_mismatch": false
  },
  "A:105": {
    "id": "A:105",
    "chain": "A",
    "resseq": 105,
    "resname": "THR",
    "sasa": 0.09679638594388962,
    "partial_charge_B": -0.3200839129072684,
    "F_metal": 0.0,
    "F_P": 0.3761727144274749,
    "F_hal": 0.0,
    "total_density": 50103.83984375,
    "centroid": [
      8.302922248840332,
      3.4035353660583496,
      7.240466594696045
    ],
    "dipole_rho": [
      1596.600830078125,
      6688.46826171875,
      -32598.556640625
    ],
    "curv_rho": 129537000.0,
    "curv_rho_failed": false,
    "gpu_density_B_requested": "vector",
    "gpu_density_B_effective": "vector",
    "gpu_density_B_fallback_from_vector": false,
    "gpu_density_A_requested": null,
    "gpu_density_A_effective": null,
    "gpu_density_A_fallback_from_vector": false,
    "xtb_A_used": false,
    "xtb_A_success": false,
    "xtb_charge_length_mismatch": false
  },
  "A:106": {
    "id": "A:106",
    "chain": "A",
    "resseq": 106,
    "resname": "GLN",
    "sasa": 2.031252861022949,
    "partial_charge_B": -0.28858276331545185,
    "F_metal": 0.0,
    "F_P": 0.3701916372684896,
    "F_hal": 0.0,
    "total_density": 49120.265625,
    "centroid": [
      8.571619033813477,
      3.2964842319488525,
      7.270746231079102
    ],
    "dipole_rho": [
      -8227.2529296875,
      10729.265625,
      -30724.095703125
    ],
    "curv_rho": 125415464.0,
    "curv_rho_failed": false,
    "gpu_density_B_requested": "vector",
    "gpu_density_B_effective": "vector",
    "gpu_density_B_fallback_from_vector": false,
    "gpu_density_A_requested": null,
    "gpu_density_A_effective": null,
    "gpu_density_A_fallback_from_vector": false,
    "xtb_A_used": false,
    "xtb_A_success": false,
    "xtb_charge_length_mismatch": false
  },
  "A:107": {
    "id": "A:107",
    "chain": "A",
    "resseq": 107,
    "resname": "GLU",
    "sasa": 3.0078418254852295,
    "partial_charge_B": -1.35,
    "F_metal": 0.0,
    "F_P": 0.3112314691719204,
    "F_hal": 0.0,
    "total_density": 45436.265625,
    "centroid": [
      8.331254959106445,
      3.102796792984009,
      7.256639003753662
    ],
    "dipole_rho": [
      5255.36865234375,
      14268.8701171875,
      -27039.8828125
    ],
    "curv_rho": 119517904.0,
    "curv_rho_failed": false,
    "gpu_density_B_requested": "vector",
    "gpu_density_B_effective": "vector",
    "gpu_density_B_fallback_from_vector": false,
    "gpu_density_A_requested": null,
    "gpu_density_A_effective": null,
    "gpu_density_A_fallback_from_vector": false,
    "xtb_A_used": false,
    "xtb_A_success": false,
    "xtb_charge_length_mismatch": false
  },
  "A:108": {
    "id": "A:108",
    "chain": "A",
    "resseq": 108,
    "resname": "SER",
    "sasa": 0.0,
    "partial_charge_B": -0.3,
    "F_metal": 0.0,
    "F_P": 0.416844763315952,
    "F_hal": 0.0,
    "total_density": 55699.09375,
    "centroid": [
      8.321435928344727,
      3.267693281173706,
      6.993825912475586
    ],
    "dipole_rho": [
      5023.3125,
      12707.3896484375,
      -27430.36328125
    ],
    "curv_rho": 143423472.0,
    "curv_rho_failed": false,
    "gpu_density_B_requested": "vector",
    "gpu_density_B_effective": "vector",
    "gpu_density_B_fallback_from_vector": false,
    "gpu_density_A_requested": null,
    "gpu_density_A_effective": null,
    "gpu_density_A_fallback_from_vector": false,
    "xtb_A_used": false,
    "xtb_A_success": false,
    "xtb_charge_length_mismatch": false
  },
  "A:109": {
    "id": "A:109",
    "chain": "A",
    "resseq": 109,
    "resname": "LEU",
    "sasa": 0.0,
    "partial_charge_B": -0.06000000000000002,
    "F_metal": 0.0,
    "F_P": 0.47656631803941923,
    "F_hal": 0.0,
    "total_density": 59850.03515625,
    "centroid": [
      8.55767822265625,
      3.2521629333496094,
      6.927945613861084
    ],
    "dipole_rho": [
      -5088.52490234375,
      14503.9580078125,
      -25161.943359375
    ],
    "curv_rho": 147664880.0,
    "curv_rho_failed": false,
    "gpu_density_B_requested": "vector",
    "gpu_density_B_effective": "vector",
    "gpu_density_B_fallback_from_vector": false,
    "gpu_density_A_requested": null,
    "gpu_density_A_effective": null,
    "gpu_density_A_fallback_from_vector": false,
    "xtb_A_used": false,
    "xtb_A_success": false,
    "xtb_charge_length_mismatch": false
  },
  "A:110": {
    "id": "A:110",
    "chain": "A",
    "resseq": 110,
    "resname": "ALA",
    "sasa": 0.0,
    "partial_charge_B": -0.06000000000000002,
    "F_metal": 0.0,
    "F_P": 0.3825400142638017,
    "F_hal": 0.0,
    "total_density": 53017.5625,
    "centroid": [
      8.394949913024902,
      2.9849002361297607,
      6.881821632385254
    ],
    "dipole_rho": [
      -2922.77099609375,
      20945.142578125,
      -18702.392578125
    ],
    "curv_rho": 132863936.0,
    "curv_rho_failed": false,
    "gpu_density_B_requested": "vector",
    "gpu_density_B_effective": "vector",
    "gpu_density_B_fallback_from_vector": false,
    "gpu_density_A_requested": null,
    "gpu_density_A_effective": null,
    "gpu_density_A_fallback_from_vector": false,
    "xtb_A_used": false,
    "xtb_A_success": false,
    "xtb_charge_length_mismatch": false
  },
  "A:111": {
    "id": "A:111",
    "chain": "A",
    "resseq": 111,
    "resname": "LEU",
    "sasa": 1.097025752067566,
    "partial_charge_B": -0.10552353777821281,
    "F_metal": 0.0,
    "F_P": 0.3457842579520495,
    "F_hal": 0.0,
    "total_density": 51795.9375,
    "centroid": [
      8.215399742126465,
      3.0096805095672607,
      6.911650657653809
    ],
    "dipole_rho": [
      6934.20361328125,
      20279.041015625,
      -22450.1796875
    ],
    "curv_rho": 130272088.0,
    "curv_rho_failed": false,
    "gpu_density_B_requested": "vector",
    "gpu_density_B_effective": "vector",
    "gpu_density_B_fallback_from_vector": false,
    "gpu_density_A_requested": null,
    "gpu_density_A_effective": null,
    "gpu_density_A_fallback_from_vector": false,
    "xtb_A_used": false,
    "xtb_A_success": false,
    "xtb_charge_length_mismatch": false
  },
  "A:112": {
    "id": "A:112",
    "chain": "A",
    "resseq": 112,
    "resname": "HIS",
    "sasa": 0.0,
    "partial_charge_B": 0.29999999999999993,
    "F_metal": 0.0,
    "F_P": 0.3586324937726034,
    "F_hal": 0.0,
    "total_density": 54887.06640625,
    "centroid": [
      7.995632171630859,
      3.0334739685058594,
      6.677657127380371
    ],
    "dipole_rho": [
      16310.3212890625,
      24357.455078125,
      -10622.494140625
    ],
    "curv_rho": 132916424.0,
    "curv_rho_failed": false,
    "gpu_density_B_requested": "vector",
    "gpu_density_B_effective": "vector",
    "gpu_density_B_fallback_from_vector": false,
    "gpu_density_A_requested": null,
    "gpu_density_A_effective": null,
    "gpu_density_A_fallback_from_vector": false,
    "xtb_A_used": false,
    "xtb_A_success": false,
    "xtb_charge_length_mismatch": false
  },
  "A:113": {
    "id": "A:113",
    "chain": "A",
    "resseq": 113,
    "resname": "ARG",
    "sasa": 0.7279931306838989,
    "partial_charge_B": 0.7216776286208946,
    "F_metal": 0.0,
    "F_P": 0.30414910972924386,
    "F_hal": 0.0,
    "total_density": 49056.33203125,
    "centroid": [
      7.822633743286133,
      3.097071886062622,
      6.93217658996582
    ],
    "dipole_rho": [
      14177.6005859375,
      18577.60546875,
      -23459.0078125
    ],
    "curv_rho": 117509112.0,
    "curv_rho_failed": false,
    "gpu_density_B_requested": "vector",
    "gpu_density_B_effective": "vector",
    "gpu_density_B_fallback_from_vector": false,
    "gpu_density_A_requested": null,
    "gpu_density_A_effective": null,
    "gpu_density_A_fallback_from_vector": false,
    "xtb_A_used": false,
    "xtb_A_success": false,
    "xtb_charge_length_mismatch": false
  },
  "A:114": {
    "id": "A:114",
    "chain": "A",
    "resseq": 114,
    "resname": "PRO",
    "sasa": 0.6130438446998596,
    "partial_charge_B": -0.08543962579847993,
    "F_metal": 0.0,
    "F_P": 0.28987068121231185,
    "F_hal": 0.0,
    "total_density": 39489.98828125,
    "centroid": [
      7.6487274169921875,
      2.9285120964050293,
      6.739449501037598
    ],
    "dipole_rho": [
      16804.65234375,
      15371.1005859375,
      -8411.6904296875
    ],
    "curv_rho": 101955344.0,
    "curv_rho_failed": false,
    "gpu_density_B_requested": "vector",
    "gpu_density_B_effective": "vector",
    "gpu_density_B_fallback_from_vector": false,
    "gpu_density_A_requested": null,
    "gpu_density_A_effective": null,
    "gpu_density_A_fallback_from_vector": false,
    "xtb_A_used": false,
    "xtb_A_success": false,
    "xtb_charge_length_mismatch": false
  },
  "A:115": {
    "id": "A:115",
    "chain": "A",
    "resseq": 115,
    "resname": "ARG",
    "sasa": 8.333901405334473,
    "partial_charge_B": 1.2,
    "F_metal": 0.0,
    "F_P": 0.24765162329653656,
    "F_hal": 0.0,
    "total_density": 37614.25390625,
    "centroid": [
      7.474797248840332,
      3.1121342182159424,
      6.90390157699585
    ],
    "dipole_rho": [
      25880.849609375,
      16903.0703125,
      -8705.974609375
    ],
    "curv_rho": 93693496.0,
    "curv_rho_failed": false,
    "gpu_density_B_requested": "vector",
    "gpu_density_B_effective": "vector",
    "gpu_density_B_fallback_from_vector": false,
    "gpu_density_A_requested": null,
    "gpu_density_A_effective": null,
    "gpu_density_A_fallback_from_vector": false,
    "xtb_A_used": false,
    "xtb_A_success": false,
    "xtb_charge_length_mismatch": false
  },
  "A:116": {
    "id": "A:116",
    "chain": "A",
    "resseq": 116,
    "resname": "GLY",
    "sasa": 0.0,
    "partial_charge_B": -0.06000000000000002,
    "F_metal": 0.0,
    "F_P": 0.330835406058478,
    "F_hal": 0.0,
    "total_density": 43810.046875,
    "centroid": [
      7.607659816741943,
      3.24790358543396,
      6.796753406524658
    ],
    "dipole_rho": [
      22638.150390625,
      8307.6513671875,
      -12191.0703125
    ],
    "curv_rho": 113765440.0,
    "curv_rho_failed": false,
    "gpu_density_B_requested": "vector",
    "gpu_density_B_effective": "vector",
    "gpu_density_B_fallback_from_vector": false,
    "gpu_density_A_requested": null,
    "gpu_density_A_effective": null,
    "gpu_density_A_fallback_from_vector": false,
    "xtb_A_used": false,
    "xtb_A_success": false,
    "xtb_charge_length_mismatch": false
  },
  "A:117": {
    "id": "A:117",
    "chain": "A",
    "resseq": 117,
    "resname": "HIS",
    "sasa": 0.29038915038108826,
    "partial_charge_B": 0.3602517371759126,
    "F_metal": 0.0,
    "F_P": 0.33902540672217296,
    "F_hal": 0.0,
    "total_density": 47724.0859375,
    "centroid": [
      7.588649749755859,
      3.5047683715820312,
      6.754321575164795
    ],
    "dipole_rho": [
      33448.875,
      6052.29345703125,
      -14681.234375
    ],
    "curv_rho": 118959152.0,
    "curv_rho_failed": false,
    "gpu_density_B_requested": "vector",
    "gpu_density_B_effective": "vector",
    "gpu_density_B_fallback_from_vector": false,
    "gpu_density_A_requested": null,
    "gpu_density_A_effective": null,
    "gpu_density_A_fallback_from_vector": false,
    "xtb_A_used": false,
    "xtb_A_success": false,
    "xtb_charge_length_mismatch": false
  },
  "A:118": {
    "id": "A:118",
    "chain": "A",
    "resseq": 118,
    "resname": "SER",
    "sasa": 0.0,
    "partial_charge_B": -0.3,
    "F_metal": 0.0,
    "F_P": 0.47821212242661915,
    "F_hal": 0.0,
    "total_density": 55784.94921875,
    "centroid": [
      7.8170552253723145,
      3.5203046798706055,
      6.769094467163086
    ],
    "dipole_rho": [
      22186.900390625,
      784.9649047851562,
      -12930.3173828125
    ],
    "curv_rho": 136249072.0,
    "curv_rho_failed": false,
    "gpu_density_B_requested": "vector",
    "gpu_density_B_effective": "vector",
    "gpu_density_B_fallback_from_vector": false,
    "gpu_density_A_requested": null,
    "gpu_density_A_effective": null,
    "gpu_density_A_fallback_from_vector": false,
    "xtb_A_used": false,
    "xtb_A_success": false,
    "xtb_charge_length_mismatch": false
  },
  "A:119": {
    "id": "A:119",
    "chain": "A",
    "resseq": 119,
    "resname": "ALA",
    "sasa": 0.0,
    "partial_charge_B": -0.06000000000000002,
    "F_metal": 0.0,
    "F_P": 0.6491231763982894,
    "F_hal": 0.0,
    "total_density": 62997.9375,
    "centroid": [
      7.984787940979004,
      3.593057632446289,
      6.544304370880127
    ],
    "dipole_rho": [
      19881.447265625,
      837.7391357421875,
      -10181.48828125
    ],
    "curv_rho": 151998688.0,
    "curv_rho_failed": false,
    "gpu_density_B_requested": "vector",
    "gpu_density_B_effective": "vector",
    "gpu_density_B_fallback_from_vector": false,
    "gpu_density_A_requested": null,
    "gpu_density_A_effective": null,
    "gpu_density_A_fallback_from_vector": false,
    "xtb_A_used": false,
    "xtb_A_success": false,
    "xtb_charge_length_mismatch": false
  },
  "A:120": {
    "id": "A:120",
    "chain": "A",
    "resseq": 120,
    "resname": "HIS",
    "sasa": 0.0,
    "partial_charge_B": 0.29999999999999993,
    "F_metal": 0.0,
    "F_P": 0.6463973977774401,
    "F_hal": 0.0,
    "total_density": 69978.5859375,
    "centroid": [
      8.227449417114258,
      3.4930195808410645,
      6.688198566436768
    ],
    "dipole_rho": [
      8468.767578125,
      6845.9736328125,
      -18796.294921875
    ],
    "curv_rho": 156518736.0,
    "curv_rho_failed": false,
    "gpu_density_B_requested": "vector",
    "gpu_density_B_effective": "vector",
    "gpu_density_B_fallback_from_vector": false,
    "gpu_density_A_requested": null,
    "gpu_density_A_effective": null,
    "gpu_density_A_fallback_from_vector": false,
    "xtb_A_used": false,
    "xtb_A_success": false,
    "xtb_charge_length_mismatch": false
  },
  "A:121": {
    "id": "A:121",
    "chain": "A",
    "resseq": 121,
    "resname": "LEU",
    "sasa": 0.0,
    "partial_charge_B": -0.06000000000000002,
    "F_metal": 0.0,
    "F_P": 1.034581915779033,
    "F_hal": 0.0,
    "total_density": 72814.8671875,
    "centroid": [
      8.30571460723877,
      3.6608471870422363,
      6.463735580444336
    ],
    "dipole_rho": [
      5856.298828125,
      -1021.4256591796875,
      -9646.271484375
    ],
    "curv_rho": 162365664.0,
    "curv_rho_failed": false,
    "gpu_density_B_requested": "vector",
    "gpu_density_B_effective": "vector",
    "gpu_density_B_fallback_from_vector": false,
    "gpu_density_A_requested": null,
    "gpu_density_A_effective": null,
    "gpu_density_A_fallback_from_vector": false,
    "xtb_A_used": false,
    "xtb_A_success": false,
    "xtb_charge_length_mismatch": false
  },
  "A:122": {
    "id": "A:122",
    "chain": "A",
    "resseq": 122,
    "resname": "HIS",
    "sasa": 0.0,
    "partial_charge_B": 0.29999999999999993,
    "F_metal": 0.0,
    "F_P": 0.728761196542754,
    "F_hal": 0.0,
    "total_density": 71013.75,
    "centroid": [
      8.457143783569336,
      3.3945274353027344,
      6.618110656738281
    ],
    "dipole_rho": [
      -1142.296142578125,
      11207.916015625,
      -11921.0458984375
    ],
    "curv_rho": 159409808.0,
    "curv_rho_failed": false,
    "gpu_density_B_requested": "vector",
    "gpu_density_B_effective": "vector",
    "gpu_density_B_fallback_from_vector": false,
    "gpu_density_A_requested": null,
    "gpu_density_A_effective": null,
    "gpu_density_A_fallback_from_vector": false,
    "xtb_A_used": false,
    "xtb_A_success": false,
    "xtb_charge_length_mismatch": false
  },
  "A:123": {
    "id": "A:123",
    "chain": "A",
    "resseq": 123,
    "resname": "ALA",
    "sasa": 0.0,
    "partial_charge_B": -0.06000000000000002,
    "F_metal": 0.0,
    "F_P": 1.2634412885762287,
    "F_hal": 0.0,
    "total_density": 70967.6953125,
    "centroid": [
      8.619604110717773,
      3.531843423843384,
      6.340366363525391
    ],
    "dipole_rho": [
      -8369.5556640625,
      2447.21630859375,
      -4762.81884765625
    ],
    "curv_rho": 166224128.0,
    "curv_rho_failed": false,
    "gpu_density_B_requested": "vector",
    "gpu_density_B_effective": "vector",
    "gpu_density_B_fallback_from_vector": false,
    "gpu_density_A_requested": null,
    "gpu_density_A_effective": null,
    "gpu_density_A_fallback_from_vector": false,
    "xtb_A_used": false,
    "xtb_A_success": false,
    "xtb_charge_length_mismatch": false
  },
  "A:124": {
    "id": "A:124",
    "chain": "A",
    "resseq": 124,
    "resname": "LEU",
    "sasa": 0.0,
    "partial_charge_B": -0.06000000000000002,
    "F_metal": 0.0,
    "F_P": 2.6391378253542377,
    "F_hal": 0.0,
    "total_density": 71414.828125,
    "centroid": [
      8.651400566101074,
      3.7652766704559326,
      6.191361427307129
    ],
    "dipole_rho": [
      -10124.841796875,
      -8865.9892578125,
      1716.5511474609375
    ],
    "curv_rho": 163026896.0,
    "curv_rho_failed": false,
    "gpu_density_B_requested": "vector",
    "gpu_density_B_effective": "vector",
    "gpu_density_B_fallback_from_vector": false,
    "gpu_density_A_requested": null,
    "gpu_density_A_effective": null,
    "gpu_density_A_fallback_from_vector": false,
    "xtb_A_used": false,
    "xtb_A_success": false,
    "xtb_charge_length_mismatch": false
  },
  "A:125": {
    "id": "A:125",
    "chain": "A",
    "resseq": 125,
    "resname": "ALA",
    "sasa": 0.0,
    "partial_charge_B": -0.06000000000000002,
    "F_metal": 0.0,
    "F_P": 2.9826342514781246,
    "F_hal": 0.0,
    "total_density": 66377.578125,
    "centroid": [
      8.831981658935547,
      3.7068593502044678,
      6.000239849090576
    ],
    "dipole_rho": [
      -16237.2568359375,
      -5825.33642578125,
      5996.5693359375
    ],
    "curv_rho": 158596256.0,
    "curv_rho_failed": false,
    "gpu_density_B_requested": "vector",
    "gpu_density_B_effective": "vector",
    "gpu_density_B_fallback_from_vector": false,
    "gpu_density_A_requested": null,
    "gpu_density_A_effective": null,
    "gpu_density_A_fallback_from_vector": false,
    "xtb_A_used": false,
    "xtb_A_success": false,
    "xtb_charge_length_mismatch": false
  },
  "A:126": {
    "id": "A:126",
    "chain": "A",
    "resseq": 126,
    "resname": "VAL",
    "sasa": 0.0,
    "partial_charge_B": -0.06000000000000002,
    "F_metal": 0.0,
    "F_P": 5.279009321792061,
    "F_hal": 0.0,
    "total_density": 62156.43359375,
    "centroid": [
      8.908761978149414,
      3.823669672012329,
      5.8289031982421875
    ],
    "dipole_rho": [
      -19983.009765625,
      -11371.173828125,
      13343.400390625
    ],
    "curv_rho": 147519728.0,
    "curv_rho_failed": false,
    "gpu_density_B_requested": "vector",
    "gpu_density_B_effective": "vector",
    "gpu_density_B_fallback_from_vector": false,
    "gpu_density_A_requested": null,
    "gpu_density_A_effective": null,
    "gpu_density_A_fallback_from_vector": false,
    "xtb_A_used": false,
    "xtb_A_success": false,
    "xtb_charge_length_mismatch": false
  },
  "A:127": {
    "id": "A:127",
    "chain": "A",
    "resseq": 127,
    "resname": "HIS",
    "sasa": 0.0,
    "partial_charge_B": 0.29999999999999993,
    "F_metal": 0.0,
    "F_P": 1.9217504950778235,
    "F_hal": 0.0,
    "total_density": 53651.2890625,
    "centroid": [
      9.156570434570312,
      3.711336612701416,
      5.657763481140137
    ],
    "dipole_rho": [
      -24783.044921875,
      -1793.1907958984375,
      18263.640625
    ],
    "curv_rho": 128518592.0,
    "curv_rho_failed": false,
    "gpu_density_B_requested": "vector",
    "gpu_density_B_effective": "vector",
    "gpu_density_B_fallback_from_vector": false,
    "gpu_density_A_requested": null,
    "gpu_density_A_effective": null,
    "gpu_density_A_fallback_from_vector": false,
    "xtb_A_used": false,
    "xtb_A_success": false,
    "xtb_charge_length_mismatch": false
  },
  "A:128": {
    "id": "A:128",
    "chain": "A",
    "resseq": 128,
    "resname": "ARG",
    "sasa": 5.191520690917969,
    "partial_charge_B": 1.2,
    "F_metal": 0.0,
    "F_P": 1.6201869737548438,
    "F_hal": 0.0,
    "total_density": 47957.0234375,
    "centroid": [
      9.336408615112305,
      3.753035068511963,
      5.697758197784424
    ],
    "dipole_rho": [
      -34651.59375,
      -9543.517578125,
      12726.64453125
    ],
    "curv_rho": 120651520.0,
    "curv_rho_failed": false,
    "gpu_density_B_requested": "vector",
    "gpu_density_B_effective": "vector",
    "gpu_density_B_fallback_from_vector": false,
    "gpu_density_A_requested": null,
    "gpu_density_A_effective": null,
    "gpu_density_A_fallback_from_vector": false,
    "xtb_A_used": false,
    "xtb_A_success": false,
    "xtb_charge_length_mismatch": false
  },
  "A:129": {
    "id": "A:129",
    "chain": "A",
    "resseq": 129,
    "resname": "SER",
    "sasa": 0.5103625655174255,
    "partial_charge_B": -0.40589318203392166,
    "F_metal": 0.0,
    "F_P": 1.9089426677166033,
    "F_hal": 0.0,
    "total_density": 40683.60546875,
    "centroid": [
      9.326736450195312,
      3.8657524585723877,
      5.4675068855285645
    ],
    "dipole_rho": [
      -20705.75,
      -8170.5302734375,
      15529.212890625
    ],
    "curv_rho": 103492344.0,
    "curv_rho_failed": false,
    "gpu_density_B_requested": "vector",
    "gpu_density_B_effective": "vector",
    "gpu_density_B_fallback_from_vector": false,
    "gpu_density_A_requested": null,
    "gpu_density_A_effective": null,
    "gpu_density_A_fallback_from_vector": false,
    "xtb_A_used": false,
    "xtb_A_success": false,
    "xtb_charge_length_mismatch": false
  },
  "A:130": {
    "id": "A:130",
    "chain": "A",
    "resseq": 130,
    "resname": "PHE",
    "sasa": 0.0,
    "partial_charge_B": -0.06000000000000002,
    "F_metal": 0.0,
    "F_P": 2.466621019893522,
    "F_hal": 0.0,
    "total_density": 49290.47265625,
    "centroid": [
      9.07691764831543,
      3.9430086612701416,
      5.453895092010498
    ],
    "dipole_rho": [
      -17921.587890625,
      -5799.7138671875,
      23145.212890625
    ],
    "curv_rho": 115846224.0,
    "curv_rho_failed": false,
    "gpu_density_B_requested": "vector",
    "gpu_density_B_effective": "vector",
    "gpu_density_B_fallback_from_vector": false,
    "gpu_density_A_requested": null,
    "gpu_density_A_effective": null,
    "gpu_density_A_fallback_from_vector": false,
    "xtb_A_used": false,
    "xtb_A_success": false,
    "xtb_charge_length_mismatch": false
  },
  "A:131": {
    "id": "A:131",
    "chain": "A",
    "resseq": 131,
    "resname": "ARG",
    "sasa": 0.0,
    "partial_charge_B": 0.4799999999999999,
    "F_metal": 0.0,
    "F_P": 5.818331210008837,
    "F_hal": 0.0,
    "total_density": 57754.69921875,
    "centroid": [
      9.1770601272583,
      3.937337875366211,
      5.881256580352783
    ],
    "dipole_rho": [
      -23083.697265625,
      -20761.1484375,
      17343.330078125
    ],
    "curv_rho": 132350944.0,
    "curv_rho_failed": false,
    "gpu_density_B_requested": "vector",
    "gpu_density_B_effective": "vector",
    "gpu_density_B_fallback_from_vector": false,
    "gpu_density_A_requested": null,
    "gpu_density_A_effective": null,
    "gpu_density_A_fallback_from_vector": false,
    "xtb_A_used": false,
    "xtb_A_success": false,
    "xtb_charge_length_mismatch": false
  },
  "A:132": {
    "id": "A:132",
    "chain": "A",
    "resseq": 132,
    "resname": "GLN",
    "sasa": 3.9099464416503906,
    "partial_charge_B": -0.30000000000000004,
    "F_metal": 0.0,
    "F_P": 7.642330212324316,
    "F_hal": 0.0,
    "total_density": 45085.46484375,
    "centroid": [
      9.064626693725586,
      4.284513473510742,
      5.709253311157227
    ],
    "dipole_rho": [
      -20701.0078125,
      -25316.330078125,
      12457.0517578125
    ],
    "curv_rho": 116528336.0,
    "curv_rho_failed": false,
    "gpu_density_B_requested": "vector",
    "gpu_density_B_effective": "vector",
    "gpu_density_B_fallback_from_vector": false,
    "gpu_density_A_requested": null,
    "gpu_density_A_effective": null,
    "gpu_density_A_fallback_from_vector": false,
    "xtb_A_used": false,
    "xtb_A_success": false,
    "xtb_charge_length_mismatch": false
  },
  "A:133": {
    "id": "A:133",
    "chain": "A",
    "resseq": 133,
    "resname": "GLN",
    "sasa": 4.238910675048828,
    "partial_charge_B": -0.30000000000000004,
    "F_metal": 0.0,
    "F_P": 4.981277020892717,
    "F_hal": 0.0,
    "total_density": 43204.34765625,
    "centroid": [
      8.918892860412598,
      4.240713596343994,
      5.444169998168945
    ],
    "dipole_rho": [
      -12408.490234375,
      -19651.615234375,
      19330.25
    ],
    "curv_rho": 107140424.0,
    "curv_rho_failed": false,
    "gpu_density_B_requested": "vector",
    "gpu_density_B_effective": "vector",
    "gpu_density_B_fallback_from_vector": false,
    "gpu_density_A_requested": null,
    "gpu_density_A_effective": null,
    "gpu_density_A_fallback_from_vector": false,
    "xtb_A_used": false,
    "xtb_A_success": false,
    "xtb_charge_length_mismatch": false
  },
  "A:134": {
    "id": "A:134",
    "chain": "A",
    "resseq": 134,
    "resname": "GLY",
    "sasa": 0.12906184792518616,
    "partial_charge_B": -0.06535571010860493,
    "F_metal": 0.0,
    "F_P": 10.348161068785167,
    "F_hal": 0.0,
    "total_density": 51395.48828125,
    "centroid": [
      8.622675895690918,
      4.196821212768555,
      5.671961784362793
    ],
    "dipole_rho": [
      -7321.19921875,
      -26159.212890625,
      19962.603515625
    ],
    "curv_rho": 130773408.0,
    "curv_rho_failed": false,
    "gpu_density_B_requested": "vector",
    "gpu_density_B_effective": "vector",
    "gpu_density_B_fallback_from_vector": false,
    "gpu_density_A_requested": null,
    "gpu_density_A_effective": null,
    "gpu_density_A_fallback_from_vector": false,
    "xtb_A_used": false,
    "xtb_A_success": false,
    "xtb_charge_length_mismatch": false
  },
  "A:135": {
    "id": "A:135",
    "chain": "A",
    "resseq": 135,
    "resname": "LYS",
    "sasa": 0.0,
    "partial_charge_B": 0.11999999999999997,
    "F_metal": 0.0,
    "F_P": 5.3337765635998124,
    "F_hal": 0.0,
    "total_density": 56918.08984375,
    "centroid": [
      8.669285774230957,
      4.01981258392334,
      5.613272666931152
    ],
    "dipole_rho": [
      -10603.392578125,
      -16630.767578125,
      26004.333984375
    ],
    "curv_rho": 137073424.0,
    "curv_rho_failed": false,
    "gpu_density_B_requested": "vector",
    "gpu_density_B_effective": "vector",
    "gpu_density_B_fallback_from_vector": false,
    "gpu_density_A_requested": null,
    "gpu_density_A_effective": null,
    "gpu_density_A_fallback_from_vector": false,
    "xtb_A_used": false,
    "xtb_A_success": false,
    "xtb_charge_length_mismatch": false
  },
  "A:136": {
    "id": "A:136",
    "chain": "A",
    "resseq": 136,
    "resname": "GLY",
    "sasa": 0.0,
    "partial_charge_B": -0.06000000000000002,
    "F_metal": 0.0,
    "F_P": 8.783040549643726,
    "F_hal": 0.0,
    "total_density": 58907.31640625,
    "centroid": [
      8.57390022277832,
      4.038846015930176,
      5.870441436767578
    ],
    "dipole_rho": [
      -4880.48388671875,
      -19492.67578125,
      13976.72265625
    ],
    "curv_rho": 150568592.0,
    "curv_rho_failed": false,
    "gpu_density_B_requested": "vector",
    "gpu_density_B_effective": "vector",
    "gpu_density_B_fallback_from_vector": false,
    "gpu_density_A_requested": null,
    "gpu_density_A_effective": null,
    "gpu_density_A_fallback_from_vector": false,
    "xtb_A_used": false,
    "xtb_A_success": false,
    "xtb_charge_length_mismatch": false
  },
  "A:137": {
    "id": "A:137",
    "chain": "A",
    "resseq": 137,
    "resname": "SER",
    "sasa": 0.0,
    "partial_charge_B": -0.3,
    "F_metal": 0.0,
    "F_P": 6.807957114482524,
    "F_hal": 0.0,
    "total_density": 58952.40234375,
    "centroid": [
      8.418703079223633,
      4.159712314605713,
      5.903900623321533
    ],
    "dipole_rho": [
      -2230.223388671875,
      -27849.369140625,
      15626.3486328125
    ],
    "curv_rho": 144538496.0,
    "curv_rho_failed": false,
    "gpu_density_B_requested": "vector",
    "gpu_density_B_effective": "vector",
    "gpu_density_B_fallback_from_vector": false,
    "gpu_density_A_requested": null,
    "gpu_density_A_effective": null,
    "gpu_density_A_fallback_from_vector": false,
    "xtb_A_used": false,
    "xtb_A_success": false,
    "xtb_charge_length_mismatch": false
  },
  "A:138": {
    "id": "A:138",
    "chain": "A",
    "resseq": 138,
    "resname": "VAL",
    "sasa": 0.935698390007019,
    "partial_charge_B": -0.0988288979782071,
    "F_metal": 0.0,
    "F_P": 3.1959682435559613,
    "F_hal": 0.0,
    "total_density": 54574.09375,
    "centroid": [
      8.408069610595703,
      4.071698188781738,
      5.658568859100342
    ],
    "dipole_rho": [
      6447.51904296875,
      -19532.14453125,
      19293.373046875
    ],
    "curv_rho": 134310736.0,
    "curv_rho_failed": false,
    "gpu_density_B_requested": "vector",
    "gpu_density_B_effective": "vector",
    "gpu_density_B_fallback_from_vector": false,
    "gpu_density_A_requested": null,
    "gpu_density_A_effective": null,
    "gpu_density_A_fallback_from_vector": false,
    "xtb_A_used": false,
    "xtb_A_success": false,
    "xtb_charge_length_mismatch": false
  },
  "A:139": {
    "id": "A:139",
    "chain": "A",
    "resseq": 139,
    "resname": "LEU",
    "sasa": 0.0,
    "partial_charge_B": -0.06000000000000002,
    "F_metal": 0.0,
    "F_P": 2.477783515579136,
    "F_hal": 0.0,
    "total_density": 63516.9921875,
    "centroid": [
      8.390389442443848,
      3.7977285385131836,
      5.802833080291748
    ],
    "dipole_rho": [
      3477.70849609375,
      -13141.478515625,
      17337.453125
    ],
    "curv_rho": 151685888.0,
    "curv_rho_failed": false,
    "gpu_density_B_requested": "vector",
    "gpu_density_B_effective": "vector",
    "gpu_density_B_fallback_from_vector": false,
    "gpu_density_A_requested": null,
    "gpu_density_A_effective": null,
    "gpu_density_A_fallback_from_vector": false,
    "xtb_A_used": false,
    "xtb_A_success": false,
    "xtb_charge_length_mismatch": false
  },
  "A:140": {
    "id": "A:140",
    "chain": "A",
    "resseq": 140,
    "resname": "LEU",
    "sasa": 0.0,
    "partial_charge_B": -0.06000000000000002,
    "F_metal": 0.0,
    "F_P": 2.506022310892088,
    "F_hal": 0.0,
    "total_density": 65170.99609375,
    "centroid": [
      8.301559448242188,
      4.006369113922119,
      6.0924530029296875
    ],
    "dipole_rho": [
      8090.09326171875,
      -17504.462890625,
      9967.3388671875
    ],
    "curv_rho": 154464400.0,
    "curv_rho_failed": false,
    "gpu_density_B_requested": "vector",
    "gpu_density_B_effective": "vector",
    "gpu_density_B_fallback_from_vector": false,
    "gpu_density_A_requested": null,
    "gpu_density_A_effective": null,
    "gpu_density_A_fallback_from_vector": false,
    "xtb_A_used": false,
    "xtb_A_success": false,
    "xtb_charge_length_mismatch": false
  },
  "A:141": {
    "id": "A:141",
    "chain": "A",
    "resseq": 141,
    "resname": "TRP",
    "sasa": 1.2857098579406738,
    "partial_charge_B": 0.22670681372697246,
    "F_metal": 0.0,
    "F_P": 1.7539206511115681,
    "F_hal": 0.0,
    "total_density": 57914.9140625,
    "centroid": [
      8.110560417175293,
      4.098979949951172,
      5.986276149749756
    ],
    "dipole_rho": [
      17303.93359375,
      -30373.80859375,
      12674.119140625
    ],
    "curv_rho": 142720880.0,
    "curv_rho_failed": false,
    "gpu_density_B_requested": "vector",
    "gpu_density_B_effective": "vector",
    "gpu_density_B_fallback_from_vector": false,
    "gpu_density_A_requested": null,
    "gpu_density_A_effective": null,
    "gpu_density_A_fallback_from_vector": false,
    "xtb_A_used": false,
    "xtb_A_success": false,
    "xtb_charge_length_mismatch": false
  },
  "A:142": {
    "id": "A:142",
    "chain": "A",
    "resseq": 142,
    "resname": "ARG",
    "sasa": 2.278934955596924,
    "partial_charge_B": 1.2,
    "F_metal": 0.0,
    "F_P": 1.11152560062352,
    "F_hal": 0.0,
    "total_density": 59037.83203125,
    "centroid": [
      8.072099685668945,
      3.808631420135498,
      5.740840911865234
    ],
    "dipole_rho": [
      17465.525390625,
      -8114.7431640625,
      29113.953125
    ],
    "curv_rho": 143722816.0,
    "curv_rho_failed": false,
    "gpu_density_B_requested": "vector",
    "gpu_density_B_effective": "vector",
    "gpu_density_B_fallback_from_vector": false,
    "gpu_density_A_requested": null,
    "gpu_density_A_effective": null,
    "gpu_density_A_fallback_from_vector": false,
    "xtb_A_used": false,
    "xtb_A_success": false,
    "xtb_charge_length_mismatch": false
  },
  "A:143": {
    "id": "A:143",
    "chain": "A",
    "resseq": 143,
    "resname": "TYR",
    "sasa": 0.0,
    "partial_charge_B": -0.3,
    "F_metal": 0.0,
    "F_P": 1.094510210425688,
    "F_hal": 0.0,
    "total_density": 68270.5234375,
    "centroid": [
      8.125479698181152,
      3.6542394161224365,
      6.175128936767578
    ],
    "dipole_rho": [
      17498.75,
      -5588.65771484375,
      14227.8466796875
    ],
    "curv_rho": 155735456.0,
    "curv_rho_failed": false,
    "gpu_density_B_requested": "vector",
    "gpu_density_B_effective": "vector",
    "gpu_density_B_fallback_from_vector": false,
    "gpu_density_A_requested": null,
    "gpu_density_A_effective": null,
    "gpu_density_A_fallback_from_vector": false,
    "xtb_A_used": false,
    "xtb_A_success": false,
    "xtb_charge_length_mismatch": false
  },
  "A:144": {
    "id": "A:144",
    "chain": "A",
    "resseq": 144,
    "resname": "LEU",
    "sasa": 0.0,
    "partial_charge_B": -0.06000000000000002,
    "F_metal": 0.0,
    "F_P": 1.101721656638485,
    "F_hal": 0.0,
    "total_density": 59218.62890625,
    "centroid": [
      7.925349712371826,
      3.932312250137329,
      6.194791793823242
    ],
    "dipole_rho": [
      17656.7890625,
      -14113.2724609375,
      8134.6826171875
    ],
    "curv_rho": 143101344.0,
    "curv_rho_failed": false,
    "gpu_density_B_requested": "vector",
    "gpu_density_B_effective": "vector",
    "gpu_density_B_fallback_from_vector": false,
    "gpu_density_A_requested": null,
    "gpu_density_A_effective": null,
    "gpu_density_A_fallback_from_vector": false,
    "xtb_A_used": false,
    "xtb_A_success": false,
    "xtb_charge_length_mismatch": false
  },
  "A:145": {
    "id": "A:145",
    "chain": "A",
    "resseq": 145,
    "resname": "HIS",
    "sasa": 3.0772359371185303,
    "partial_charge_B": 0.7499999999999999,
    "F_metal": 0.0,
    "F_P": 0.8862455118250394,
    "F_hal": 0.0,
    "total_density": 52146.6640625,
    "centroid": [
      7.826292037963867,
      3.933812379837036,
      6.002046585083008
    ],
    "dipole_rho": [
      24636.283203125,
      -15979.1650390625,
      16943.330078125
    ],
    "curv_rho": 131251640.0,
    "curv_rho_failed": false,
    "gpu_density_B_requested": "vector",
    "gpu_density_B_effective": "vector",
    "gpu_density_B_fallback_from_vector": false,
    "gpu_density_A_requested": null,
    "gpu_density_A_effective": null,
    "gpu_density_A_fallback_from_vector": false,
    "xtb_A_used": false,
    "xtb_A_success": false,
    "xtb_charge_length_mismatch": false
  },
  "A:146": {
    "id": "A:146",
    "chain": "A",
    "resseq": 146,
    "resname": "HIS",
    "sasa": 0.09679638594388962,
    "partial_charge_B": 0.32008391290726834,
    "F_metal": 0.0,
    "F_P": 0.6897330991241001,
    "F_hal": 0.0,
    "total_density": 54450.52734375,
    "centroid": [
      7.854347229003906,
      3.568178176879883,
      5.961719512939453
    ],
    "dipole_rho": [
      22158.4921875,
      1319.228759765625,
      15969.1875
    ],
    "curv_rho": 135502928.0,
    "curv_rho_failed": false,
    "gpu_density_B_requested": "vector",
    "gpu_density_B_effective": "vector",
    "gpu_density_B_fallback_from_vector": false,
    "gpu_density_A_requested": null,
    "gpu_density_A_effective": null,
    "gpu_density_A_fallback_from_vector": false,
    "xtb_A_used": false,
    "xtb_A_success": false,
    "xtb_charge_length_mismatch": false
  },
  "A:147": {
    "id": "A:147",
    "chain": "A",
    "resseq": 147,
    "resname": "VAL",
    "sasa": 0.0,
    "partial_charge_B": -0.06000000000000002,
    "F_metal": 0.0,
    "F_P": 0.6544880604134573,
    "F_hal": 0.0,
    "total_density": 58186.01171875,
    "centroid": [
      7.840604305267334,
      3.6169261932373047,
      6.216473579406738
    ],
    "dipole_rho": [
      27498.158203125,
      -225.38748168945312,
      7911.73046875
    ],
    "curv_rho": 143318544.0,
    "curv_rho_failed": false,
    "gpu_density_B_requested": "vector",
    "gpu_density_B_effective": "vector",
    "gpu_density_B_fallback_from_vector": false,
    "gpu_density_A_requested": null,
    "gpu_density_A_effective": null,
    "gpu_density_A_fallback_from_vector": false,
    "xtb_A_used": false,
    "xtb_A_success": false,
    "xtb_charge_length_mismatch": false
  },
  "A:148": {
    "id": "A:148",
    "chain": "A",
    "resseq": 148,
    "resname": "GLY",
    "sasa": 0.31529858708381653,
    "partial_charge_B": -0.07308402023696817,
    "F_metal": 0.0,
    "F_P": 0.5499154704445122,
    "F_hal": 0.0,
    "total_density": 44394.60546875,
    "centroid": [
      7.521620273590088,
      3.7122790813446045,
      6.221370220184326
    ],
    "dipole_rho": [
      22320.30859375,
      -5142.91748046875,
      6685.63232421875
    ],
    "curv_rho": 115276696.0,
    "curv_rho_failed": false,
    "gpu_density_B_requested": "vector",
    "gpu_density_B_effective": "vector",
    "gpu_density_B_fallback_from_vector": false,
    "gpu_density_A_requested": null,
    "gpu_density_A_effective": null,
    "gpu_density_A_fallback_from_vector": false,
    "xtb_A_used": false,
    "xtb_A_success": false,
    "xtb_charge_length_mismatch": false
  },
  "A:149": {
    "id": "A:149",
    "chain": "A",
    "resseq": 149,
    "resname": "ALA",
    "sasa": 2.8025803565979004,
    "partial_charge_B": -0.15000000000000005,
    "F_metal": 0.0,
    "F_P": 0.46788300729520793,
    "F_hal": 0.0,
    "total_density": 43261.09765625,
    "centroid": [
      7.527011394500732,
      3.656431198120117,
      6.112544059753418
    ],
    "dipole_rho": [
      28538.154296875,
      876.9417114257812,
      11576.865234375
    ],
    "curv_rho": 111022560.0,
    "curv_rho_failed": false,
    "gpu_density_B_requested": "vector",
    "gpu_density_B_effective": "vector",
    "gpu_density_B_fallback_from_vector": false,
    "gpu_density_A_requested": null,
    "gpu_density_A_effective": null,
    "gpu_density_A_fallback_from_vector": false,
    "xtb_A_used": false,
    "xtb_A_success": false,
    "xtb_charge_length_mismatch": false
  },
  "A:150": {
    "id": "A:150",
    "chain": "A",
    "resseq": 150,
    "resname": "GLN",
    "sasa": 0.0,
    "partial_charge_B": -0.12,
    "F_metal": 0.0,
    "F_P": 0.4156273392305962,
    "F_hal": 0.0,
    "total_density": 47315.5234375,
    "centroid": [
      7.567055702209473,
      3.3636362552642822,
      6.312369346618652
    ],
    "dipole_rho": [
      29120.048828125,
      4196.99560546875,
      7695.697265625
    ],
    "curv_rho": 117296184.0,
    "curv_rho_failed": false,
    "gpu_density_B_requested": "vector",
    "gpu_density_B_effective": "vector",
    "gpu_density_B_fallback_from_vector": false,
    "gpu_density_A_requested": null,
    "gpu_density_A_effective": null,
    "gpu_density_A_fallback_from_vector": false,
    "xtb_A_used": false,
    "xtb_A_success": false,
    "xtb_charge_length_mismatch": false
  },
  "A:151": {
    "id": "A:151",
    "chain": "A",
    "resseq": 151,
    "resname": "PRO",
    "sasa": 4.194509983062744,
    "partial_charge_B": -0.15000000000000005,
    "F_metal": 0.0,
    "F_P": 0.3292490151629286,
    "F_hal": 0.0,
    "total_density": 36994.3828125,
    "centroid": [
      7.298577308654785,
      3.379077196121216,
      6.346225261688232
    ],
    "dipole_rho": [
      26772.541015625,
      3874.574462890625,
      2599.520751953125
    ],
    "curv_rho": 89628592.0,
    "curv_rho_failed": false,
    "gpu_density_B_requested": "vector",
    "gpu_density_B_effective": "vector",
    "gpu_density_B_fallback_from_vector": false,
    "gpu_density_A_requested": null,
    "gpu_density_A_effective": null,
    "gpu_density_A_fallback_from_vector": false,
    "xtb_A_used": false,
    "xtb_A_success": false,
    "xtb_charge_length_mismatch": false
  },
  "A:152": {
    "id": "A:152",
    "chain": "A",
    "resseq": 152,
    "resname": "ALA",
    "sasa": 0.0,
    "partial_charge_B": -0.06000000000000002,
    "F_metal": 0.0,
    "F_P": 0.355609855057304,
    "F_hal": 0.0,
    "total_density": 42434.15234375,
    "centroid": [
      7.441519260406494,
      3.416738271713257,
      6.526732444763184
    ],
    "dipole_rho": [
      27654.32421875,
      4394.41064453125,
      -3143.8505859375
    ],
    "curv_rho": 106810568.0,
    "curv_rho_failed": false,
    "gpu_density_B_requested": "vector",
    "gpu_density_B_effective": "vector",
    "gpu_density_B_fallback_from_vector": false,
    "gpu_density_A_requested": null,
    "gpu_density_A_effective": null,
    "gpu_density_A_fallback_from_vector": false,
    "xtb_A_used": false,
    "xtb_A_success": false,
    "xtb_charge_length_mismatch": false
  },
  "A:153": {
    "id": "A:153",
    "chain": "A",
    "resseq": 153,
    "resname": "VAL",
    "sasa": 0.0,
    "partial_charge_B": -0.06000000000000002,
    "F_metal": 0.0,
    "F_P": 0.46812837501864774,
    "F_hal": 0.0,
    "total_density": 50484.15625,
    "centroid": [
      7.609731197357178,
      3.5575711727142334,
      6.505077838897705
    ],
    "dipole_rho": [
      27639.47265625,
      -165.9139862060547,
      -293.92486572265625
    ],
    "curv_rho": 124306408.0,
    "curv_rho_failed": false,
    "gpu_density_B_requested": "vector",
    "gpu_density_B_effective": "vector",
    "gpu_density_B_fallback_from_vector": false,
    "gpu_density_A_requested": null,
    "gpu_density_A_effective": null,
    "gpu_density_A_fallback_from_vector": false,
    "xtb_A_used": false,
    "xtb_A_success": false,
    "xtb_charge_length_mismatch": false
  },
  "A:154": {
    "id": "A:154",
    "chain": "A",
    "resseq": 154,
    "resname": "ARG",
    "sasa": 5.381432056427002,
    "partial_charge_B": 1.2,
    "F_metal": 0.0,
    "F_P": 0.3621597022443906,
    "F_hal": 0.0,
    "total_density": 47216.9375,
    "centroid": [
      7.551779747009277,
      3.748826026916504,
      6.653790473937988
    ],
    "dipole_rho": [
      39921.3828125,
      348.4714660644531,
      -10643.193359375
    ],
    "curv_rho": 124785208.0,
    "curv_rho_failed": false,
    "gpu_density_B_requested": "vector",
    "gpu_density_B_effective": "vector",
    "gpu_density_B_fallback_from_vector": false,
    "gpu_density_A_requested": null,
    "gpu_density_A_effective": null,
    "gpu_density_A_fallback_from_vector": false,
    "xtb_A_used": false,
    "xtb_A_success": false,
    "xtb_charge_length_mismatch": false
  },
  "A:155": {
    "id": "A:155",
    "chain": "A",
    "resseq": 155,
    "resname": "ARG",
    "sasa": 0.0,
    "partial_charge_B": 0.4799999999999999,
    "F_metal": 0.0,
    "F_P": 0.5260773171885031,
    "F_hal": 0.0,
    "total_density": 56802.3671875,
    "centroid": [
      7.763889312744141,
      3.7643446922302246,
      6.805606365203857
    ],
    "dipole_rho": [
      22483.875,
      -10726.4306640625,
      -16206.9013671875
    ],
    "curv_rho": 130198312.0,
    "curv_rho_failed": false,
    "gpu_density_B_requested": "vector",
    "gpu_density_B_effective": "vector",
    "gpu_density_B_fallback_from_vector": false,
    "gpu_density_A_requested": null,
    "gpu_density_A_effective": null,
    "gpu_density_A_fallback_from_vector": false,
    "xtb_A_used": false,
    "xtb_A_success": false,
    "xtb_charge_length_mismatch": false
  },
  "A:156": {
    "id": "A:156",
    "chain": "A",
    "resseq": 156,
    "resname": "ALA",
    "sasa": 0.0,
    "partial_charge_B": -0.06000000000000002,
    "F_metal": 0.0,
    "F_P": 0.760582546873589,
    "F_hal": 0.0,
    "total_density": 59882.53515625,
    "centroid": [
      7.9576029777526855,
      3.83194899559021,
      6.601247310638428
    ],
    "dipole_rho": [
      18539.806640625,
      -11431.029296875,
      -10953.23828125
    ],
    "curv_rho": 148917280.0,
    "curv_rho_failed": false,
    "gpu_density_B_requested": "vector",
    "gpu_density_B_effective": "vector",
    "gpu_density_B_fallback_from_vector": false,
    "gpu_density_A_requested": null,
    "gpu_density_A_effective": null,
    "gpu_density_A_fallback_from_vector": false,
    "xtb_A_used": false,
    "xtb_A_success": false,
    "xtb_charge_length_mismatch": false
  },
  "A:157": {
    "id": "A:157",
    "chain": "A",
    "resseq": 157,
    "resname": "VAL",
    "sasa": 0.0,
    "partial_charge_B": -0.06000000000000002,
    "F_metal": 0.0,
    "F_P": 0.7338781094145246,
    "F_hal": 0.0,
    "total_density": 63687.6796875,
    "centroid": [
      8.092010498046875,
      3.73201060295105,
      6.731809139251709
    ],
    "dipole_rho": [
      11490.841796875,
      -9064.7978515625,
      -18302.3359375
    ],
    "curv_rho": 153464624.0,
    "curv_rho_failed": false,
    "gpu_density_B_requested": "vector",
    "gpu_density_B_effective": "vector",
    "gpu_density_B_fallback_from_vector": false,
    "gpu_density_A_requested": null,
    "gpu_density_A_effective": null,
    "gpu_density_A_fallback_from_vector": false,
    "xtb_A_used": false,
    "xtb_A_success": false,
    "xtb_charge_length_mismatch": false
  },
  "A:158": {
    "id": "A:158",
    "chain": "A",
    "resseq": 158,
    "resname": "LEU",
    "sasa": 0.0,
    "partial_charge_B": -0.06000000000000002,
    "F_metal": 0.0,
    "F_P": 1.1065752514818947,
    "F_hal": 0.0,
    "total_density": 69190.6171875,
    "centroid": [
      8.369590759277344,
      3.884237289428711,
      6.632257461547852
    ],
    "dipole_rho": [
      2849.990478515625,
      -11897.35546875,
      -19596.84765625
    ],
    "curv_rho": 160669280.0,
    "curv_rho_failed": false,
    "gpu_density_B_requested": "vector",
    "gpu_density_B_effective": "vector",
    "gpu_density_B_fallback_from_vector": false,
    "gpu_density_A_requested": null,
    "gpu_density_A_effective": null,
    "gpu_density_A_fallback_from_vector": false,
    "xtb_A_used": false,
    "xtb_A_success": false,
    "xtb_charge_length_mismatch": false
  },
  "A:159": {
    "id": "A:159",
    "chain": "A",
    "resseq": 159,
    "resname": "MET",
    "sasa": 0.0,
    "partial_charge_B": -0.21000000000000002,
    "F_metal": 0.0,
    "F_P": 0.9064868976317426,
    "F_hal": 0.0,
    "total_density": 64993.9140625,
    "centroid": [
      8.556517601013184,
      3.790689706802368,
      6.838602066040039
    ],
    "dipole_rho": [
      -9706.4775390625,
      -7835.69775390625,
      -23441.52734375
    ],
    "curv_rho": 156492688.0,
    "curv_rho_failed": false,
    "gpu_density_B_requested": "vector",
    "gpu_density_B_effective": "vector",
    "gpu_density_B_fallback_from_vector": false,
    "gpu_density_A_requested": null,
    "gpu_density_A_effective": null,
    "gpu_density_A_fallback_from_vector": false,
    "xtb_A_used": false,
    "xtb_A_success": false,
    "xtb_charge_length_mismatch": false
  },
  "A:160": {
    "id": "A:160",
    "chain": "A",
    "resseq": 160,
    "resname": "CYS",
    "sasa": 0.0,
    "partial_charge_B": -0.21000000000000002,
    "F_metal": 0.0,
    "F_P": 1.3040503117331135,
    "F_hal": 0.0,
    "total_density": 61405.8125,
    "centroid": [
      8.68565845489502,
      4.035302639007568,
      6.7828688621521
    ],
    "dipole_rho": [
      -11439.3857421875,
      -18148.3125,
      -18740.908203125
    ],
    "curv_rho": 152199744.0,
    "curv_rho_failed": false,
    "gpu_density_B_requested": "vector",
    "gpu_density_B_effective": "vector",
    "gpu_density_B_fallback_from_vector": false,
    "gpu_density_A_requested": null,
    "gpu_density_A_effective": null,
    "gpu_density_A_fallback_from_vector": false,
    "xtb_A_used": false,
    "xtb_A_success": false,
    "xtb_charge_length_mismatch": false
  },
  "A:161": {
    "id": "A:161",
    "chain": "A",
    "resseq": 161,
    "resname": "GLU",
    "sasa": 0.0,
    "partial_charge_B": -0.54,
    "F_metal": 0.0,
    "F_P": 1.3327978588010552,
    "F_hal": 0.0,
    "total_density": 58472.43359375,
    "centroid": [
      8.947359085083008,
      4.04587459564209,
      6.766866683959961
    ],
    "dipole_rho": [
      -19731.0390625,
      -18907.599609375,
      -18458.3984375
    ],
    "curv_rho": 143833072.0,
    "curv_rho_failed": false,
    "gpu_density_B_requested": "vector",
    "gpu_density_B_effective": "vector",
    "gpu_density_B_fallback_from_vector": false,
    "gpu_density_A_requested": null,
    "gpu_density_A_effective": null,
    "gpu_density_A_fallback_from_vector": false,
    "xtb_A_used": false,
    "xtb_A_success": false,
    "xtb_charge_length_mismatch": false
  },
  "A:162": {
    "id": "A:162",
    "chain": "A",
    "resseq": 162,
    "resname": "ASP",
    "sasa": 2.748246908187866,
    "partial_charge_B": -1.35,
    "F_metal": 0.0,
    "F_P": 1.090329746001229,
    "F_hal": 0.0,
    "total_density": 48390.6953125,
    "centroid": [
      8.883448600769043,
      4.315135955810547,
      6.932982921600342
    ],
    "dipole_rho": [
      -12954.8544921875,
      -24284.3203125,
      -20442.2578125
    ],
    "curv_rho": 124271616.0,
    "curv_rho_failed": false,
    "gpu_density_B_requested": "vector",
    "gpu_density_B_effective": "vector",
    "gpu_density_B_fallback_from_vector": false,
    "gpu_density_A_requested": null,
    "gpu_density_A_effective": null,
    "gpu_density_A_fallback_from_vector": false,
    "xtb_A_used": false,
    "xtb_A_success": false,
    "xtb_charge_length_mismatch": false
  },
  "A:163": {
    "id": "A:163",
    "chain": "A",
    "resseq": 163,
    "resname": "ALA",
    "sasa": 1.0002293586730957,
    "partial_charge_B": -0.10150675488758062,
    "F_metal": 0.0,
    "F_P": 2.016153252458264,
    "F_hal": 0.0,
    "total_density": 48283.34375,
    "centroid": [
      8.957300186157227,
      4.402031898498535,
      6.677919864654541
    ],
    "dipole_rho": [
      -14434.8134765625,
      -24725.32421875,
      -10643.5546875
    ],
    "curv_rho": 126308648.0,
    "curv_rho_failed": false,
    "gpu_density_B_requested": "vector",
    "gpu_density_B_effective": "vector",
    "gpu_density_B_fallback_from_vector": false,
    "gpu_density_A_requested": null,
    "gpu_density_A_effective": null,
    "gpu_density_A_fallback_from_vector": false,
    "xtb_A_used": false,
    "xtb_A_success": false,
    "xtb_charge_length_mismatch": false
  },
  "A:164": {
    "id": "A:164",
    "chain": "A",
    "resseq": 164,
    "resname": "LEU",
    "sasa": 0.0,
    "partial_charge_B": -0.06000000000000002,
    "F_metal": 0.0,
    "F_P": 2.822120738859331,
    "F_hal": 0.0,
    "total_density": 60697.28125,
    "centroid": [
      8.765233039855957,
      4.183024883270264,
      6.484928131103516
    ],
    "dipole_rho": [
      -14490.2587890625,
      -31032.2734375,
      -11751.50390625
    ],
    "curv_rho": 151223376.0,
    "curv_rho_failed": false,
    "gpu_density_B_requested": "vector",
    "gpu_density_B_effective": "vector",
    "gpu_density_B_fallback_from_vector": false,
    "gpu_density_A_requested": null,
    "gpu_density_A_effective": null,
    "gpu_density_A_fallback_from_vector": false,
    "xtb_A_used": false,
    "xtb_A_success": false,
    "xtb_charge_length_mismatch": false
  },
  "A:165": {
    "id": "A:165",
    "chain": "A",
    "resseq": 165,
    "resname": "VAL",
    "sasa": 0.0,
    "partial_charge_B": -0.06000000000000002,
    "F_metal": 0.0,
    "F_P": 1.6138043572886738,
    "F_hal": 0.0,
    "total_density": 52720.48828125,
    "centroid": [
      8.581296920776367,
      4.380143165588379,
      6.7196173667907715
    ],
    "dipole_rho": [
      -5075.5986328125,
      -29720.78515625,
      -14524.30078125
    ],
    "curv_rho": 137560528.0,
    "curv_rho_failed": false,
    "gpu_density_B_requested": "vector",
    "gpu_density_B_effective": "vector",
    "gpu_density_B_fallback_from_vector": false,
    "gpu_density_A_requested": null,
    "gpu_density_A_effective": null,
    "gpu_density_A_fallback_from_vector": false,
    "xtb_A_used": false,
    "xtb_A_success": false,
    "xtb_charge_length_mismatch": false
  },
  "A:166": {
    "id": "A:166",
    "chain": "A",
    "resseq": 166,
    "resname": "PRO",
    "sasa": 1.4842112064361572,
    "partial_charge_B": -0.12159066439388541,
    "F_metal": 0.0,
    "F_P": 2.386082660397423,
    "F_hal": 0.0,
    "total_density": 49694.19140625,
    "centroid": [
      8.562272071838379,
      4.539732933044434,
      6.532629489898682
    ],
    "dipole_rho": [
      -7525.14013671875,
      -33184.15234375,
      -9573.892578125
    ],
    "curv_rho": 126654488.0,
    "curv_rho_failed": false,
    "gpu_density_B_requested": "vector",
    "gpu_density_B_effective": "vector",
    "gpu_density_B_fallback_from_vector": false,
    "gpu_density_A_requested": null,
    "gpu_density_A_effective": null,
    "gpu_density_A_fallback_from_vector": false,
    "xtb_A_used": false,
    "xtb_A_success": false,
    "xtb_charge_length_mismatch": false
  },
  "A:167": {
    "id": "A:167",
    "chain": "A",
    "resseq": 167,
    "resname": "PHE",
    "sasa": 0.0,
    "partial_charge_B": -0.06000000000000002,
    "F_metal": 0.0,
    "F_P": 5.112366503363248,
    "F_hal": 0.0,
    "total_density": 59644.50390625,
    "centroid": [
      8.5996732711792,
      4.283193588256836,
      6.258355140686035
    ],
    "dipole_rho": [
      -4646.298828125,
      -33364.41015625,
      -1755.6710205078125
    ],
    "curv_rho": 148955376.0,
    "curv_rho_failed": false,
    "gpu_density_B_requested": "vector",
    "gpu_density_B_effective": "vector",
    "gpu_density_B_fallback_from_vector": false,
    "gpu_density_A_requested": null,
    "gpu_density_A_effective": null,
    "gpu_density_A_fallback_from_vector": false,
    "xtb_A_used": false,
    "xtb_A_success": false,
    "xtb_charge_length_mismatch": false
  },
  "A:168": {
    "id": "A:168",
    "chain": "A",
    "resseq": 168,
    "resname": "TYR",
    "sasa": 0.0,
    "partial_charge_B": -0.3,
    "F_metal": 0.0,
    "F_P": 2.4596819943986272,
    "F_hal": 0.0,
    "total_density": 68561.2109375,
    "centroid": [
      8.542192459106445,
      4.119930744171143,
      6.442566394805908
    ],
    "dipole_rho": [
      3830.845703125,
      -31124.705078125,
      -7364.6572265625
    ],
    "curv_rho": 157635760.0,
    "curv_rho_failed": false,
    "gpu_density_B_requested": "vector",
    "gpu_density_B_effective": "vector",
    "gpu_density_B_fallback_from_vector": false,
    "gpu_density_A_requested": null,
    "gpu_density_A_effective": null,
    "gpu_density_A_fallback_from_vector": false,
    "xtb_A_used": false,
    "xtb_A_success": false,
    "xtb_charge_length_mismatch": false
  },
  "A:169": {
    "id": "A:169",
    "chain": "A",
    "resseq": 169,
    "resname": "GLN",
    "sasa": 2.2712481021881104,
    "partial_charge_B": -0.30000000000000004,
    "F_metal": 0.0,
    "F_P": 1.5444495589313645,
    "F_hal": 0.0,
    "total_density": 49739.48828125,
    "centroid": [
      8.328575134277344,
      4.4878830909729,
      6.557739734649658
    ],
    "dipole_rho": [
      4636.2275390625,
      -34326.02734375,
      -10443.8330078125
    ],
    "curv_rho": 130382232.0,
    "curv_rho_failed": false,
    "gpu_density_B_requested": "vector",
    "gpu_density_B_effective": "vector",
    "gpu_density_B_fallback_from_vector": false,
    "gpu_density_A_requested": null,
    "gpu_density_A_effective": null,
    "gpu_density_A_fallback_from_vector": false,
    "xtb_A_used": false,
    "xtb_A_success": false,
    "xtb_charge_length_mismatch": false
  },
  "A:170": {
    "id": "A:170",
    "chain": "A",
    "resseq": 170,
    "resname": "ARG",
    "sasa": 2.38384747505188,
    "partial_charge_B": 1.2,
    "F_metal": 0.0,
    "F_P": 3.5834606150041077,
    "F_hal": 0.0,
    "total_density": 51946.109375,
    "centroid": [
      8.414142608642578,
      4.519763469696045,
      6.219488143920898
    ],
    "dipole_rho": [
      1117.68017578125,
      -36579.99609375,
      2630.28759765625
    ],
    "curv_rho": 127935648.0,
    "curv_rho_failed": false,
    "gpu_density_B_requested": "vector",
    "gpu_density_B_effective": "vector",
    "gpu_density_B_fallback_from_vector": false,
    "gpu_density_A_requested": null,
    "gpu_density_A_effective": null,
    "gpu_density_A_fallback_from_vector": false,
    "xtb_A_used": false,
    "xtb_A_success": false,
    "xtb_charge_length_mismatch": false
  },
  "A:171": {
    "id": "A:171",
    "chain": "A",
    "resseq": 171,
    "resname": "PHE",
    "sasa": 0.0,
    "partial_charge_B": -0.06000000000000002,
    "F_metal": 0.0,
    "F_P": 2.3330125175964667,
    "F_hal": 0.0,
    "total_density": 59362.06640625,
    "centroid": [
      8.284663200378418,
      4.274631977081299,
      6.204789161682129
    ],
    "dipole_rho": [
      12187.5712890625,
      -30250.650390625,
      2214.58544921875
    ],
    "curv_rho": 143589936.0,
    "curv_rho_failed": false,
    "gpu_density_B_requested": "vector",
    "gpu_density_B_effective": "vector",
    "gpu_density_B_fallback_from_vector": false,
    "gpu_density_A_requested": null,
    "gpu_density_A_effective": null,
    "gpu_density_A_fallback_from_vector": false,
    "xtb_A_used": false,
    "xtb_A_success": false,
    "xtb_charge_length_mismatch": false
  },
  "A:172": {
    "id": "A:172",
    "chain": "A",
    "resseq": 172,
    "resname": "GLY",
    "sasa": 0.0,
    "partial_charge_B": -0.06000000000000002,
    "F_metal": 0.0,
    "F_P": 1.1098641627764172,
    "F_hal": 0.0,
    "total_density": 49026.4609375,
    "centroid": [
      8.050044059753418,
      4.353096008300781,
      6.484208106994629
    ],
    "dipole_rho": [
      15829.0966796875,
      -26376.46875,
      -6309.2900390625
    ],
    "curv_rho": 131438680.0,
    "curv_rho_failed": false,
    "gpu_density_B_requested": "vector",
    "gpu_density_B_effective": "vector",
    "gpu_density_B_fallback_from_vector": false,
    "gpu_density_A_requested": null,
    "gpu_density_A_effective": null,
    "gpu_density_A_fallback_from_vector": false,
    "xtb_A_used": false,
    "xtb_A_success": false,
    "xtb_charge_length_mismatch": false
  },
  "A:173": {
    "id": "A:173",
    "chain": "A",
    "resseq": 173,
    "resname": "PHE",
    "sasa": 0.0,
    "partial_charge_B": -0.06000000000000002,
    "F_metal": 0.0,
    "F_P": 1.2231282180386036,
    "F_hal": 0.0,
    "total_density": 64748.34765625,
    "centroid": [
      8.190021514892578,
      4.080295085906982,
      6.559406280517578
    ],
    "dipole_rho": [
      14636.9326171875,
      -32462.150390625,
      -11692.5341796875
    ],
    "curv_rho": 154108944.0,
    "curv_rho_failed": false,
    "gpu_density_B_requested": "vector",
    "gpu_density_B_effective": "vector",
    "gpu_density_B_fallback_from_vector": false,
    "gpu_density_A_requested": null,
    "gpu_density_A_effective": null,
    "gpu_density_A_fallback_from_vector": false,
    "xtb_A_used": false,
    "xtb_A_success": false,
    "xtb_charge_length_mismatch": false
  },
  "A:174": {
    "id": "A:174",
    "chain": "A",
    "resseq": 174,
    "resname": "HIS",
    "sasa": 3.862396717071533,
    "partial_charge_B": 0.7499999999999999,
    "F_metal": 0.0,
    "F_P": 0.784044546140071,
    "F_hal": 0.0,
    "total_density": 49553.4765625,
    "centroid": [
      8.104143142700195,
      4.306020736694336,
      6.838588714599609
    ],
    "dipole_rho": [
      17537.140625,
      -30798.419921875,
      -14496.9013671875
    ],
    "curv_rho": 129105744.0,
    "curv_rho_failed": false,
    "gpu_density_B_requested": "vector",
    "gpu_density_B_effective": "vector",
    "gpu_density_B_fallback_from_vector": false,
    "gpu_density_A_requested": null,
    "gpu_density_A_effective": null,
    "gpu_density_A_fallback_from_vector": false,
    "xtb_A_used": false,
    "xtb_A_success": false,
    "xtb_charge_length_mismatch": false
  },
  "A:175": {
    "id": "A:175",
    "chain": "A",
    "resseq": 175,
    "resname": "PRO",
    "sasa": 1.4702348709106445,
    "partial_charge_B": -0.12101068508428625,
    "F_metal": 0.0,
    "F_P": 0.7875919031415815,
    "F_hal": 0.0,
    "total_density": 44469.2109375,
    "centroid": [
      8.251307487487793,
      4.410499095916748,
      7.053863048553467
    ],
    "dipole_rho": [
      4333.57763671875,
      -23113.865234375,
      -16299.6005859375
    ],
    "curv_rho": 113146088.0,
    "curv_rho_failed": false,
    "gpu_density_B_requested": "vector",
    "gpu_density_B_effective": "vector",
    "gpu_density_B_fallback_from_vector": false,
    "gpu_density_A_requested": null,
    "gpu_density_A_effective": null,
    "gpu_density_A_fallback_from_vector": false,
    "xtb_A_used": false,
    "xtb_A_success": false,
    "xtb_charge_length_mismatch": false
  },
  "A:176": {
    "id": "A:176",
    "chain": "A",
    "resseq": 176,
    "resname": "ALA",
    "sasa": 0.0,
    "partial_charge_B": -0.06000000000000002,
    "F_metal": 0.0,
    "F_P": 0.584647341577788,
    "F_hal": 0.0,
    "total_density": 48782.65234375,
    "centroid": [
      8.201866149902344,
      4.145451545715332,
      7.154947280883789
    ],
    "dipole_rho": [
      5501.029296875,
      -20901.8203125,
      -27402.791015625
    ],
    "curv_rho": 124393720.0,
    "curv_rho_failed": false,
    "gpu_density_B_requested": "vector",
    "gpu_density_B_effective": "vector",
    "gpu_density_B_fallback_from_vector": false,
    "gpu_density_A_requested": null,
    "gpu_density_A_effective": null,
    "gpu_density_A_fallback_from_vector": false,
    "xtb_A_used": false,
    "xtb_A_success": false,
    "xtb_charge_length_mismatch": false
  },
  "A:177": {
    "id": "A:177",
    "chain": "A",
    "resseq": 177,
    "resname": "GLY",
    "sasa": 0.09679638594388962,
    "partial_charge_B": -0.0640167825814537,
    "F_metal": 0.0,
    "F_P": 0.5735301395410756,
    "F_hal": 0.0,
    "total_density": 43265.37109375,
    "centroid": [
      8.424341201782227,
      4.195860385894775,
      7.287883758544922
    ],
    "dipole_rho": [
      1996.3358154296875,
      -16881.7109375,
      -24800.41015625
    ],
    "curv_rho": 114870152.0,
    "curv_rho_failed": false,
    "gpu_density_B_requested": "vector",
    "gpu_density_B_effective": "vector",
    "gpu_density_B_fallback_from_vector": false,
    "gpu_density_A_requested": null,
    "gpu_density_A_effective": null,
    "gpu_density_A_fallback_from_vector": false,
    "xtb_A_used": false,
    "xtb_A_success": false,
    "xtb_charge_length_mismatch": false
  },
  "A:178": {
    "id": "A:178",
    "chain": "A",
    "resseq": 178,
    "resname": "PRO",
    "sasa": 4.549429893493652,
    "partial_charge_B": -0.15000000000000005,
    "F_metal": 0.0,
    "F_P": 0.49873150868309674,
    "F_hal": 0.0,
    "total_density": 44752.95703125,
    "centroid": [
      8.498011589050293,
      4.02233362197876,
      7.398860931396484
    ],
    "dipole_rho": [
      -4388.453125,
      -18506.390625,
      -29968.392578125
    ],
    "curv_rho": 112686040.0,
    "curv_rho_failed": false,
    "gpu_density_B_requested": "vector",
    "gpu_density_B_effective": "vector",
    "gpu_density_B_fallback_from_vector": false,
    "gpu_density_A_requested": null,
    "gpu_density_A_effective": null,
    "gpu_density_A_fallback_from_vector": false,
    "xtb_A_used": false,
    "xtb_A_success": false,
    "xtb_charge_length_mismatch": false
  },
  "A:179": {
    "id": "A:179",
    "chain": "A",
    "resseq": 179,
    "resname": "CYS",
    "sasa": 0.0,
    "partial_charge_B": -0.21000000000000002,
    "F_metal": 0.0,
    "F_P": 0.5502737733344674,
    "F_hal": 0.0,
    "total_density": 56018.32421875,
    "centroid": [
      8.527444839477539,
      3.7931137084960938,
      7.168237686157227
    ],
    "dipole_rho": [
      -6765.40576171875,
      -13492.1806640625,
      -37441.4921875
    ],
    "curv_rho": 137002688.0,
    "curv_rho_failed": false,
    "gpu_density_B_requested": "vector",
    "gpu_density_B_effective": "vector",
    "gpu_density_B_fallback_from_vector": false,
    "gpu_density_A_requested": null,
    "gpu_density_A_effective": null,
    "gpu_density_A_fallback_from_vector": false,
    "xtb_A_used": false,
    "xtb_A_success": false,
    "xtb_charge_length_mismatch": false
  },
  "A:180": {
    "id": "A:180",
    "chain": "A",
    "resseq": 180,
    "resname": "ALA",
    "sasa": 0.7421056032180786,
    "partial_charge_B": -0.09079533219694272,
    "F_metal": 0.0,
    "F_P": 0.42275232415424,
    "F_hal": 0.0,
    "total_density": 45505.9140625,
    "centroid": [
      8.528173446655273,
      3.715890884399414,
      7.405219554901123
    ],
    "dipole_rho": [
      -5430.9912109375,
      -1744.2264404296875,
      -30848.5234375
    ],
    "curv_rho": 119094672.0,
    "curv_rho_failed": false,
    "gpu_density_B_requested": "vector",
    "gpu_density_B_effective": "vector",
    "gpu_density_B_fallback_from_vector": false,
    "gpu_density_A_requested": null,
    "gpu_density_A_effective": null,
    "gpu_density_A_fallback_from_vector": false,
    "xtb_A_used": false,
    "xtb_A_success": false,
    "xtb_charge_length_mismatch": false
  },
  "A:181": {
    "id": "A:181",
    "chain": "A",
    "resseq": 181,
    "resname": "ILE",
    "sasa": 0.0,
    "partial_charge_B": -0.06000000000000002,
    "F_metal": 0.0,
    "F_P": 0.500085933046828,
    "F_hal": 0.0,
    "total_density": 59010.62109375,
    "centroid": [
      8.529353141784668,
      3.557898998260498,
      7.112595081329346
    ],
    "dipole_rho": [
      -14764.3671875,
      -562.1358032226562,
      -37989.89453125
    ],
    "curv_rho": 142181376.0,
    "curv_rho_failed": false,
    "gpu_density_B_requested": "vector",
    "gpu_density_B_effective": "vector",
    "gpu_density_B_fallback_from_vector": false,
    "gpu_density_A_requested": null,
    "gpu_density_A_effective": null,
    "gpu_density_A_fallback_from_vector": false,
    "xtb_A_used": false,
    "xtb_A_success": false,
    "xtb_charge_length_mismatch": false
  },
  "A:182": {
    "id": "A:182",
    "chain": "A",
    "resseq": 182,
    "resname": "VAL",
    "sasa": 2.484440565109253,
    "partial_charge_B": -0.15000000000000005,
    "F_metal": 0.0,
    "F_P": 0.4312746832710328,
    "F_hal": 0.0,
    "total_density": 45844.49609375,
    "centroid": [
      8.86920166015625,
      3.5565717220306396,
      7.308017730712891
    ],
    "dipole_rho": [
      -15048.7421875,
      2372.8037109375,
      -29745.0625
    ],
    "curv_rho": 119541832.0,
    "curv_rho_failed": false,
    "gpu_density_B_requested": "vector",
    "gpu_density_B_effective": "vector",
    "gpu_density_B_fallback_from_vector": false,
    "gpu_density_A_requested": null,
    "gpu_density_A_effective": null,
    "gpu_density_A_fallback_from_vector": false,
    "xtb_A_used": false,
    "xtb_A_success": false,
    "xtb_charge_length_mismatch": false
  },
  "A:183": {
    "id": "A:183",
    "chain": "A",
    "resseq": 183,
    "resname": "VAL",
    "sasa": 0.0,
    "partial_charge_B": -0.06000000000000002,
    "F_metal": 0.0,
    "F_P": 0.5430618626261289,
    "F_hal": 0.0,
    "total_density": 51892.80078125,
    "centroid": [
      8.977766036987305,
      3.5781474113464355,
      7.0737152099609375
    ],
    "dipole_rho": [
      -23291.259765625,
      4388.8984375,
      -26094.55859375
    ],
    "curv_rho": 134398000.0,
    "curv_rho_failed": false,
    "gpu_density_B_requested": "vector",
    "gpu_density_B_effective": "vector",
    "gpu_density_B_fallback_from_vector": false,
    "gpu_density_A_requested": null,
    "gpu_density_A_effective": null,
    "gpu_density_A_fallback_from_vector": false,
    "xtb_A_used": false,
    "xtb_A_success": false,
    "xtb_charge_length_mismatch": false
  },
  "A:184": {
    "id": "A:184",
    "chain": "A",
    "resseq": 184,
    "resname": "GLY",
    "sasa": 1.3133211135864258,
    "partial_charge_B": -0.11449919768665,
    "F_metal": 0.0,
    "F_P": 0.4470901020144584,
    "F_hal": 0.0,
    "total_density": 42773.90625,
    "centroid": [
      9.16749095916748,
      3.5267624855041504,
      7.191842555999756
    ],
    "dipole_rho": [
      -24395.37890625,
      996.0994873046875,
      -26043.1875
    ],
    "curv_rho": 110896048.0,
    "curv_rho_failed": false,
    "gpu_density_B_requested": "vector",
    "gpu_density_B_effective": "vector",
    "gpu_density_B_fallback_from_vector": false,
    "gpu_density_A_requested": null,
    "gpu_density_A_effective": null,
    "gpu_density_A_fallback_from_vector": false,
    "xtb_A_used": false,
    "xtb_A_success": false,
    "xtb_charge_length_mismatch": false
  },
  "A:185": {
    "id": "A:185",
    "chain": "A",
    "resseq": 185,
    "resname": "SER",
    "sasa": 5.497532844543457,
    "partial_charge_B": -0.75,
    "F_metal": 0.0,
    "F_P": 0.48275533500081047,
    "F_hal": 0.0,
    "total_density": 37271.09765625,
    "centroid": [
      9.323912620544434,
      3.7767345905303955,
      7.2270283699035645
    ],
    "dipole_rho": [
      -21942.87109375,
      -2344.93115234375,
      -21672.07421875
    ],
    "curv_rho": 99286288.0,
    "curv_rho_failed": false,
    "gpu_density_B_requested": "vector",
    "gpu_density_B_effective": "vector",
    "gpu_density_B_fallback_from_vector": false,
    "gpu_density_A_requested": null,
    "gpu_density_A_effective": null,
    "gpu_density_A_fallback_from_vector": false,
    "xtb_A_used": false,
    "xtb_A_success": false,
    "xtb_charge_length_mismatch": false
  },
  "A:186": {
    "id": "A:186",
    "chain": "A",
    "resseq": 186,
    "resname": "LEU",
    "sasa": 0.0,
    "partial_charge_B": -0.06000000000000002,
    "F_metal": 0.0,
    "F_P": 0.6473478599546338,
    "F_hal": 0.0,
    "total_density": 47318.46875,
    "centroid": [
      9.186751365661621,
      3.7652387619018555,
      7.055548667907715
    ],
    "dipole_rho": [
      -22035.00390625,
      -6738.71240234375,
      -22611.1953125
    ],
    "curv_rho": 121144256.0,
    "curv_rho_failed": false,
    "gpu_density_B_requested": "vector",
    "gpu_density_B_effective": "vector",
    "gpu_density_B_fallback_from_vector": false,
    "gpu_density_A_requested": null,
    "gpu_density_A_effective": null,
    "gpu_density_A_fallback_from_vector": false,
    "xtb_A_used": false,
    "xtb_A_success": false,
    "xtb_charge_length_mismatch": false
  },
  "A:187": {
    "id": "A:187",
    "chain": "A",
    "resseq": 187,
    "resname": "THR",
    "sasa": 0.9679638743400574,
    "partial_charge_B": -0.5008391321644692,
    "F_metal": 0.0,
    "F_P": 0.6353183787636271,
    "F_hal": 0.0,
    "total_density": 48149.76953125,
    "centroid": [
      8.986041069030762,
      3.9885575771331787,
      7.1371846199035645
    ],
    "dipole_rho": [
      -17398.630859375,
      -9817.0244140625,
      -29202.19921875
    ],
    "curv_rho": 124000960.0,
    "curv_rho_failed": false,
    "gpu_density_B_requested": "vector",
    "gpu_density_B_effective": "vector",
    "gpu_density_B_fallback_from_vector": false,
    "gpu_density_A_requested": null,
    "gpu_density_A_effective": null,
    "gpu_density_A_fallback_from_vector": false,
    "xtb_A_used": false,
    "xtb_A_success": false,
    "xtb_charge_length_mismatch": false
  },
  "A:188": {
    "id": "A:188",
    "chain": "A",
    "resseq": 188,
    "resname": "PHE",
    "sasa": 0.0,
    "partial_charge_B": -0.06000000000000002,
    "F_metal": 0.0,
    "F_P": 0.7890319573343492,
    "F_hal": 0.0,
    "total_density": 56889.12890625,
    "centroid": [
      8.872522354125977,
      3.846710681915283,
      6.9959211349487305
    ],
    "dipole_rho": [
      -11937.181640625,
      -11640.9697265625,
      -26647.724609375
    ],
    "curv_rho": 141983552.0,
    "curv_rho_failed": false,
    "gpu_density_B_requested": "vector",
    "gpu_density_B_effective": "vector",
    "gpu_density_B_fallback_from_vector": false,
    "gpu_density_A_requested": null,
    "gpu_density_A_effective": null,
    "gpu_density_A_fallback_from_vector": false,
    "xtb_A_used": false,
    "xtb_A_success": false,
    "xtb_charge_length_mismatch": false
  },
  "A:189": {
    "id": "A:189",
    "chain": "A",
    "resseq": 189,
    "resname": "THR",
    "sasa": 0.0,
    "partial_charge_B": -0.3,
    "F_metal": 0.0,
    "F_P": 0.8588208675343668,
    "F_hal": 0.0,
    "total_density": 58135.125,
    "centroid": [
      8.55259895324707,
      4.069002628326416,
      6.982302188873291
    ],
    "dipole_rho": [
      -9018.44921875,
      -25426.48046875,
      -29494.294921875
    ],
    "curv_rho": 141808848.0,
    "curv_rho_failed": false,
    "gpu_density_B_requested": "vector",
    "gpu_density_B_effective": "vector",
    "gpu_density_B_fallback_from_vector": false,
    "gpu_density_A_requested": null,
    "gpu_density_A_effective": null,
    "gpu_density_A_fallback_from_vector": false,
    "xtb_A_used": false,
    "xtb_A_success": false,
    "xtb_charge_length_mismatch": false
  },
  "A:190": {
    "id": "A:190",
    "chain": "A",
    "resseq": 190,
    "resname": "GLU",
    "sasa": 0.0,
    "partial_charge_B": -0.54,
    "F_metal": 0.0,
    "F_P": 0.6597515866486536,
    "F_hal": 0.0,
    "total_density": 56809.984375,
    "centroid": [
      8.303712844848633,
      3.9698519706726074,
      7.105730056762695
    ],
    "dipole_rho": [
      1997.2890625,
      -12856.28515625,
      -25257.224609375
    ],
    "curv_rho": 135432864.0,
    "curv_rho_failed": false,
    "gpu_density_B_requested": "vector",
    "gpu_density_B_effective": "vector",
    "gpu_density_B_fallback_from_vector": false,
    "gpu_density_A_requested": null,
    "gpu_density_A_effective": null,
    "gpu_density_A_fallback_from_vector": false,
    "xtb_A_used": false,
    "xtb_A_success": false,
    "xtb_charge_length_mismatch": false
  },
  "A:191": {
    "id": "A:191",
    "chain": "A",
    "resseq": 191,
    "resname": "MET",
    "sasa": 0.0,
    "partial_charge_B": -0.21000000000000002,
    "F_metal": 0.0,
    "F_P": 0.9911877905748272,
    "F_hal": 0.0,
    "total_density": 60975.01953125,
    "centroid": [
      8.281957626342773,
      4.088809013366699,
      6.859994888305664
    ],
    "dipole_rho": [
      3802.24951171875,
      -24609.732421875,
      -17883.4765625
    ],
    "curv_rho": 144934432.0,
    "curv_rho_failed": false,
    "gpu_density_B_requested": "vector",
    "gpu_density_B_effective": "vector",
    "gpu_density_B_fallback_from_vector": false,
    "gpu_density_A_requested": null,
    "gpu_density_A_effective": null,
    "gpu_density_A_fallback_from_vector": false,
    "xtb_A_used": false,
    "xtb_A_success": false,
    "xtb_charge_length_mismatch": false
  },
  "A:192": {
    "id": "A:192",
    "chain": "A",
    "resseq": 192,
    "resname": "HIS",
    "sasa": 0.0,
    "partial_charge_B": 0.29999999999999993,
    "F_metal": 0.0,
    "F_P": 0.6605293017473033,
    "F_hal": 0.0,
    "total_density": 56241.3359375,
    "centroid": [
      8.054509162902832,
      4.04827356338501,
      6.930749416351318
    ],
    "dipole_rho": [
      15329.0283203125,
      -15650.669921875,
      -20532.62109375
    ],
    "curv_rho": 135578384.0,
    "curv_rho_failed": false,
    "gpu_density_B_requested": "vector",
    "gpu_density_B_effective": "vector",
    "gpu_density_B_fallback_from_vector": false,
    "gpu_density_A_requested": null,
    "gpu_density_A_effective": null,
    "gpu_density_A_fallback_from_vector": false,
    "xtb_A_used": false,
    "xtb_A_success": false,
    "xtb_charge_length_mismatch": false
  },
  "A:193": {
    "id": "A:193",
    "chain": "A",
    "resseq": 193,
    "resname": "CYS",
    "sasa": 0.0,
    "partial_charge_B": -0.21000000000000002,
    "F_metal": 0.0,
    "F_P": 0.8056901287898721,
    "F_hal": 0.0,
    "total_density": 53835.4375,
    "centroid": [
      7.911325931549072,
      4.0887885093688965,
      6.6345648765563965
    ],
    "dipole_rho": [
      19267.341796875,
      -17851.55859375,
      -7759.6123046875
    ],
    "curv_rho": 136713760.0,
    "curv_rho_failed": false,
    "gpu_density_B_requested": "vector",
    "gpu_density_B_effective": "vector",
    "gpu_density_B_fallback_from_vector": false,
    "gpu_density_A_requested": null,
    "gpu_density_A_effective": null,
    "gpu_density_A_fallback_from_vector": false,
    "xtb_A_used": false,
    "xtb_A_success": false,
    "xtb_charge_length_mismatch": false
  },
  "A:194": {
    "id": "A:194",
    "chain": "A",
    "resseq": 194,
    "resname": "SER",
    "sasa": 2.1440303325653076,
    "partial_charge_B": -0.7448566756897765,
    "F_metal": 0.0,
    "F_P": 0.6013205285427636,
    "F_hal": 0.0,
    "total_density": 44910.85546875,
    "centroid": [
      7.644330024719238,
      4.123628616333008,
      6.626712799072266
    ],
    "dipole_rho": [
      21231.482421875,
      -16772.169921875,
      -7271.26171875
    ],
    "curv_rho": 114325136.0,
    "curv_rho_failed": false,
    "gpu_density_B_requested": "vector",
    "gpu_density_B_effective": "vector",
    "gpu_density_B_fallback_from_vector": false,
    "gpu_density_A_requested": null,
    "gpu_density_A_effective": null,
    "gpu_density_A_fallback_from_vector": false,
    "xtb_A_used": false,
    "xtb_A_success": false,
    "xtb_charge_length_mismatch": false
  },
  "A:195": {
    "id": "A:195",
    "chain": "A",
    "resseq": 195,
    "resname": "LEU",
    "sasa": 0.8000161051750183,
    "partial_charge_B": -0.09319845802933398,
    "F_metal": 0.0,
    "F_P": 0.6215007184046146,
    "F_hal": 0.0,
    "total_density": 52753.05078125,
    "centroid": [
      7.707676410675049,
      3.902621269226074,
      6.453115463256836
    ],
    "dipole_rho": [
      29438.25390625,
      -15227.3349609375,
      -2034.7281494140625
    ],
    "curv_rho": 129278776.0,
    "curv_rho_failed": false,
    "gpu_density_B_requested": "vector",
    "gpu_density_B_effective": "vector",
    "gpu_density_B_fallback_from_vector": false,
    "gpu_density_A_requested": null,
    "gpu_density_A_effective": null,
    "gpu_density_A_fallback_from_vector": false,
    "xtb_A_used": false,
    "xtb_A_success": false,
    "xtb_charge_length_mismatch": false
  },
  " :901": {
    "id": " :901",
    "chain": " ",
    "resseq": 901,
    "resname": "COT",
    "sasa": 5.396371364593506,
    "partial_charge_B": -8.100000000000005,
    "F_metal": 0.0,
    "F_P": 5.633411739413116,
    "F_hal": 0.0,
    "total_density": 86413.1796875,
    "centroid": [
      8.865903854370117,
      3.920600652694702,
      6.317421913146973
    ],
    "dipole_rho": [
      -28471.197265625,
      -44050.92578125,
      5264.044921875
    ],
    "curv_rho": 151308096.0,
    "curv_rho_failed": false,
    "gpu_density_B_requested": "vector",
    "gpu_density_B_effective": "vector",
    "gpu_density_B_fallback_from_vector": false,
    "gpu_density_A_requested": null,
    "gpu_density_A_effective": null,
    "gpu_density_A_fallback_from_vector": false,
    "xtb_A_used": false,
    "xtb_A_success": false,
    "xtb_charge_length_mismatch": false
  }
}
```
