## Supplementary material for "Localized Reactivity on Proteins as Riemannian Manifolds: A Quantum-Inspired Geometric Model for Deterministic, Metal-Aware Reactive-Site Prediction": code bundle: result_bound_labels_unbound_features.json

```
{
  "case": "DB55_1IB1_L",
  "AUROC_mean": 0.8825382258947331,
  "AUROC_std": 0.08256133461188762,
  "fold_AUROCs": [
    0.7375,
    0.9462365591397849,
    0.9698275862068966,
    0.9055555555555556,
    0.8535714285714285
  ],
  "AUPRC_mean": 0.7193780239368474,
  "AUPRC_std": 0.0949798827706746,
  "fold_AUPRCs": [
    0.5544117647058824,
    0.7777777777777777,
    0.8303571428571428,
    0.75,
    0.6843434343434344
  ],
  "policyP_info": {
    "K_target": 5,
    "K_min": 2,
    "min_valid_folds": 2,
    "n_pos_groups": 19,
    "K_used": 5,
    "n_total_folds": 5,
    "n_valid_folds": 5,
    "n_skipped_train_single_class": 0,
    "n_skipped_test_single_class": 0,
    "reason": "OK"
  },
  "n_pos": 19,
  "n_neg": 148,
  "unbound_positive_residue_ids": [
    "A:30",
    "A:31",
    "A:32",
    "A:33",
    "A:34",
    "A:35",
    "A:43",
    "A:44",
    "A:46",
    "A:47",
    "A:50",
    "A:85",
    "A:86",
    "A:87",
    "A:88",
    "A:89",
    "A:90",
    "A:133",
    "A:170"
  ],
  "unbound_positive_residue_ids_path": "/content/benchmark_workdir/DB55_1IB1_L/unbound_positive_residue_ids.json",
  "bound_positive_residue_ids_used": [
    "E:133",
    "E:170",
    "E:21",
    "E:22",
    "E:27",
    "E:28",
    "E:29",
    "E:30",
    "E:32",
    "E:33",
    "E:34",
    "E:35",
    "E:43",
    "E:44",
    "E:46",
    "E:47",
    "E:50",
    "E:85",
    "E:86",
    "E:87",
    "E:88",
    "E:89",
    "E:90"
  ],
  "bound_interface_report": {
    "cutoff_angstrom": 5.0,
    "coarse_margin_angstrom": 4.0,
    "scheme": "closest-heavy",
    "protein_only": true,
    "target_bound_chains": [
      "E"
    ],
    "n_target_res": 178,
    "n_other_res": 454,
    "n_candidate_pairs": 101,
    "n_interface_target_res": 23,
    "backend_kdtree": "scipy.cKDTree",
    "auto_interface_labels": true
  },
  "mapping": {
    "n_bound_labels": 23,
    "n_mapped": 19,
    "n_dropped": 4,
    "mapped_examples": [
      {
        "bound": "E:133",
        "unbound": "A:133",
        "idx": 103
      },
      {
        "bound": "E:170",
        "unbound": "A:170",
        "idx": 140
      },
      {
        "bound": "E:29",
        "unbound": "A:30",
        "idx": 0
      },
      {
        "bound": "E:30",
        "unbound": "A:31",
        "idx": 1
      },
      {
        "bound": "E:32",
        "unbound": "A:32",
        "idx": 2
      },
      {
        "bound": "E:33",
        "unbound": "A:33",
        "idx": 3
      },
      {
        "bound": "E:34",
        "unbound": "A:34",
        "idx": 4
      },
      {
        "bound": "E:35",
        "unbound": "A:35",
        "idx": 5
      },
      {
        "bound": "E:43",
        "unbound": "A:43",
        "idx": 13
      },
      {
        "bound": "E:44",
        "unbound": "A:44",
        "idx": 14
      },
      {
        "bound": "E:46",
        "unbound": "A:46",
        "idx": 16
      },
      {
        "bound": "E:47",
        "unbound": "A:47",
        "idx": 17
      },
      {
        "bound": "E:50",
        "unbound": "A:50",
        "idx": 20
      },
      {
        "bound": "E:85",
        "unbound": "A:85",
        "idx": 55
      },
      {
        "bound": "E:86",
        "unbound": "A:86",
        "idx": 56
      },
      {
        "bound": "E:87",
        "unbound": "A:87",
        "idx": 57
      },
      {
        "bound": "E:88",
        "unbound": "A:88",
        "idx": 58
      },
      {
        "bound": "E:89",
        "unbound": "A:89",
        "idx": 59
      },
      {
        "bound": "E:90",
        "unbound": "A:90",
        "idx": 60
      }
    ],
    "dropped_examples": [
      {
        "bound": "E:21",
        "reason": "no_bound_to_unbound_map"
      },
      {
        "bound": "E:22",
        "reason": "no_bound_to_unbound_map"
      },
      {
        "bound": "E:27",
        "reason": "no_bound_to_unbound_map"
      },
      {
        "bound": "E:28",
        "reason": "no_bound_to_unbound_map"
      }
    ]
  },
  "mapping_extra": {
    "bound_to_unbound_chain_map": {
      "E": "A"
    },
    "chain_assignment": {
      "forced_hints": [],
      "unmatched_bound_chains": [
        "A",
        "B"
      ],
      "unmatched_unbound_chains": [],
      "ambiguity": [],
      "pair_details_top": {
        "E": [
          {
            "unbound": "A",
            "identity": 0.9879518072289156,
            "coverage": 1.0,
            "weight": 0.9879518072289156
          }
        ],
        "A": [
          {
            "unbound": "A",
            "identity": 0.07207207207207207,
            "coverage": 0.6686746987951807,
            "weight": 0.048192771084337345
          }
        ],
        "B": [
          {
            "unbound": "A",
            "identity": 0.07207207207207207,
            "coverage": 0.6686746987951807,
            "weight": 0.048192771084337345
          }
        ]
      }
    },
    "dropped_chains_low_quality": [],
    "n_bound_chains_total": 3,
    "n_unbound_chains_total": 1
  },
  "symmetry": {
    "symmetry_groups": {
      "A": 0
    },
    "symmetry_policy": {
      "min_identity": 0.95,
      "min_coverage": 0.9
    },
    "collapse_only_within_symmetry_groups": true
  },
  "solvent": {
    "solvent_filter_applied": true,
    "source": "meta.json",
    "n_total": 167,
    "n_removed": 0,
    "n_unknown_resname": 0,
    "n_retained": 167,
    "solvent_codes": [
      "WAT",
      "HOH",
      "DOD",
      "TIP3"
    ]
  },
  "unbound_out_dir": "/content/benchmark_workdir/DB55_1IB1_L/out_unbound",
  "unbound_structure": "/content/benchmark_workdir/_dataset_unpacked/1IB1_l_u.pdb",
  "bound_structure": "/content/benchmark_workdir/_dataset_unpacked/1IB1_bound_complex.pdb"
}
```
