## Supplementary material for "Localized Reactivity on Proteins as Riemannian Manifolds: A Quantum-Inspired Geometric Model for Deterministic, Metal-Aware Reactive-Site Prediction": code bundle: meta.json (part 1 of 4)

```
{
  "pdb": "1IB1_r_u.pdb",
  "radius": 4.7,
  "residues": [
    {
      "id": "A:1",
      "chain": "A",
      "resseq": 1,
      "icode": "",
      "resname": "MET",
      "hetflag": " ",
      "sasa": 1.6142455339431763,
      "atoms": [
        {
          "atom_index": 0,
          "name": "N",
          "element": "N",
          "coord": [
            8.91469955444336,
            6.1321001052856445,
            3.6101999282836914
          ]
        },
        {
          "atom_index": 1,
          "name": "CA",
          "element": "C",
          "coord": [
            8.971799850463867,
            6.120999813079834,
            3.7483999729156494
          ]
        },
        {
          "atom_index": 2,
          "name": "C",
          "element": "C",
          "coord": [
            9.115099906921387,
            6.069799900054932,
            3.7351999282836914
          ]
        },
        {
          "atom_index": 3,
          "name": "O",
          "element": "O",
          "coord": [
            9.153900146484375,
            6.035099983215332,
            3.6236000061035156
          ]
        },
        {
          "atom_index": 4,
          "name": "CB",
          "element": "C",
          "coord": [
            8.890700340270996,
            6.027100086212158,
            3.837100028991699
          ]
        },
        {
          "atom_index": 5,
          "name": "CG",
          "element": "C",
          "coord": [
            8.745100021362305,
            6.003799915313721,
            3.8006999492645264
          ]
        },
        {
          "atom_index": 6,
          "name": "SD",
          "element": "S",
          "coord": [
            8.659099578857422,
            5.8927001953125,
            3.9154000282287598
          ]
        },
        {
          "atom_index": 7,
          "name": "CE",
          "element": "C",
          "coord": [
            8.49269962310791,
            5.957399845123291,
            3.9079999923706055
          ]
        }
      ]
    },
    {
      "id": "A:2",
      "chain": "A",
      "resseq": 2,
      "icode": "",
      "resname": "ASP",
      "hetflag": " ",
      "sasa": 5.107837200164795,
      "atoms": [
        {
          "atom_index": 8,
          "name": "N",
          "element": "N",
          "coord": [
            9.1875,
            6.061699867248535,
            3.8459999561309814
          ]
        },
        {
          "atom_index": 9,
          "name": "CA",
          "element": "C",
          "coord": [
            9.321800231933594,
            6.0030999183654785,
            3.8466999530792236
          ]
        },
        {
          "atom_index": 10,
          "name": "C",
          "element": "C",
          "coord": [
            9.312600135803223,
            5.8541998863220215,
            3.879499912261963
          ]
        },
        {
          "atom_index": 11,
          "name": "O",
          "element": "O",
          "coord": [
            9.20580005645752,
            5.801400184631348,
            3.9131999015808105
          ]
        },
        {
          "atom_index": 12,
          "name": "CB",
          "element": "C",
          "coord": [
            9.40999984741211,
            6.085000038146973,
            3.9400999546051025
          ]
        },
        {
          "atom_index": 13,
          "name": "CG",
          "element": "C",
          "coord": [
            9.428099632263184,
            6.227700233459473,
            3.8889999389648438
          ]
        },
        {
          "atom_index": 14,
          "name": "OD1",
          "element": "O",
          "coord": [
            9.424500465393066,
            6.2515997886657715,
            3.765500068664551
          ]
        },
        {
          "atom_index": 15,
          "name": "OD2",
          "element": "O",
          "coord": [
            9.445899963378906,
            6.320499897003174,
            3.971100091934204
          ]
        }
      ]
    },
    {
      "id": "A:3",
      "chain": "A",
      "resseq": 3,
      "icode": "",
      "resname": "LYS",
      "hetflag": " ",
      "sasa": 0.0,
      "atoms": [
        {
          "atom_index": 16,
          "name": "N",
          "element": "N",
          "coord": [
            9.419599533081055,
            5.777200222015381,
            3.868000030517578
          ]
        },
        {
          "atom_index": 17,
          "name": "CA",
          "element": "C",
          "coord": [
            9.425399780273438,
            5.631999969482422,
            3.874300003051758
          ]
        },
        {
          "atom_index": 18,
          "name": "C",
          "element": "C",
          "coord": [
            9.368900299072266,
            5.580599784851074,
            4.006100177764893
          ]
        },
        {
          "atom_index": 19,
          "name": "O",
          "element": "O",
          "coord": [
            9.266599655151367,
            5.506100177764893,
            4.0065999031066895
          ]
        },
        {
          "atom_index": 20,
          "name": "CB",
          "element": "C",
          "coord": [
            9.568900108337402,
            5.583399772644043,
            3.85479998588562
          ]
        },
        {
          "atom_index": 21,
          "name": "CG",
          "element": "C",
          "coord": [
            9.584600448608398,
            5.432400226593018,
            3.859800100326538
          ]
        },
        {
          "atom_index": 22,
          "name": "CD",
          "element": "C",
          "coord": [
            9.729499816894531,
            5.39139986038208,
            3.839600086212158
          ]
        },
        {
          "atom_index": 23,
          "name": "CE",
          "element": "C",
          "coord": [
            9.74489974975586,
            5.240200042724609,
            3.8433001041412354
          ]
        },
        {
          "atom_index": 24,
          "name": "NZ",
          "element": "N",
          "coord": [
            9.886199951171875,
            5.198299884796143,
            3.821700096130371
          ]
        }
      ]
    },
    {
      "id": "A:4",
      "chain": "A",
      "resseq": 4,
      "icode": "",
      "resname": "ASN",
      "hetflag": " ",
      "sasa": 1.4559861421585083,
      "atoms": [
        {
          "atom_index": 25,
          "name": "N",
          "element": "N",
          "coord": [
            9.425800323486328,
            5.612500190734863,
            4.122399806976318
          ]
        },
        {
          "atom_index": 26,
          "name": "CA",
          "element": "C",
          "coord": [
            9.378100395202637,
            5.566299915313721,
            4.250800132751465
          ]
        },
        {
          "atom_index": 27,
          "name": "C",
          "element": "C",
          "coord": [
            9.23009967803955,
            5.594699859619141,
            4.266600131988525
          ]
        },
        {
          "atom_index": 28,
          "name": "O",
          "element": "O",
          "coord": [
            9.155799865722656,
            5.51669979095459,
            4.328999996185303
          ]
        },
        {
          "atom_index": 29,
          "name": "CB",
          "element": "C",
          "coord": [
            9.463500022888184,
            5.625400066375732,
            4.362500190734863
          ]
        },
        {
          "atom_index": 30,
          "name": "CG",
          "element": "C",
          "coord": [
            9.608499526977539,
            5.582699775695801,
            4.349400043487549
          ]
        },
        {
          "atom_index": 31,
          "name": "OD1",
          "element": "O",
          "coord": [
            9.63759994506836,
            5.467199802398682,
            4.317599773406982
          ]
        },
        {
          "atom_index": 32,
          "name": "ND2",
          "element": "N",
          "coord": [
            9.70009994506836,
            5.675600051879883,
            4.373600006103516
          ]
        }
      ]
    },
    {
      "id": "A:5",
      "chain": "A",
      "resseq": 5,
      "icode": "",
      "resname": "GLU",
      "hetflag": " ",
      "sasa": 0.0,
      "atoms": [
        {
          "atom_index": 33,
          "name": "N",
          "element": "N",
          "coord": [
            9.179699897766113,
            5.704699993133545,
            4.2164998054504395
          ]
        },
        {
          "atom_index": 34,
          "name": "CA",
          "element": "C",
          "coord": [
            9.042499542236328,
            5.7469000816345215,
            4.215400218963623
          ]
        },
        {
          "atom_index": 35,
          "name": "C",
          "element": "C",
          "coord": [
            8.957599639892578,
            5.656599998474121,
            4.124499797821045
          ]
        },
        {
          "atom_index": 36,
          "name": "O",
          "element": "O",
          "coord": [
            8.844099998474121,
            5.628600120544434,
            4.1596999168396
          ]
        },
        {
          "atom_index": 37,
          "name": "CB",
          "element": "C",
          "coord": [
            9.032899856567383,
            5.890100002288818,
            4.161200046539307
          ]
        },
        {
          "atom_index": 38,
          "name": "CG",
          "element": "C",
          "coord": [
            9.022199630737305,
            5.998600006103516,
            4.2667999267578125
          ]
        },
        {
          "atom_index": 39,
          "name": "CD",
          "element": "C",
          "coord": [
            8.961600303649902,
            6.125400066375732,
            4.207900047302246
          ]
        },
        {
          "atom_index": 40,
          "name": "OE1",
          "element": "O",
          "coord": [
            9.002599716186523,
            6.162700176239014,
            4.0954999923706055
          ]
        },
        {
          "atom_index": 41,
          "name": "OE2",
          "element": "O",
          "coord": [
            8.87399959564209,
            6.186800003051758,
            4.27239990234375
          ]
        }
      ]
    },
    {
      "id": "A:6",
      "chain": "A",
      "resseq": 6,
      "icode": "",
      "resname": "LEU",
      "hetflag": " ",
      "sasa": 0.0,
      "atoms": [
        {
          "atom_index": 42,
          "name": "N",
          "element": "N",
          "coord": [
            9.010700225830078,
            5.61460018157959,
            4.009500026702881
          ]
        },
        {
          "atom_index": 43,
          "name": "CA",
          "element": "C",
          "coord": [
            8.938300132751465,
            5.525199890136719,
            3.9200000762939453
          ]
        },
        {
          "atom_index": 44,
          "name": "C",
          "element": "C",
          "coord": [
            8.915499687194824,
            5.388999938964844,
            3.9867000579833984
          ]
        },
        {
          "atom_index": 45,
          "name": "O",
          "element": "O",
          "coord": [
            8.81149959564209,
            5.325200080871582,
            3.9693000316619873
          ]
        },
        {
          "atom_index": 46,
          "name": "CB",
          "element": "C",
          "coord": [
            9.010199546813965,
            5.50439977645874,
            3.784899950027466
          ]
        },
        {
          "atom_index": 47,
          "name": "CG",
          "element": "C",
          "coord": [
            9.010899543762207,
            5.627999782562256,
            3.6946001052856445
          ]
        },
        {
          "atom_index": 48,
          "name": "CD1",
          "element": "C",
          "coord": [
            9.111700057983398,
            5.621500015258789,
            3.5810000896453857
          ]
        },
        {
          "atom_index": 49,
          "name": "CD2",
          "element": "C",
          "coord": [
            8.871500015258789,
            5.655399799346924,
            3.640199899673462
          ]
        }
      ]
    },
    {
      "id": "A:7",
      "chain": "A",
      "resseq": 7,
      "icode": "",
      "resname": "VAL",
      "hetflag": " ",
      "sasa": 0.0,
      "atoms": [
        {
          "atom_index": 50,
          "name": "N",
          "element": "N",
          "coord": [
            9.012700080871582,
            5.34499979019165,
            4.066100120544434
          ]
        },
        {
          "atom_index": 51,
          "name": "CA",
          "element": "C",
          "coord": [
            9.007800102233887,
            5.216000080108643,
            4.132500171661377
          ]
        },
        {
          "atom_index": 52,
          "name": "C",
          "element": "C",
          "coord": [
            8.90410041809082,
            5.220699787139893,
            4.2444000244140625
          ]
        },
        {
          "atom_index": 53,
          "name": "O",
          "element": "O",
          "coord": [
            8.826800346374512,
            5.125800132751465,
            4.25600004196167
          ]
        },
        {
          "atom_index": 54,
          "name": "CB",
          "element": "C",
          "coord": [
            9.146499633789062,
            5.177499771118164,
            4.184500217437744
          ]
        },
        {
          "atom_index": 55,
          "name": "CG1",
          "element": "C",
          "coord": [
            9.14490032196045,
            5.068600177764893,
            4.290599822998047
          ]
        },
        {
          "atom_index": 56,
          "name": "CG2",
          "element": "C",
          "coord": [
            9.237299919128418,
            5.140999794006348,
            4.067699909210205
          ]
        }
      ]
    },
    {
      "id": "A:8",
      "chain": "A",
      "resseq": 8,
      "icode": "",
      "resname": "GLN",
      "hetflag": " ",
      "sasa": 0.0,
      "atoms": [
        {
          "atom_index": 57,
          "name": "N",
          "element": "N",
          "coord": [
            8.902400016784668,
            5.329500198364258,
            4.320799827575684
          ]
        },
        {
          "atom_index": 58,
          "name": "CA",
          "element": "C",
          "coord": [
            8.805999755859375,
            5.347099781036377,
            4.426499843597412
          ]
        },
        {
          "atom_index": 59,
          "name": "C",
          "element": "C",
          "coord": [
            8.663900375366211,
            5.3491997718811035,
            4.366700172424316
          ]
        },
        {
          "atom_index": 60,
          "name": "O",
          "element": "O",
          "coord": [
            8.573399543762207,
            5.288599967956543,
            4.424200057983398
          ]
        },
        {
          "atom_index": 61,
          "name": "CB",
          "element": "C",
          "coord": [
            8.81980037689209,
            5.475900173187256,
            4.51230001449585
          ]
        },
        {
          "atom_index": 62,
          "name": "CG",
          "element": "C",
          "coord": [
            8.759900093078613,
            5.449699878692627,
            4.649899959564209
          ]
        },
        {
          "atom_index": 63,
          "name": "CD",
          "element": "C",
          "coord": [
            8.669899940490723,
            5.554999828338623,
            4.708399772644043
          ]
        },
        {
          "atom_index": 64,
          "name": "OE1",
          "element": "O",
          "coord": [
            8.708399772644043,
            5.671899795532227,
            4.723299980163574
          ]
        },
        {
          "atom_index": 65,
          "name": "NE2",
          "element": "N",
          "coord": [
            8.547300338745117,
            5.516900062561035,
            4.74370002746582
          ]
        }
      ]
    },
    {
      "id": "A:9",
      "chain": "A",
      "resseq": 9,
      "icode": "",
      "resname": "LYS",
      "hetflag": " ",
      "sasa": 0.0,
      "atoms": [
        {
          "atom_index": 66,
          "name": "N",
          "element": "N",
          "coord": [
            8.646499633789062,
            5.421999931335449,
            4.258200168609619
          ]
        },
        {
          "atom_index": 67,
          "name": "CA",
          "element": "C",
          "coord": [
            8.519000053405762,
            5.423900127410889,
            4.188499927520752
          ]
        },
        {
          "atom_index": 68,
          "name": "C",
          "element": "C",
          "coord": [
            8.481499671936035,
            5.2829999923706055,
            4.137400150299072
          ]
        },
        {
          "atom_index": 69,
          "name": "O",
          "element": "O",
          "coord": [
            8.367600440979004,
            5.239799976348877,
            4.151500225067139
          ]
        },
        {
          "atom_index": 70,
          "name": "CB",
          "element": "C",
          "coord": [
            8.516200065612793,
            5.522200107574463,
            4.0706000328063965
          ]
        },
        {
          "atom_index": 71,
          "name": "CG",
          "element": "C",
          "coord": [
            8.372900009155273,
            5.5381999015808105,
            4.019000053405762
          ]
        },
        {
          "atom_index": 72,
          "name": "CD",
          "element": "C",
          "coord": [
            8.358799934387207,
            5.650400161743164,
            3.9182000160217285
          ]
        },
        {
          "atom_index": 73,
          "name": "CE",
          "element": "C",
          "coord": [
            8.211700439453125,
            5.685299873352051,
            3.894700050354004
          ]
        },
        {
          "atom_index": 74,
          "name": "NZ",
          "element": "N",
          "coord": [
            8.18120002746582,
            5.736299991607666,
            3.7581000328063965
          ]
        }
      ]
    },
    {
      "id": "A:10",
      "chain": "A",
      "resseq": 10,
      "icode": "",
      "resname": "ALA",
      "hetflag": " ",
      "sasa": 0.0,
      "atoms": [
        {
          "atom_index": 75,
          "name": "N",
          "element": "N",
          "coord": [
            8.575300216674805,
            5.207099914550781,
            4.083199977874756
          ]
        },
        {
          "atom_index": 76,
          "name": "CA",
          "element": "C",
          "coord": [
            8.55109977722168,
            5.070400238037109,
            4.040500164031982
          ]
        },
        {
          "atom_index": 77,
          "name": "C",
          "element": "C",
          "coord": [
            8.49899959564209,
            4.9822998046875,
            4.1529998779296875
          ]
        },
        {
          "atom_index": 78,
          "name": "O",
          "element": "O",
          "coord": [
            8.40839958190918,
            4.902500152587891,
            4.1296000480651855
          ]
        },
        {
          "atom_index": 79,
          "name": "CB",
          "element": "C",
          "coord": [
            8.67300033569336,
            5.005799770355225,
            3.9753000736236572
          ]
        }
      ]
    },
    {
      "id": "A:11",
      "chain": "A",
      "resseq": 11,
      "icode": "",
      "resname": "LYS",
      "hetflag": " ",
      "sasa": 0.0,
      "atoms": [
        {
          "atom_index": 80,
          "name": "N",
          "element": "N",
          "coord": [
            8.552000045776367,
            4.9969000816345215,
            4.2758002281188965
          ]
        },
        {
          "atom_index": 81,
          "name": "CA",
          "element": "C",
          "coord": [
            8.506500244140625,
            4.92080020904541,
            4.3902997970581055
          ]
        },
        {
          "atom_index": 82,
          "name": "C",
          "element": "C",
          "coord": [
            8.36769962310791,
            4.967100143432617,
            4.430600166320801
          ]
        },
        {
          "atom_index": 83,
          "name": "O",
          "element": "O",
          "coord": [
            8.28499984741211,
            4.885200023651123,
            4.473400115966797
          ]
        },
        {
          "atom_index": 84,
          "name": "CB",
          "element": "C",
          "coord": [
            8.595800399780273,
            4.939300060272217,
            4.516900062561035
          ]
        },
        {
          "atom_index": 85,
          "name": "CG",
          "element": "C",
          "coord": [
            8.737000465393066,
            4.887800216674805,
            4.49370002746582
          ]
        },
        {
          "atom_index": 86,
          "name": "CD",
          "element": "C",
          "coord": [
            8.815600395202637,
            4.909200191497803,
            4.624599933624268
          ]
        },
        {
          "atom_index": 87,
          "name": "CE",
          "element": "C",
          "coord": [
            8.962900161743164,
            4.923299789428711,
            4.597799777984619
          ]
        },
        {
          "atom_index": 88,
          "name": "NZ",
          "element": "N",
          "coord": [
            9.040200233459473,
            4.928899765014648,
            4.725200176239014
          ]
        }
      ]
    },
    {
      "id": "A:12",
      "chain": "A",
      "resseq": 12,
      "icode": "",
      "resname": "LEU",
      "hetflag": " ",
      "sasa": 0.0,
      "atoms": [
        {
          "atom_index": 89,
          "name": "N",
          "element": "N",
          "coord": [
            8.343500137329102,
            5.098899841308594,
            4.4197001457214355
          ]
        },
        {
          "atom_index": 90,
          "name": "CA",
          "element": "C",
          "coord": [
            8.207500457763672,
            5.145500183105469,
            4.446300029754639
          ]
        },
        {
          "atom_index": 91,
          "name": "C",
          "element": "C",
          "coord": [
            8.104900360107422,
            5.08519983291626,
            4.3495001792907715
          ]
        },
        {
          "atom_index": 92,
          "name": "O",
          "element": "O",
          "coord": [
            7.995999813079834,
            5.038700103759766,
            4.38539981842041
          ]
        },
        {
          "atom_index": 93,
          "name": "CB",
          "element": "C",
          "coord": [
            8.20199966430664,
            5.297500133514404,
            4.430699825286865
          ]
        },
        {
          "atom_index": 94,
          "name": "CG",
          "element": "C",
          "coord": [
            8.199999809265137,
            5.381100177764893,
            4.558899879455566
          ]
        },
        {
          "atom_index": 95,
          "name": "CD1",
          "element": "C",
          "coord": [
            8.194000244140625,
            5.52869987487793,
            4.515699863433838
          ]
        },
        {
          "atom_index": 96,
          "name": "CD2",
          "element": "C",
          "coord": [
            8.083600044250488,
            5.343699932098389,
            4.648099899291992
          ]
        }
      ]
    },
    {
      "id": "A:13",
      "chain": "A",
      "resseq": 13,
      "icode": "",
      "resname": "ALA",
      "hetflag": " ",
      "sasa": 0.0,
      "atoms": [
        {
          "atom_index": 97,
          "name": "N",
          "element": "N",
          "coord": [
            8.138299942016602,
            5.086900234222412,
            4.221099853515625
          ]
        },
        {
          "atom_index": 98,
          "name": "CA",
          "element": "C",
          "coord": [
            8.055100440979004,
            5.030799865722656,
            4.114200115203857
          ]
        },
        {
          "atom_index": 99,
          "name": "C",
          "element": "C",
          "coord": [
            8.029199600219727,
            4.884200096130371,
            4.138299942016602
          ]
        },
        {
          "atom_index": 100,
          "name": "O",
          "element": "O",
          "coord": [
            7.915299892425537,
            4.835400104522705,
            4.122799873352051
          ]
        },
        {
          "atom_index": 101,
          "name": "CB",
          "element": "C",
          "coord": [
            8.122099876403809,
            5.053299903869629,
            3.979300022125244
          ]
        }
      ]
    },
    {
      "id": "A:14",
      "chain": "A",
      "resseq": 14,
      "icode": "",
      "resname": "GLU",
      "hetflag": " ",
      "sasa": 0.0,
      "atoms": [
        {
          "atom_index": 102,
          "name": "N",
          "element": "N",
          "coord": [
            8.137999534606934,
            4.810800075531006,
            4.177599906921387
          ]
        },
        {
          "atom_index": 103,
          "name": "CA",
          "element": "C",
          "coord": [
            8.116399765014648,
            4.670300006866455,
            4.211100101470947
          ]
        },
        {
          "atom_index": 104,
          "name": "C",
          "element": "C",
          "coord": [
            8.010899543762207,
            4.649700164794922,
            4.318600177764893
          ]
        },
        {
          "atom_index": 105,
          "name": "O",
          "element": "O",
          "coord": [
            7.919899940490723,
            4.566999912261963,
            4.307700157165527
          ]
        },
        {
          "atom_index": 106,
          "name": "CB",
          "element": "C",
          "coord": [
            8.251700401306152,
            4.610599994659424,
            4.261300086975098
          ]
        },
        {
          "atom_index": 107,
          "name": "CG",
          "element": "C",
          "coord": [
            8.229599952697754,
            4.462800025939941,
            4.294400215148926
          ]
        },
        {
          "atom_index": 108,
          "name": "CD",
          "element": "C",
          "coord": [
            8.362700462341309,
            4.392099857330322,
            4.324699878692627
          ]
        },
        {
          "atom_index": 109,
          "name": "OE1",
          "element": "O",
          "coord": [
            8.45460033416748,
            4.4633002281188965,
            4.366499900817871
          ]
        },
        {
          "atom_index": 110,
          "name": "OE2",
          "element": "O",
          "coord": [
            8.375399589538574,
            4.270899772644043,
            4.305099964141846
          ]
        }
      ]
    },
    {
      "id": "A:15",
      "chain": "A",
      "resseq": 15,
      "icode": "",
      "resname": "GLN",
      "hetflag": " ",
      "sasa": 0.0,
      "atoms": [
        {
          "atom_index": 111,
          "name": "N",
          "element": "N",
          "coord": [
            8.022700309753418,
            4.7241997718811035,
            4.4309000968933105
          ]
        },
        {
          "atom_index": 112,
          "name": "CA",
          "element": "C",
          "coord": [
            7.924200057983398,
            4.714099884033203,
            4.54010009765625
          ]
        },
        {
          "atom_index": 113,
          "name": "C",
          "element": "C",
          "coord": [
            7.783899784088135,
            4.749499797821045,
            4.489200115203857
          ]
        },
        {
          "atom_index": 114,
          "name": "O",
          "element": "O",
          "coord": [
            7.684199810028076,
            4.687900066375732,
            4.528800010681152
          ]
        },
        {
          "atom_index": 115,
          "name": "CB",
          "element": "C",
          "coord": [
            7.964300155639648,
            4.810800075531006,
            4.652900218963623
          ]
        },
        {
          "atom_index": 116,
          "name": "CG",
          "element": "C",
          "coord": [
            8.089699745178223,
            4.765500068664551,
            4.728300094604492
          ]
        },
        {
          "atom_index": 117,
          "name": "CD",
          "element": "C",
          "coord": [
            8.144599914550781,
            4.87470006942749,
            4.817200183868408
          ]
        },
        {
          "atom_index": 118,
          "name": "OE1",
          "element": "O",
          "coord": [
            8.110300064086914,
            4.883500099182129,
            4.935699939727783
          ]
        },
        {
          "atom_index": 119,
          "name": "NE2",
          "element": "N",
          "coord": [
            8.228799819946289,
            4.961699962615967,
            4.762899875640869
          ]
        }
      ]
    },
    {
      "id": "A:16",
      "chain": "A",
      "resseq": 16,
      "icode": "",
      "resname": "ALA",
      "hetflag": " ",
      "sasa": 0.0,
      "atoms": [
        {
          "atom_index": 120,
          "name": "N",
          "element": "N",
          "coord": [
            7.769100189208984,
            4.847599983215332,
            4.399499893188477
          ]
        },
        {
          "atom_index": 121,
          "name": "CA",
          "element": "C",
          "coord": [
            7.640399932861328,
            4.888500213623047,
            4.342700004577637
          ]
        },
        {
          "atom_index": 122,
          "name": "C",
          "element": "C",
          "coord": [
            7.589700222015381,
            4.796800136566162,
            4.230500221252441
          ]
        },
        {
          "atom_index": 123,
          "name": "O",
          "element": "O",
          "coord": [
            7.480999946594238,
            4.815100193023682,
            4.172800064086914
          ]
        },
        {
          "atom_index": 124,
          "name": "CB",
          "element": "C",
          "coord": [
            7.653299808502197,
            5.027500152587891,
            4.277900218963623
          ]
        }
      ]
    },
    {
      "id": "A:17",
      "chain": "A",
      "resseq": 17,
      "icode": "",
      "resname": "GLU",
      "hetflag": " ",
      "sasa": 0.18917915225028992,
      "atoms": [
        {
          "atom_index": 125,
          "name": "N",
          "element": "N",
          "coord": [
            7.6697998046875,
            4.696499824523926,
            4.1971001625061035
          ]
        },
        {
          "atom_index": 126,
          "name": "CA",
          "element": "C",
          "coord": [
            7.6458001136779785,
            4.601399898529053,
            4.088900089263916
          ]
        },
        {
          "atom_index": 127,
          "name": "C",
          "element": "C",
          "coord": [
            7.622300148010254,
            4.673299789428711,
            3.9572999477386475
          ]
        },
        {
          "atom_index": 128,
          "name": "O",
          "element": "O",
          "coord": [
            7.534299850463867,
            4.639900207519531,
            3.8770999908447266
          ]
        },
        {
          "atom_index": 129,
          "name": "CB",
          "element": "C",
          "coord": [
            7.535799980163574,
            4.49970006942749,
            4.119100093841553
          ]
        },
        {
          "atom_index": 130,
          "name": "CG",
          "element": "C",
          "coord": [
            7.557700157165527,
            4.427599906921387,
            4.252200126647949
          ]
        },
        {
          "atom_index": 131,
          "name": "CD",
          "element": "C",
          "coord": [
            7.434299945831299,
            4.352799892425537,
            4.300300121307373
          ]
        },
        {
          "atom_index": 132,
          "name": "OE1",
          "element": "O",
          "coord": [
            7.386499881744385,
            4.262199878692627,
            4.230999946594238
          ]
        },
        {
          "atom_index": 133,
          "name": "OE2",
          "element": "O",
          "coord": [
            7.376699924468994,
            4.382400035858154,
            4.406499862670898
          ]
        }
      ]
    },
    {
      "id": "A:18",
      "chain": "A",
      "resseq": 18,
      "icode": "",
      "resname": "ARG",
      "hetflag": " ",
      "sasa": 0.0,
      "atoms": [
        {
          "atom_index": 134,
          "name": "N",
          "element": "N",
          "coord": [
            7.705599784851074,
            4.774600028991699,
            3.930299997329712
          ]
        },
        {
          "atom_index": 135,
          "name": "CA",
          "element": "C",
          "coord": [
            7.700900077819824,
            4.850100040435791,
            3.8039000034332275
          ]
        },
        {
          "atom_index": 136,
          "name": "C",
          "element": "C",
          "coord": [
            7.828700065612793,
            4.813000202178955,
            3.7269999980926514
          ]
        },
        {
          "atom_index": 137,
          "name": "O",
          "element": "O",
          "coord": [
            7.931099891662598,
            4.878499984741211,
            3.739000082015991
          ]
        },
        {
          "atom_index": 138,
          "name": "CB",
          "element": "C",
          "coord": [
            7.693600177764893,
            5.000199794769287,
            3.8310000896453857
          ]
        },
        {
          "atom_index": 139,
          "name": "CG",
          "element": "C",
          "coord": [
            7.550000190734863,
            5.032800197601318,
            3.8838999271392822
          ]
        },
        {
          "atom_index": 140,
          "name": "CD",
          "element": "C",
          "coord": [
            7.535399913787842,
            5.176400184631348,
            3.9307000637054443
          ]
        },
        {
          "atom_index": 141,
          "name": "NE",
          "element": "N",
          "coord": [
            7.576399803161621,
            5.268099784851074,
            3.8236000537872314
          ]
        },
        {
          "atom_index": 142,
          "name": "CZ",
          "element": "C",
          "coord": [
            7.488900184631348,
            5.326000213623047,
            3.740299940109253
          ]
        },
        {
          "atom_index": 143,
          "name": "NH1",
          "element": "N",
          "coord": [
            7.356900215148926,
            5.303699970245361,
            3.745500087738037
          ]
        },
        {
          "atom_index": 144,
          "name": "NH2",
          "element": "N",
          "coord": [
            7.538000106811523,
            5.405799865722656,
            3.64739990234375
          ]
        }
      ]
    },
    {
      "id": "A:19",
      "chain": "A",
      "resseq": 19,
      "icode": "",
      "resname": "TYR",
      "hetflag": " ",
      "sasa": 0.0,
      "atoms": [
        {
          "atom_index": 145,
          "name": "N",
          "element": "N",
          "coord": [
            7.826200008392334,
            4.692500114440918,
            3.672600030899048
          ]
        },
        {
          "atom_index": 146,
          "name": "CA",
          "element": "C",
          "coord": [
            7.944499969482422,
            4.632400035858154,
            3.611799955368042
          ]
        },
        {
          "atom_index": 147,
          "name": "C",
          "element": "C",
          "coord": [
            7.993299961090088,
            4.701700210571289,
            3.4872000217437744
          ]
        },
        {
          "atom_index": 148,
          "name": "O",
          "element": "O",
          "coord": [
            8.11520004272461,
            4.700500011444092,
            3.4646999835968018
          ]
        },
        {
          "atom_index": 149,
          "name": "CB",
          "element": "C",
          "coord": [
            7.923600196838379,
            4.480199813842773,
            3.591900110244751
          ]
        },
        {
          "atom_index": 150,
          "name": "CG",
          "element": "C",
          "coord": [
            7.90749979019165,
            4.414999961853027,
            3.729300022125244
          ]
        },
        {
          "atom_index": 151,
          "name": "CD1",
          "element": "C",
          "coord": [
            8.014599800109863,
            4.3983001708984375,
            3.8138999938964844
          ]
        },
        {
          "atom_index": 152,
          "name": "CD2",
          "element": "C",
          "coord": [
            7.78439998626709,
            4.365900039672852,
            3.7690999507904053
          ]
        },
        {
          "atom_index": 153,
          "name": "CE1",
          "element": "C",
          "coord": [
            8.001099586486816,
            4.339099884033203,
            3.9379000663757324
          ]
        },
        {
          "atom_index": 154,
          "name": "CE2",
          "element": "C",
          "coord": [
            7.766499996185303,
            4.306000232696533,
            3.892199993133545
          ]
        },
        {
          "atom_index": 155,
          "name": "CZ",
          "element": "C",
          "coord": [
            7.875400066375732,
            4.293600082397461,
            3.9755001068115234
          ]
        },
        {
          "atom_index": 156,
          "name": "OH",
          "element": "O",
          "coord": [
            7.859499931335449,
            4.2332000732421875,
            4.098100185394287
          ]
        }
      ]
    },
    {
      "id": "A:20",
      "chain": "A",
      "resseq": 20,
      "icode": "",
      "resname": "ASP",
      "hetflag": " ",
      "sasa": 0.0,
      "atoms": [
        {
          "atom_index": 157,
          "name": "N",
          "element": "N",
          "coord": [
            7.906300067901611,
            4.7692999839782715,
            3.410399913787842
          ]
        },
        {
          "atom_index": 158,
          "name": "CA",
          "element": "C",
          "coord": [
            7.959199905395508,
            4.849899768829346,
            3.3013999462127686
          ]
        },
        {
          "atom_index": 159,
          "name": "C",
          "element": "C",
          "coord": [
            8.05090045928955,
            4.957699775695801,
            3.3564000129699707
          ]
        },
        {
          "atom_index": 160,
          "name": "O",
          "element": "O",
          "coord": [
            8.156700134277344,
            4.983699798583984,
            3.2964999675750732
          ]
        },
        {
          "atom_index": 161,
          "name": "CB",
          "element": "C",
          "coord": [
            7.85230016708374,
            4.914299964904785,
            3.210099935531616
          ]
        },
        {
          "atom_index": 162,
          "name": "CG",
          "element": "C",
          "coord": [
            7.770899772644043,
            4.8078999519348145,
            3.1377999782562256
          ]
        },
        {
          "atom_index": 163,
          "name": "OD1",
          "element": "O",
          "coord": [
            7.827600002288818,
            4.708199977874756,
            3.086899995803833
          ]
        },
        {
          "atom_index": 164,
          "name": "OD2",
          "element": "O",
          "coord": [
            7.646699905395508,
            4.81820011138916,
            3.1319000720977783
          ]
        }
      ]
    },
    {
      "id": "A:21",
      "chain": "A",
      "resseq": 21,
      "icode": "",
      "resname": "ASP",
      "hetflag": " ",
      "sasa": 0.0,
      "atoms": [
        {
          "atom_index": 165,
          "name": "N",
          "element": "N",
          "coord": [
            8.00570011138916,
            5.0355000495910645,
            3.4570000171661377
          ]
        },
        {
          "atom_index": 166,
          "name": "CA",
          "element": "C",
          "coord": [
            8.088299751281738,
            5.1433000564575195,
            3.5102999210357666
          ]
        },
        {
          "atom_index": 167,
          "name": "C",
          "element": "C",
          "coord": [
            8.222700119018555,
            5.091599941253662,
            3.5636000633239746
          ]
        },
        {
          "atom_index": 168,
          "name": "O",
          "element": "O",
          "coord": [
            8.330699920654297,
            5.151500225067139,
            3.5488998889923096
          ]
        },
        {
          "atom_index": 169,
          "name": "CB",
          "element": "C",
          "coord": [
            8.015999794006348,
            5.2118000984191895,
            3.629499912261963
          ]
        },
        {
          "atom_index": 170,
          "name": "CG",
          "element": "C",
          "coord": [
            7.8983001708984375,
            5.2993998527526855,
            3.5961999893188477
          ]
        },
        {
          "atom_index": 171,
          "name": "OD1",
          "element": "O",
          "coord": [
            7.877200126647949,
            5.330100059509277,
            3.4781999588012695
          ]
        },
        {
          "atom_index": 172,
          "name": "OD2",
          "element": "O",
          "coord": [
            7.821100234985352,
            5.340099811553955,
            3.686300039291382
          ]
        }
      ]
    },
    {
      "id": "A:22",
      "chain": "A",
      "resseq": 22,
      "icode": "",
      "resname": "MET",
      "hetflag": " ",
      "sasa": 0.0,
      "atoms": [
        {
          "atom_index": 173,
          "name": "N",
          "element": "N",
          "coord": [
            8.2121000289917,
            4.9770002365112305,
            3.6310999393463135
          ]
        },
        {
          "atom_index": 174,
          "name": "CA",
          "element": "C",
          "coord": [
            8.32800006866455,
            4.908599853515625,
            3.6907999515533447
          ]
        },
        {
          "atom_index": 175,
          "name": "C",
          "element": "C",
          "coord": [
            8.428299903869629,
            4.87939977645874,
            3.579900026321411
          ]
        },
        {
          "atom_index": 176,
          "name": "O",
          "element": "O",
          "coord": [
            8.547699928283691,
            4.909999847412109,
            3.589900016784668
          ]
        },
        {
          "atom_index": 177,
          "name": "CB",
          "element": "C",
          "coord": [
            8.281399726867676,
            4.78439998626709,
            3.7671000957489014
          ]
        },
        {
          "atom_index": 178,
          "name": "CG",
          "element": "C",
          "coord": [
            8.391300201416016,
            4.716300010681152,
            3.8554000854492188
          ]
        },
        {
          "atom_index": 179,
          "name": "SD",
          "element": "S",
          "coord": [
            8.34749984741211,
            4.552299976348877,
            3.910799980163574
          ]
        },
        {
          "atom_index": 180,
          "name": "CE",
          "element": "C",
          "coord": [
            8.491700172424316,
            4.506999969482422,
            4.011600017547607
          ]
        }
      ]
    },
    {
      "id": "A:23",
      "chain": "A",
      "resseq": 23,
      "icode": "",
      "resname": "ALA",
      "hetflag": " ",
      "sasa": 0.0,
      "atoms": [
        {
          "atom_index": 181,
          "name": "N",
          "element": "N",
          "coord": [
            8.384699821472168,
            4.819900035858154,
            3.469599962234497
          ]
        },
        {
          "atom_index": 182,
          "name": "CA",
          "element": "C",
          "coord": [
            8.476300239562988,
            4.789000034332275,
            3.3596999645233154
          ]
        },
        {
          "atom_index": 183,
          "name": "C",
          "element": "C",
          "coord": [
            8.529199600219727,
            4.916200160980225,
            3.2957000732421875
          ]
        },
        {
          "atom_index": 184,
          "name": "O",
          "element": "O",
          "coord": [
            8.647000312805176,
            4.9182000160217285,
            3.259500026702881
          ]
        },
        {
          "atom_index": 185,
          "name": "CB",
          "element": "C",
          "coord": [
            8.410300254821777,
            4.7027997970581055,
            3.254300117492676
          ]
        }
      ]
    },
    {
      "id": "A:24",
      "chain": "A",
      "resseq": 24,
      "icode": "",
      "resname": "ALA",
      "hetflag": " ",
      "sasa": 0.0,
      "atoms": [
        {
          "atom_index": 186,
          "name": "N",
          "element": "N",
          "coord": [
            8.443499565124512,
            5.019999980926514,
            3.2822000980377197
          ]
        },
        {
          "atom_index": 187,
          "name": "CA",
          "element": "C",
          "coord": [
            8.493900299072266,
            5.143499851226807,
            3.2225000858306885
          ]
        },
        {
          "atom_index": 188,
          "name": "C",
          "element": "C",
          "coord": [
            8.607000350952148,
            5.201300144195557,
            3.3060998916625977
          ]
        },
        {
          "atom_index": 189,
          "name": "O",
          "element": "O",
          "coord": [
            8.70419979095459,
            5.250100135803223,
            3.248800039291382
          ]
        },
        {
          "atom_index": 190,
          "name": "CB",
          "element": "C",
          "coord": [
            8.38230037689209,
            5.246300220489502,
            3.205399990081787
          ]
        }
      ]
    },
    {
      "id": "A:25",
      "chain": "A",
      "resseq": 25,
      "icode": "",
      "resname": "CYS",
      "hetflag": " ",
      "sasa": 0.0,
      "atoms": [
        {
          "atom_index": 191,
          "name": "N",
          "element": "N",
          "coord": [
            8.598299980163574,
            5.2017998695373535,
            3.43969988822937
          ]
        },
        {
          "atom_index": 192,
          "name": "CA",
          "element": "C",
          "coord": [
            8.7052001953125,
            5.252399921417236,
            3.5250000953674316
          ]
        },
        {
          "atom_index": 193,
          "name": "C",
          "element": "C",
          "coord": [
            8.834799766540527,
            5.171299934387207,
            3.510999917984009
          ]
        },
        {
          "atom_index": 194,
          "name": "O",
          "element": "O",
          "coord": [
            8.944999694824219,
            5.223999977111816,
            3.500200033187866
          ]
        },
        {
          "atom_index": 195,
          "name": "CB",
          "element": "C",
          "coord": [
            8.662199974060059,
            5.242000102996826,
            3.6726999282836914
          ]
        },
        {
          "atom_index": 196,
          "name": "SG",
          "element": "S",
          "coord": [
            8.524800300598145,
            5.351399898529053,
            3.717600107192993
          ]
        }
      ]
    },
    {
      "id": "A:26",
      "chain": "A",
      "resseq": 26,
      "icode": "",
      "resname": "MET",
      "hetflag": " ",
      "sasa": 0.0,
      "atoms": [
        {
          "atom_index": 197,
          "name": "N",
          "element": "N",
          "coord": [
            8.822699546813965,
            5.037099838256836,
            3.50600004196167
          ]
        },
        {
          "atom_index": 198,
          "name": "CA",
          "element": "C",
          "coord": [
            8.940500259399414,
            4.951300144195557,
            3.5009000301361084
          ]
        },
        {
          "atom_index": 199,
          "name": "C",
          "element": "C",
          "coord": [
            9.003600120544434,
            4.9593000411987305,
            3.3619000911712646
          ]
        },
        {
          "atom_index": 200,
          "name": "O",
          "element": "O",
          "coord": [
            9.124699592590332,
            4.9415998458862305,
            3.3480000495910645
          ]
        },
        {
          "atom_index": 201,
          "name": "CB",
          "element": "C",
          "coord": [
            8.90820026397705,
            4.805699825286865,
            3.545599937438965
          ]
        },
        {
          "atom_index": 202,
          "name": "CG",
          "element": "C",
          "coord": [
            8.865099906921387,
            4.802000045776367,
            3.692699909210205
          ]
        },
        {
          "atom_index": 203,
          "name": "SD",
          "element": "S",
          "coord": [
            8.970600128173828,
            4.909299850463867,
            3.7964999675750732
          ]
        },
        {
          "atom_index": 204,
          "name": "CE",
          "element": "C",
          "coord": [
            9.130999565124512,
            4.829100131988525,
            3.7751998901367188
          ]
        }
      ]
    },
    {
      "id": "A:27",
      "chain": "A",
      "resseq": 27,
      "icode": "",
      "resname": "LYS",
      "hetflag": " ",
      "sasa": 0.5064299702644348,
      "atoms": [
        {
          "atom_index": 205,
          "name": "N",
          "element": "N",
          "coord": [
            8.918700218200684,
            4.9842000007629395,
            3.2614998817443848
          ]
        },
        {
          "atom_index": 206,
          "name": "CA",
          "element": "C",
          "coord": [
            8.967700004577637,
            5.0030999183654785,
            3.1266000270843506
          ]
        },
        {
          "atom_index": 207,
          "name": "C",
          "element": "C",
          "coord": [
            9.056400299072266,
            5.129300117492676,
            3.1215999126434326
          ]
        },
        {
          "atom_index": 208,
          "name": "O",
          "element": "O",
          "coord": [
            9.168299674987793,
            5.123300075531006,
            3.0699000358581543
          ]
        },
        {
          "atom_index": 209,
          "name": "CB",
          "element": "C",
          "coord": [
            8.85260009765625,
            5.020999908447266,
            3.026400089263916
          ]
        },
        {
          "atom_index": 210,
          "name": "CG",
          "element": "C",
          "coord": [
            8.911700248718262,
            5.0381999015808105,
            2.884999990463257
          ]
        },
        {
          "atom_index": 211,
          "name": "CD",
          "element": "C",
          "coord": [
            8.803999900817871,
            5.016600131988525,
            2.7783000469207764
          ]
        },
        {
          "atom_index": 212,
          "name": "CE",
          "element": "C",
          "coord": [
            8.867799758911133,
            5.06879997253418,
            2.647200107574463
          ]
        },
        {
          "atom_index": 213,
          "name": "NZ",
          "element": "N",
          "coord": [
            8.780400276184082,
            5.038700103759766,
            2.53439998626709
          ]
        }
      ]
    },
    {
      "id": "A:28",
      "chain": "A",
      "resseq": 28,
      "icode": "",
      "resname": "SER",
      "hetflag": " ",
      "sasa": 0.0,
      "atoms": [
        {
          "atom_index": 214,
          "name": "N",
          "element": "N",
          "coord": [
            9.002300262451172,
            5.243199825286865,
            3.1677000522613525
          ]
        },
        {
          "atom_index": 215,
          "name": "CA",
          "element": "C",
          "coord": [
            9.0802001953125,
            5.366099834442139,
            3.178499937057495
          ]
        },
        {
          "atom_index": 216,
          "name": "C",
          "element": "C",
          "coord": [
            9.205300331115723,
            5.35099983215332,
            3.266900062561035
          ]
        },
        {
          "atom_index": 217,
          "name": "O",
          "element": "O",
          "coord": [
            9.305000305175781,
            5.414400100708008,
            3.2335000038146973
          ]
        },
        {
          "atom_index": 218,
          "name": "CB",
          "element": "C",
          "coord": [
            9.001299858093262,
            5.484300136566162,
            3.236799955368042
          ]
        },
        {
          "atom_index": 219,
          "name": "OG",
          "element": "O",
          "coord": [
            8.877699851989746,
            5.493100166320801,
            3.1675000190734863
          ]
        }
      ]
    },
    {
      "id": "A:29",
      "chain": "A",
      "resseq": 29,
      "icode": "",
      "resname": "VAL",
      "hetflag": " ",
      "sasa": 0.0,
      "atoms": [
        {
          "atom_index": 220,
          "name": "N",
          "element": "N",
          "coord": [
            9.204000473022461,
            5.276599884033203,
            3.3773000240325928
          ]
        },
        {
          "atom_index": 221,
          "name": "CA",
          "element": "C",
          "coord": [
            9.326299667358398,
            5.250500202178955,
            3.4537999629974365
          ]
        },
        {
          "atom_index": 222,
          "name": "C",
          "element": "C",
          "coord": [
            9.426300048828125,
            5.181700229644775,
            3.358299970626831
          ]
        },
        {
          "atom_index": 223,
          "name": "O",
          "element": "O",
          "coord": [
            9.541500091552734,
            5.2241997718811035,
            3.3417999744415283
          ]
        },
        {
          "atom_index": 224,
          "name": "CB",
          "element": "C",
          "coord": [
            9.306699752807617,
            5.160299777984619,
            3.575000047683716
          ]
        },
        {
          "atom_index": 225,
          "name": "CG1",
          "element": "C",
          "coord": [
            9.433899879455566,
            5.111400127410889,
            3.6447999477386475
          ]
        },
        {
          "atom_index": 226,
          "name": "CG2",
          "element": "C",
          "coord": [
            9.220199584960938,
            5.230000019073486,
            3.6816000938415527
          ]
        }
      ]
    },
    {
      "id": "A:30",
      "chain": "A",
      "resseq": 30,
      "icode": "",
      "resname": "THR",
      "hetflag": " ",
      "sasa": 0.0,
      "atoms": [
        {
          "atom_index": 227,
          "name": "N",
          "element": "N",
          "coord": [
            9.38070011138916,
            5.076600074768066,
            3.289400100708008
          ]
        },
        {
          "atom_index": 228,
          "name": "CA",
          "element": "C",
          "coord": [
            9.467599868774414,
            5.003200054168701,
            3.1988000869750977
          ]
        },
        {
          "atom_index": 229,
          "name": "C",
          "element": "C",
          "coord": [
            9.532699584960938,
            5.086400032043457,
            3.088200092315674
          ]
        },
        {
          "atom_index": 230,
          "name": "O",
          "element": "O",
          "coord": [
            9.65060043334961,
            5.067699909210205,
            3.058799982070923
          ]
        },
        {
          "atom_index": 231,
          "name": "CB",
          "element": "C",
          "coord": [
            9.389100074768066,
            4.8856000900268555,
            3.1359000205993652
          ]
        },
        {
          "atom_index": 232,
          "name": "OG1",
          "element": "O",
          "coord": [
            9.361200332641602,
            4.7972002029418945,
            3.245699882507324
          ]
        },
        {
          "atom_index": 233,
          "name": "CG2",
          "element": "C",
          "coord": [
            9.472800254821777,
            4.812099933624268,
            3.0311999320983887
          ]
        }
      ]
    },
    {
      "id": "A:31",
      "chain": "A",
      "resseq": 31,
      "icode": "",
      "resname": "GLU",
      "hetflag": " ",
      "sasa": 1.1981346607208252,
      "atoms": [
        {
          "atom_index": 234,
          "name": "N",
          "element": "N",
          "coord": [
            9.457599639892578,
            5.174200057983398,
            3.022599935531616
          ]
        },
        {
          "atom_index": 235,
          "name": "CA",
          "element": "C",
          "coord": [
            9.499799728393555,
            5.257699966430664,
            2.9130001068115234
          ]
        },
        {
          "atom_index": 236,
          "name": "C",
          "element": "C",
          "coord": [
            9.601400375366211,
            5.3632001876831055,
            2.953900098800659
          ]
        },
        {
          "atom_index": 237,
          "name": "O",
          "element": "O",
          "coord": [
            9.680000305175781,
            5.407100200653076,
            2.8698999881744385
          ]
        },
        {
          "atom_index": 238,
          "name": "CB",
          "element": "C",
          "coord": [
            9.377900123596191,
            5.323299884796143,
            2.845900058746338
          ]
        },
        {
          "atom_index": 239,
          "name": "CG",
          "element": "C",
          "coord": [
            9.302000045776367,
            5.2210001945495605,
            2.7648000717163086
          ]
        },
        {
          "atom_index": 240,
          "name": "CD",
          "element": "C",
          "coord": [
            9.169500350952148,
            5.265100002288818,
            2.710099935531616
          ]
        },
        {
          "atom_index": 241,
          "name": "OE1",
          "element": "O",
          "coord": [
            9.100799560546875,
            5.354499816894531,
            2.7632999420166016
          ]
        },
        {
          "atom_index": 242,
          "name": "OE2",
          "element": "O",
          "coord": [
            9.131799697875977,
            5.203000068664551,
            2.6084001064300537
          ]
        }
      ]
    },
    {
      "id": "A:32",
      "chain": "A",
      "resseq": 32,
      "icode": "",
      "resname": "GLN",
      "hetflag": " ",
      "sasa": 1.7656720876693726,
      "atoms": [
        {
          "atom_index": 243,
          "name": "N",
          "element": "N",
          "coord": [
            9.615699768066406,
            5.392399787902832,
            3.08270001411438
          ]
        },
        {
          "atom_index": 244,
          "name": "CA",
          "element": "C",
          "coord": [
            9.720600128173828,
            5.476799964904785,
            3.1350998878479004
          ]
        },
        {
          "atom_index": 245,
          "name": "C",
          "element": "C",
          "coord": [
            9.85569953918457,
            5.409999847412109,
            3.1110000610351562
          ]
        },
        {
          "atom_index": 246,
          "name": "O",
          "element": "O",
          "coord": [
            9.959199905395508,
            5.477499961853027,
            3.1026999950408936
          ]
        },
        {
          "atom_index": 247,
          "name": "CB",
          "element": "C",
          "coord": [
            9.698399543762207,
            5.507299900054932,
            3.2832000255584717
          ]
        },
        {
          "atom_index": 248,
          "name": "CG",
          "element": "C",
          "coord": [
            9.577699661254883,
            5.5971999168396,
            3.3064000606536865
          ]
        },
        {
          "atom_index": 249,
          "name": "CD",
          "element": "C",
          "coord": [
            9.567399978637695,
            5.651800155639648,
            3.4470999240875244
          ]
        },
        {
          "atom_index": 250,
          "name": "OE1",
          "element": "O",
          "coord": [
            9.639200210571289,
            5.616499900817871,
            3.5415000915527344
          ]
        },
        {
          "atom_index": 251,
          "name": "NE2",
          "element": "N",
          "coord": [
            9.474300384521484,
            5.744100093841553,
            3.46589994430542
          ]
        }
      ]
    },
    {
      "id": "A:33",
      "chain": "A",
      "resseq": 33,
      "icode": "",
      "resname": "GLY",
      "hetflag": " ",
      "sasa": 0.15764929354190826,
      "atoms": [
        {
          "atom_index": 252,
          "name": "N",
          "element": "N",
          "coord": [
            9.859399795532227,
            5.276500225067139,
            3.1015000343322754
          ]
        },
        {
          "atom_index": 253,
          "name": "CA",
          "element": "C",
          "coord": [
            9.97700023651123,
            5.2032999992370605,
            3.063699960708618
          ]
        },
        {
          "atom_index": 254,
          "name": "C",
          "element": "C",
          "coord": [
            10.072500228881836,
            5.151299953460693,
            3.1677000522613525
          ]
        },
        {
          "atom_index": 255,
          "name": "O",
          "element": "O",
          "coord": [
            10.17080020904541,
            5.083000183105469,
            3.1328001022338867
          ]
        }
      ]
    },
    {
      "id": "A:34",
      "chain": "A",
      "resseq": 34,
      "icode": "",
      "resname": "ALA",
      "hetflag": " ",
      "sasa": 1.1292911767959595,
      "atoms": [
        {
          "atom_index": 256,
          "name": "N",
          "element": "N",
          "coord": [
            10.043999671936035,
            5.1778998374938965,
            3.2946999073028564
          ]
        },
        {
          "atom_index": 257,
          "name": "CA",
          "element": "C",
          "coord": [
            10.13070011138916,
            5.125800132751465,
            3.3994998931884766
          ]
        },
        {
          "atom_index": 258,
          "name": "C",
          "element": "C",
          "coord": [
            10.08329963684082,
            4.9857001304626465,
            3.4379000663757324
          ]
        },
        {
          "atom_index": 259,
          "name": "O",
          "element": "O",
          "coord": [
            9.962699890136719,
            4.9608001708984375,
            3.428800106048584
          ]
        },
        {
          "atom_index": 260,
          "name": "CB",
          "element": "C",
          "coord": [
            10.129500389099121,
            5.217599868774414,
            3.5208001136779785
          ]
        }
      ]
    },
    {
      "id": "A:35",
      "chain": "A",
      "resseq": 35,
      "icode": "",
      "resname": "GLU",
      "hetflag": " ",
      "sasa": 0.09458957612514496,
      "atoms": [
        {
          "atom_index": 261,
          "name": "N",
          "element": "N",
          "coord": [
            10.17590045928955,
            4.900000095367432,
            3.4765000343322754
          ]
        },
        {
          "atom_index": 262,
          "name": "CA",
          "element": "C",
          "coord": [
            10.146200180053711,
            4.7667999267578125,
            3.5227999687194824
          ]
        },
        {
          "atom_index": 263,
          "name": "C",
          "element": "C",
          "coord": [
            10.044099807739258,
            4.775700092315674,
            3.6363000869750977
          ]
        },
        {
          "atom_index": 264,
          "name": "O",
          "element": "O",
          "coord": [
            10.052200317382812,
            4.86299991607666,
            3.7209999561309814
          ]
        },
        {
          "atom_index": 265,
          "name": "CB",
          "element": "C",
          "coord": [
            10.268500328063965,
            4.6921000480651855,
            3.5771000385284424
          ]
        },
        {
          "atom_index": 266,
          "name": "CG",
          "element": "C",
          "coord": [
            10.329299926757812,
            4.587299823760986,
            3.486299991607666
          ]
        },
        {
          "atom_index": 267,
          "name": "CD",
          "element": "C",
          "coord": [
            10.420900344848633,
            4.491300106048584,
            3.561300039291382
          ]
        },
        {
          "atom_index": 268,
          "name": "OE1",
          "element": "O",
          "coord": [
            10.534799575805664,
            4.5370001792907715,
            3.585900068283081
          ]
        },
        {
          "atom_index": 269,
          "name": "OE2",
          "element": "O",
          "coord": [
            10.381400108337402,
            4.3765997886657715,
            3.5947000980377197
          ]
        }
      ]
    },
    {
      "id": "A:36",
      "chain": "A",
      "resseq": 36,
      "icode": "",
      "resname": "LEU",
      "hetflag": " ",
      "sasa": 0.0,
      "atoms": [
        {
          "atom_index": 270,
          "name": "N",
          "element": "N",
          "coord": [
            9.951199531555176,
            4.679699897766113,
            3.6386001110076904
          ]
        },
        {
          "atom_index": 271,
          "name": "CA",
          "element": "C",
          "coord": [
            9.847700119018555,
            4.677999973297119,
            3.739799976348877
          ]
        },
        {
          "atom_index": 272,
          "name": "C",
          "element": "C",
          "coord": [
            9.890700340270996,
            4.606299877166748,
            3.866300106048584
          ]
        },
        {
          "atom_index": 273,
          "name": "O",
          "element": "O",
          "coord": [
            9.960800170898438,
            4.505300045013428,
            3.857300043106079
          ]
        },
        {
          "atom_index": 274,
          "name": "CB",
          "element": "C",
          "coord": [
            9.724900245666504,
            4.60699987411499,
            3.6758999824523926
          ]
        },
        {
          "atom_index": 275,
          "name": "CG",
          "element": "C",
          "coord": [
            9.66409969329834,
            4.680799961090088,
            3.5546998977661133
          ]
        },
        {
          "atom_index": 276,
          "name": "CD1",
          "element": "C",
          "coord": [
            9.537699699401855,
            4.612500190734863,
            3.503700017929077
          ]
        },
        {
          "atom_index": 277,
          "name": "CD2",
          "element": "C",
          "coord": [
            9.630800247192383,
            4.8256001472473145,
            3.5906999111175537
          ]
        }
      ]
    },
    {
      "id": "A:37",
      "chain": "A",
      "resseq": 37,
      "icode": "",
      "resname": "SER",
      "hetflag": " ",
      "sasa": 0.03226546198129654,
      "atoms": [
        {
          "atom_index": 278,
          "name": "N",
          "element": "N",
          "coord": [
            9.840100288391113,
            4.6483001708984375,
            3.9832000732421875
          ]
        },
        {
          "atom_index": 279,
          "name": "CA",
          "element": "C",
          "coord": [
            9.859299659729004,
            4.569699764251709,
            4.1041998863220215
          ]
        },
        {
          "atom_index": 280,
          "name": "C",
          "element": "C",
          "coord": [
            9.772100448608398,
            4.444300174713135,
            4.097799777984619
          ]
        },
        {
          "atom_index": 281,
          "name": "O",
          "element": "O",
          "coord": [
            9.68220043182373,
            4.427999973297119,
            4.014800071716309
          ]
        },
        {
          "atom_index": 282,
          "name": "CB",
          "element": "C",
          "coord": [
            9.819000244140625,
            4.645699977874756,
            4.229899883270264
          ]
        },
        {
          "atom_index": 283,
          "name": "OG",
          "element": "O",
          "coord": [
            9.688599586486816,
            4.702300071716309,
            4.224299907684326
          ]
        }
      ]
    },
    {
      "id": "A:38",
      "chain": "A",
      "resseq": 38,
      "icode": "",
      "resname": "ASN",
      "hetflag": " ",
      "sasa": 0.0,
      "atoms": [
        {
          "atom_index": 284,
          "name": "N",
          "element": "N",
          "coord": [
            9.785599708557129,
            4.357600212097168,
            4.195300102233887
          ]
        },
        {
          "atom_index": 285,
          "name": "CA",
          "element": "C",
          "coord": [
            9.706299781799316,
            4.239299774169922,
            4.217199802398682
          ]
        },
        {
          "atom_index": 286,
          "name": "C",
          "element": "C",
          "coord": [
            9.557900428771973,
            4.280700206756592,
            4.228799819946289
          ]
        },
        {
          "atom_index": 287,
          "name": "O",
          "element": "O",
          "coord": [
            9.472399711608887,
            4.211900234222412,
            4.174300193786621
          ]
        },
        {
          "atom_index": 288,
          "name": "CB",
          "element": "C",
          "coord": [
            9.744600296020508,
            4.168300151824951,
            4.347499847412109
          ]
        },
        {
          "atom_index": 289,
          "name": "CG",
          "element": "C",
          "coord": [
            9.694299697875977,
            4.025700092315674,
            4.355100154876709
          ]
        },
        {
          "atom_index": 290,
          "name": "OD1",
          "element": "O",
          "coord": [
            9.601300239562988,
            3.9911000728607178,
            4.429800033569336
          ]
        },
        {
          "atom_index": 291,
          "name": "ND2",
          "element": "N",
          "coord": [
            9.757800102233887,
            3.9370999336242676,
            4.27869987487793
          ]
        }
      ]
    },
    {
      "id": "A:39",
      "chain": "A",
      "resseq": 39,
      "icode": "",
      "resname": "GLU",
      "hetflag": " ",
      "sasa": 0.0,
      "atoms": [
        {
          "atom_index": 292,
          "name": "N",
          "element": "N",
          "coord": [
            9.532899856567383,
            4.382800102233887,
            4.309899806976318
          ]
        },
        {
          "atom_index": 293,
          "name": "CA",
          "element": "C",
          "coord": [
            9.398200035095215,
            4.4319000244140625,
            4.335000038146973
          ]
        },
        {
          "atom_index": 294,
          "name": "C",
          "element": "C",
          "coord": [
            9.335200309753418,
            4.4878997802734375,
            4.207900047302246
          ]
        },
        {
          "atom_index": 295,
          "name": "O",
          "element": "O",
          "coord": [
            9.22070026397705,
            4.4604997634887695,
            4.174600124359131
          ]
        },
        {
          "atom_index": 296,
          "name": "CB",
          "element": "C",
          "coord": [
            9.396900177001953,
            4.534200191497803,
            4.450300216674805
          ]
        },
        {
          "atom_index": 297,
          "name": "CG",
          "element": "C",
          "coord": [
            9.294099807739258,
            4.643799781799316,
            4.435800075531006
          ]
        },
        {
          "atom_index": 298,
          "name": "CD",
          "element": "C",
          "coord": [
            9.286700248718262,
            4.750100135803223,
            4.543499946594238
          ]
        },
        {
          "atom_index": 299,
          "name": "OE1",
          "element": "O",
          "coord": [
            9.366800308227539,
            4.846099853515625,
            4.541299819946289
          ]
        },
        {
          "atom_index": 300,
          "name": "OE2",
          "element": "O",
          "coord": [
            9.198100090026855,
            4.739500045776367,
            4.63100004196167
          ]
        }
      ]
    },
    {
      "id": "A:40",
      "chain": "A",
      "resseq": 40,
      "icode": "",
      "resname": "GLU",
      "hetflag": " ",
      "sasa": 0.0,
      "atoms": [
        {
          "atom_index": 301,
          "name": "N",
          "element": "N",
          "coord": [
            9.411600112915039,
            4.558499813079834,
            4.1269001960754395
          ]
        },
        {
          "atom_index": 302,
          "name": "CA",
          "element": "C",
          "coord": [
            9.364399909973145,
            4.614699840545654,
            4.002399921417236
          ]
        },
        {
          "atom_index": 303,
          "name": "C",
          "element": "C",
          "coord": [
            9.344499588012695,
            4.505799770355225,
            3.8986001014709473
          ]
        },
        {
          "atom_index": 304,
          "name": "O",
          "element": "O",
          "coord": [
            9.242899894714355,
            4.519000053405762,
            3.8299999237060547
          ]
        },
        {
          "atom_index": 305,
          "name": "CB",
          "element": "C",
          "coord": [
            9.456399917602539,
            4.7270002365112305,
            3.952500104904175
          ]
        },
        {
          "atom_index": 306,
          "name": "CG",
          "element": "C",
          "coord": [
            9.48009967803955,
            4.829800128936768,
            4.061800003051758
          ]
        },
        {
          "atom_index": 307,
          "name": "CD",
          "element": "C",
          "coord": [
            9.593199729919434,
            4.925899982452393,
            4.028200149536133
          ]
        },
        {
          "atom_index": 308,
          "name": "OE1",
          "element": "O",
          "coord": [
            9.680500030517578,
            4.896599769592285,
            3.9451000690460205
          ]
        },
        {
          "atom_index": 309,
          "name": "OE2",
          "element": "O",
          "coord": [
            9.594400405883789,
            5.035399913787842,
            4.087800025939941
          ]
        }
      ]
    },
    {
      "id": "A:41",
      "chain": "A",
      "resseq": 41,
      "icode": "",
      "resname": "ARG",
      "hetflag": " ",
      "sasa": 0.0,
      "atoms": [
        {
          "atom_index": 310,
          "name": "N",
          "element": "N",
          "coord": [
            9.41759967803955,
            4.395500183105469,
            3.9033000469207764
          ]
        },
        {
          "atom_index": 311,
          "name": "CA",
          "element": "C",
          "coord": [
            9.39739990234375,
            4.283999919891357,
            3.8122000694274902
          ]
        },
        {
          "atom_index": 312,
          "name": "C",
          "element": "C",
          "coord": [
            9.265000343322754,
            4.212500095367432,
            3.843100070953369
          ]
        },
        {
          "atom_index": 313,
          "name": "O",
          "element": "O",
          "coord": [
            9.193599700927734,
            4.179699897766113,
            3.748800039291382
          ]
        },
        {
          "atom_index": 314,
          "name": "CB",
          "element": "C",
          "coord": [
            9.506099700927734,
            4.174499988555908,
            3.815700054168701
          ]
        },
        {
          "atom_index": 315,
          "name": "CG",
          "element": "C",
          "coord": [
            9.625,
            4.193600177764893,
            3.7237000465393066
          ]
        },
        {
          "atom_index": 316,
          "name": "CD",
          "element": "C",
          "coord": [
            9.716699600219727,
            4.06879997253418,
            3.731800079345703
          ]
        },
        {
          "atom_index": 317,
          "name": "NE",
          "element": "N",
          "coord": [
            9.796899795532227,
            4.061999797821045,
            3.851900100708008
          ]
        },
        {
          "atom_index": 318,
          "name": "CZ",
          "element": "C",
          "coord": [
            9.801600456237793,
            3.9719998836517334,
            3.9493000507354736
          ]
        },
        {
          "atom_index": 319,
          "name": "NH1",
          "element": "N",
          "coord": [
            9.72599983215332,
            3.8626999855041504,
            3.956899881362915
          ]
        },
        {
          "atom_index": 320,
          "name": "NH2",
          "element": "N",
          "coord": [
            9.88659954071045,
            3.9883999824523926,
            4.051300048828125
          ]
        }
      ]
    },
    {
      "id": "A:42",
      "chain": "A",
      "resseq": 42,
      "icode": "",
      "resname": "ASN",
      "hetflag": " ",
      "sasa": 0.0,
      "atoms": [
        {
          "atom_index": 321,
          "name": "N",
          "element": "N",
          "coord": [
            9.240400314331055,
            4.189199924468994,
            3.9707000255584717
          ]
        },
        {
          "atom_index": 322,
          "name": "CA",
          "element": "C",
          "coord": [
            9.117300033569336,
            4.125400066375732,
            4.016300201416016
          ]
        },
        {
          "atom_index": 323,
          "name": "C",
          "element": "C",
          "coord": [
            8.994799613952637,
            4.209099769592285,
            3.9790000915527344
          ]
        },
        {
          "atom_index": 324,
          "name": "O",
          "element": "O",
          "coord": [
            8.898500442504883,
            4.159999847412109,
            3.9196999073028564
          ]
        },
        {
          "atom_index": 325,
          "name": "CB",
          "element": "C",
          "coord": [
            9.122900009155273,
            4.103700160980225,
            4.169899940490723
          ]
        },
        {
          "atom_index": 326,
          "name": "CG",
          "element": "C",
          "coord": [
            9.22070026397705,
            3.9928998947143555,
            4.206500053405762
          ]
        },
        {
          "atom_index": 327,
          "name": "OD1",
          "element": "O",
          "coord": [
            9.256400108337402,
            3.907399892807007,
            4.123700141906738
          ]
        },
        {
          "atom_index": 328,
          "name": "ND2",
          "element": "N",
          "coord": [
            9.265600204467773,
            3.9893999099731445,
            4.331699848175049
          ]
        }
      ]
    },
    {
      "id": "A:43",
      "chain": "A",
      "resseq": 43,
      "icode": "",
      "resname": "LEU",
      "hetflag": " ",
      "sasa": 0.0,
      "atoms": [
        {
          "atom_index": 329,
          "name": "N",
          "element": "N",
          "coord": [
            9.002799987792969,
            4.339900016784668,
            3.999799966812134
          ]
        },
        {
          "atom_index": 330,
          "name": "CA",
          "element": "C",
          "coord": [
            8.893400192260742,
            4.430300235748291,
            3.966399908065796
          ]
        },
        {
          "atom_index": 331,
          "name": "C",
          "element": "C",
          "coord": [
            8.864999771118164,
            4.428599834442139,
            3.815700054168701
          ]
        },
        {
          "atom_index": 332,
          "name": "O",
          "element": "O",
          "coord": [
            8.748600006103516,
            4.4309000968933105,
            3.777899980545044
          ]
        },
        {
          "atom_index": 333,
          "name": "CB",
          "element": "C",
          "coord": [
            8.918899536132812,
            4.57420015335083,
            4.010200023651123
          ]
        },
        {
          "atom_index": 334,
          "name": "CG",
          "element": "C",
          "coord": [
            8.92039966583252,
            4.59499979019165,
            4.163899898529053
          ]
        },
        {
          "atom_index": 335,
          "name": "CD1",
          "element": "C",
          "coord": [
            8.982000350952148,
            4.730500221252441,
            4.192699909210205
          ]
        },
        {
          "atom_index": 336,
          "name": "CD2",
          "element": "C",
          "coord": [
            8.779399871826172,
            4.582799911499023,
            4.2230000495910645
          ]
        }
      ]
    },
    {
      "id": "A:44",
      "chain": "A",
      "resseq": 44,
      "icode": "",
      "resname": "LEU",
      "hetflag": " ",
      "sasa": 0.0,
      "atoms": [
        {
          "atom_index": 337,
          "name": "N",
          "element": "N",
          "coord": [
            8.965200424194336,
            4.435400009155273,
            3.729300022125244
          ]
        },
        {
          "atom_index": 338,
          "name": "CA",
          "element": "C",
          "coord": [
            8.948399543762207,
            4.43209981918335,
            3.5864999294281006
          ]
        },
        {
          "atom_index": 339,
          "name": "C",
          "element": "C",
          "coord": [
            8.87720012664795,
            4.300899982452393,
            3.5504000186920166
          ]
        },
        {
          "atom_index": 340,
          "name": "O",
          "element": "O",
          "coord": [
            8.783300399780273,
            4.298799991607666,
            3.4718000888824463
          ]
        },
        {
          "atom_index": 341,
          "name": "CB",
          "element": "C",
          "coord": [
            9.084799766540527,
            4.4334001541137695,
            3.511699914932251
          ]
        },
        {
          "atom_index": 342,
          "name": "CG",
          "element": "C",
          "coord": [
            9.08240032196045,
            4.417799949645996,
            3.3587000370025635
          ]
        },
        {
          "atom_index": 343,
          "name": "CD1",
          "element": "C",
          "coord": [
            9.02869987487793,
            4.546000003814697,
            3.2985000610351562
          ]
        },
        {
          "atom_index": 344,
          "name": "CD2",
          "element": "C",
          "coord": [
            9.224800109863281,
            4.395999908447266,
            3.306299924850464
          ]
        }
      ]
    },
    {
      "id": "A:45",
      "chain": "A",
      "resseq": 45,
      "icode": "",
      "resname": "SER",
      "hetflag": " ",
      "sasa": 0.0,
      "atoms": [
        {
          "atom_index": 345,
          "name": "N",
          "element": "N",
          "coord": [
            8.926799774169922,
            4.190999984741211,
            3.6040000915527344
          ]
        },
        {
          "atom_index": 346,
          "name": "CA",
          "element": "C",
          "coord": [
            8.878100395202637,
            4.057799816131592,
            3.575900077819824
          ]
        },
        {
          "atom_index": 347,
          "name": "C",
          "element": "C",
          "coord": [
            8.73169994354248,
            4.038000106811523,
            3.6175999641418457
          ]
        },
        {
          "atom_index": 348,
          "name": "O",
          "element": "O",
          "coord": [
            8.655200004577637,
            3.983099937438965,
            3.5380001068115234
          ]
        },
        {
          "atom_index": 349,
          "name": "CB",
          "element": "C",
          "coord": [
            8.96780014038086,
            3.9530999660491943,
            3.6438000202178955
          ]
        },
        {
          "atom_index": 350,
          "name": "OG",
          "element": "O",
          "coord": [
            8.911399841308594,
            3.8217999935150146,
            3.63319993019104
          ]
        }
      ]
    },
    {
      "id": "A:46",
      "chain": "A",
      "resseq": 46,
      "icode": "",
      "resname": "VAL",
      "hetflag": " ",
      "sasa": 0.0,
      "atoms": [
        {
          "atom_index": 351,
          "name": "N",
          "element": "N",
          "coord": [
            8.696000099182129,
            4.075300216674805,
            3.739500045776367
          ]
        },
        {
          "atom_index": 352,
          "name": "CA",
          "element": "C",
          "coord": [
            8.560199737548828,
            4.063000202178955,
            3.7894999980926514
          ]
        },
        {
          "atom_index": 353,
          "name": "C",
          "element": "C",
          "coord": [
            8.467499732971191,
            4.154699802398682,
            3.70740008354187
          ]
        },
        {
          "atom_index": 354,
          "name": "O",
          "element": "O",
          "coord": [
            8.361800193786621,
            4.107900142669678,
            3.6682000160217285
          ]
        },
        {
          "atom_index": 355,
          "name": "CB",
          "element": "C",
          "coord": [
            8.549200057983398,
            4.099299907684326,
            3.9395999908447266
          ]
        },
        {
          "atom_index": 356,
          "name": "CG1",
          "element": "C",
          "coord": [
            8.403900146484375,
            4.104599952697754,
            3.9881999492645264
          ]
        },
        {
          "atom_index": 357,
          "name": "CG2",
          "element": "C",
          "coord": [
            8.628999710083008,
            3.999500036239624,
            4.025599956512451
          ]
        }
      ]
    },
    {
      "id": "A:47",
      "chain": "A",
      "resseq": 47,
      "icode": "",
      "resname": "ALA",
      "hetflag": " ",
      "sasa": 0.0,
      "atoms": [
        {
          "atom_index": 358,
          "name": "N",
          "element": "N",
          "coord": [
            8.506400108337402,
            4.276599884033203,
            3.6760001182556152
          ]
        },
        {
          "atom_index": 359,
          "name": "CA",
          "element": "C",
          "coord": [
            8.423100471496582,
            4.365799903869629,
            3.595099925994873
          ]
        },
        {
          "atom_index": 360,
          "name": "C",
          "element": "C",
          "coord": [
            8.393600463867188,
            4.309999942779541,
            3.4560999870300293
          ]
        },
        {
          "atom_index": 361,
          "name": "O",
          "element": "O",
          "coord": [
            8.279800415039062,
            4.301700115203857,
            3.4093000888824463
          ]
        },
        {
          "atom_index": 362,
          "name": "CB",
          "element": "C",
          "coord": [
            8.49269962310791,
            4.501100063323975,
            3.5755999088287354
          ]
        }
      ]
    },
    {
      "id": "A:48",
      "chain": "A",
      "resseq": 48,
      "icode": "",
      "resname": "TYR",
      "hetflag": " ",
      "sasa": 0.0,
      "atoms": [
        {
          "atom_index": 363,
          "name": "N",
          "element": "N",
          "coord": [
            8.49779987335205,
            4.271299839019775,
            3.380000114440918
          ]
        },
        {
          "atom_index": 364,
          "name": "CA",
          "element": "C",
          "coord": [
            8.467599868774414,
            4.21589994430542,
            3.24780011177063
          ]
        },
        {
          "atom_index": 365,
          "name": "C",
          "element": "C",
          "coord": [
            8.391500473022461,
            4.085899829864502,
            3.2562999725341797
          ]
        },
        {
          "atom_index": 366,
          "name": "O",
          "element": "O",
          "coord": [
            8.31309986114502,
            4.059999942779541,
            3.163300037384033
          ]
        },
        {
          "atom_index": 367,
          "name": "CB",
          "element": "C",
          "coord": [
            8.591500282287598,
            4.205399990081787,
            3.1566998958587646
          ]
        },
        {
          "atom_index": 368,
          "name": "CG",
          "element": "C",
          "coord": [
            8.614700317382812,
            4.340099811553955,
            3.0910000801086426
          ]
        },
        {
          "atom_index": 369,
          "name": "CD1",
          "element": "C",
          "coord": [
            8.533100128173828,
            4.380799770355225,
            2.9863998889923096
          ]
        },
        {
          "atom_index": 370,
          "name": "CD2",
          "element": "C",
          "coord": [
            8.715100288391113,
            4.42579984664917,
            3.135699987411499
          ]
        },
        {
          "atom_index": 371,
          "name": "CE1",
          "element": "C",
          "coord": [
            8.552000045776367,
            4.503699779510498,
            2.9242000579833984
          ]
        },
        {
          "atom_index": 372,
          "name": "CE2",
          "element": "C",
          "coord": [
            8.73449993133545,
            4.549499988555908,
            3.076200008392334
          ]
        },
        {
          "atom_index": 373,
          "name": "CZ",
          "element": "C",
          "coord": [
            8.654000282287598,
            4.586599826812744,
            2.9711999893188477
          ]
        },
        {
          "atom_index": 374,
          "name": "OH",
          "element": "O",
          "coord": [
            8.672300338745117,
            4.708399772644043,
            2.909899950027466
          ]
        }
      ]
    },
    {
      "id": "A:49",
      "chain": "A",
      "resseq": 49,
      "icode": "",
      "resname": "LYS",
      "hetflag": " ",
      "sasa": 0.0,
      "atoms": [
        {
          "atom_index": 375,
          "name": "N",
          "element": "N",
          "coord": [
            8.422300338745117,
            3.997499942779541,
            3.353600025177002
          ]
        },
        {
          "atom_index": 376,
          "name": "CA",
          "element": "C",
          "coord": [
            8.348799705505371,
            3.871500015258789,
            3.362299919128418
          ]
        },
        {
          "atom_index": 377,
          "name": "C",
          "element": "C",
          "coord": [
            8.197400093078613,
            3.8970999717712402,
            3.3738999366760254
          ]
        },
        {
          "atom_index": 378,
          "name": "O",
          "element": "O",
          "coord": [
            8.121700286865234,
            3.819000005722046,
            3.3157999515533447
          ]
        },
        {
          "atom_index": 379,
          "name": "CB",
          "element": "C",
          "coord": [
            8.39109992980957,
            3.78410005569458,
            3.478600025177002
          ]
        },
        {
          "atom_index": 380,
          "name": "CG",
          "element": "C",
          "coord": [
            8.321000099182129,
            3.648200035095215,
            3.489799976348877
          ]
        },
        {
          "atom_index": 381,
          "name": "CD",
          "element": "C",
          "coord": [
            8.331399917602539,
            3.5764000415802,
            3.3533999919891357
          ]
        },
        {
          "atom_index": 382,
          "name": "CE",
          "element": "C",
          "coord": [
            8.319700241088867,
            3.4275999069213867,
            3.355799913406372
          ]
        },
        {
          "atom_index": 383,
          "name": "NZ",
          "element": "N",
          "coord": [
            8.24269962310791,
            3.3682000637054443,
            3.466200113296509
          ]
        }
      ]
    },
    {
      "id": "A:50",
      "chain": "A",
      "resseq": 50,
      "icode": "",
      "resname": "ASN",
      "hetflag": " ",
      "sasa": 0.0,
      "atoms": [
        {
          "atom_index": 384,
          "name": "N",
          "element": "N",
          "coord": [
            8.156900405883789,
            3.99399995803833,
            3.456899881362915
          ]
        },
        {
          "atom_index": 385,
          "name": "CA",
          "element": "C",
          "coord": [
            8.014399528503418,
            4.021699905395508,
            3.477799892425537
          ]
        },
        {
          "atom_index": 386,
          "name": "C",
          "element": "C",
          "coord": [
            7.94950008392334,
            4.082900047302246,
            3.355299949645996
          ]
        },
        {
          "atom_index": 387,
          "name": "O",
          "element": "O",
          "coord": [
            7.837699890136719,
            4.050000190734863,
            3.313800096511841
          ]
        },
        {
          "atom_index": 388,
          "name": "CB",
          "element": "C",
          "coord": [
            7.997700214385986,
            4.121399879455566,
            3.596400022506714
          ]
        },
        {
          "atom_index": 389,
          "name": "CG",
          "element": "C",
          "coord": [
            8.004199981689453,
            4.033299922943115,
            3.7216999530792236
          ]
        },
        {
          "atom_index": 390,
          "name": "OD1",
          "element": "O",
          "coord": [
            7.905099868774414,
            3.9684998989105225,
            3.751699924468994
          ]
        },
        {
          "atom_index": 391,
          "name": "ND2",
          "element": "N",
          "coord": [
            8.117300033569336,
            4.0208001136779785,
            3.789599895477295
          ]
        }
      ]
    },
    {
      "id": "A:51",
      "chain": "A",
      "resseq": 51,
      "icode": "",
      "resname": "VAL",
      "hetflag": " ",
      "sasa": 0.0,
      "atoms": [
        {
          "atom_index": 392,
          "name": "N",
          "element": "N",
          "coord": [
            8.023500442504883,
            4.170899868011475,
            3.2880001068115234
          ]
        },
        {
          "atom_index": 393,
          "name": "CA",
          "element": "C",
          "coord": [
            7.974400043487549,
            4.23360013961792,
            3.165600061416626
          ]
        },
        {
          "atom_index": 394,
          "name": "C",
          "element": "C",
          "coord": [
            7.956900119781494,
            4.132500171661377,
            3.0543999671936035
          ]
        },
        {
          "atom_index": 395,
          "name": "O",
          "element": "O",
          "coord": [
            7.848800182342529,
            4.1265997886657715,
            2.995500087738037
          ]
        },
        {
          "atom_index": 396,
          "name": "CB",
          "element": "C",
          "coord": [
            8.071900367736816,
            4.343500137329102,
            3.118499994277954
          ]
        },
        {
          "atom_index": 397,
          "name": "CG1",
          "element": "C",
          "coord": [
            8.04259967803955,
            4.389500141143799,
            2.976300001144409
          ]
        },
        {
          "atom_index": 398,
          "name": "CG2",
          "element": "C",
          "coord": [
            8.06149959564209,
            4.457099914550781,
            3.220400094985962
          ]
        }
      ]
    },
    {
      "id": "A:52",
      "chain": "A",
      "resseq": 52,
      "icode": "",
      "resname": "VAL",
      "hetflag": " ",
      "sasa": 0.0,
      "atoms": [
        {
          "atom_index": 399,
          "name": "N",
          "element": "N",
          "coord": [
            8.063799858093262,
            4.05649995803833,
            3.0236001014709473
          ]
        },
        {
          "atom_index": 400,
          "name": "CA",
          "element": "C",
          "coord": [
            8.052300453186035,
            3.952899932861328,
            2.919800043106079
          ]
        },
        {
          "atom_index": 401,
          "name": "C",
          "element": "C",
          "coord": [
            7.954400062561035,
            3.8424999713897705,
            2.961899995803833
          ]
        },
        {
          "atom_index": 402,
          "name": "O",
          "element": "O",
          "coord": [
            7.876999855041504,
            3.7939000129699707,
            2.8789000511169434
          ]
        },
        {
          "atom_index": 403,
          "name": "CB",
          "element": "C",
          "coord": [
            8.18809986114502,
            3.8870999813079834,
            2.8879001140594482
          ]
        },
        {
          "atom_index": 404,
          "name": "CG1",
          "element": "C",
          "coord": [
            8.229700088500977,
            3.7755000591278076,
            2.9828999042510986
          ]
        },
        {
          "atom_index": 405,
          "name": "CG2",
          "element": "C",
          "coord": [
            8.183799743652344,
            3.831899881362915,
            2.7455999851226807
          ]
        }
      ]
    },
    {
      "id": "A:53",
      "chain": "A",
      "resseq": 53,
      "icode": "",
      "resname": "GLY",
      "hetflag": " ",
      "sasa": 0.0,
      "atoms": [
        {
          "atom_index": 406,
          "name": "N",
          "element": "N",
          "coord": [
            7.954400062561035,
            3.805999994277954,
            3.0905001163482666
          ]
        },
        {
          "atom_index": 407,
          "name": "CA",
          "element": "C",
          "coord": [
            7.870500087738037,
            3.700700044631958,
            3.1463000774383545
          ]
        },
        {
          "atom_index": 408,
          "name": "C",
          "element": "C",
          "coord": [
            7.720900058746338,
            3.725399971008301,
            3.1229000091552734
          ]
        },
        {
          "atom_index": 409,
          "name": "O",
          "element": "O",
          "coord": [
            7.644199848175049,
            3.6308000087738037,
            3.108599901199341
          ]
        }
      ]
    },
    {
      "id": "A:54",
      "chain": "A",
      "resseq": 54,
      "icode": "",
      "resname": "ALA",
      "hetflag": " ",
      "sasa": 0.0,
      "atoms": [
        {
          "atom_index": 410,
          "name": "N",
          "element": "N",
          "coord": [
            7.673999786376953,
            3.8485000133514404,
            3.124300003051758
          ]
        },
        {
          "atom_index": 411,
          "name": "CA",
          "element": "C",
          "coord": [
            7.535799980163574,
            3.884000062942505,
            3.1005001068115234
          ]
        },
        {
          "atom_index": 412,
          "name": "C",
          "element": "C",
          "coord": [
            7.502500057220459,
            3.8564000129699707,
            2.9526000022888184
          ]
        },
        {
          "atom_index": 413,
          "name": "O",
          "element": "O",
          "coord": [
            7.396599769592285,
            3.7978999614715576,
            2.9293999671936035
          ]
        },
        {
          "atom_index": 414,
          "name": "CB",
          "element": "C",
          "coord": [
            7.502200126647949,
            4.027699947357178,
            3.1366000175476074
          ]
        }
      ]
    },
    {
      "id": "A:55",
      "chain": "A",
      "resseq": 55,
      "icode": "",
      "resname": "ARG",
      "hetflag": " ",
      "sasa": 0.0,
      "atoms": [
        {
          "atom_index": 415,
          "name": "N",
          "element": "N",
          "coord": [
            7.593200206756592,
            3.8835999965667725,
            2.8601999282836914
          ]
        },
        {
          "atom_index": 416,
          "name": "CA",
          "element": "C",
          "coord": [
            7.570700168609619,
            3.8506999015808105,
            2.720099925994873
          ]
        },
        {
          "atom_index": 417,
          "name": "C",
          "element": "C",
          "coord": [
            7.570899963378906,
            3.6991000175476074,
            2.706399917602539
          ]
        },
        {
          "atom_index": 418,
          "name": "O",
          "element": "O",
          "coord": [
            7.47790002822876,
            3.6463000774383545,
            2.6431000232696533
          ]
        },
        {
          "atom_index": 419,
          "name": "CB",
          "element": "C",
          "coord": [
            7.665500164031982,
            3.9203999042510986,
            2.6221001148223877
          ]
        },
        {
          "atom_index": 420,
          "name": "CG",
          "element": "C",
          "coord": [
            7.6265997886657715,
            4.066299915313721,
            2.592099905014038
          ]
        },
        {
          "atom_index": 421,
          "name": "CD",
          "element": "C",
          "coord": [
            7.629799842834473,
            4.151700019836426,
            2.7177000045776367
          ]
        },
        {
          "atom_index": 422,
          "name": "NE",
          "element": "N",
          "coord": [
            7.5980000495910645,
            4.290900230407715,
            2.6923999786376953
          ]
        },
        {
          "atom_index": 423,
          "name": "CZ",
          "element": "C",
          "coord": [
            7.617300033569336,
            4.386300086975098,
            2.782599925994873
          ]
        },
        {
          "atom_index": 424,
          "name": "NH1",
          "element": "N",
          "coord": [
            7.6707000732421875,
            4.35830020904541,
            2.901400089263916
          ]
        },
        {
          "atom_index": 425,
          "name": "NH2",
          "element": "N",
          "coord": [
            7.580699920654297,
            4.509200096130371,
            2.7500998973846436
          ]
        }
      ]
    },
    {
      "id": "A:56",
      "chain": "A",
      "resseq": 56,
      "icode": "",
      "resname": "ARG",
      "hetflag": " ",
      "sasa": 0.0,
      "atoms": [
        {
          "atom_index": 426,
          "name": "N",
          "element": "N",
          "coord": [
            7.662899971008301,
            3.627000093460083,
            2.7739999294281006
          ]
        },
        {
          "atom_index": 427,
          "name": "CA",
          "element": "C",
          "coord": [
            7.668900012969971,
            3.4820001125335693,
            2.756500005722046
          ]
        },
        {
          "atom_index": 428,
          "name": "C",
          "element": "C",
          "coord": [
            7.539599895477295,
            3.4159998893737793,
            2.803299903869629
          ]
        },
        {
          "atom_index": 429,
          "name": "O",
          "element": "O",
          "coord": [
            7.492599964141846,
            3.32069993019104,
            2.740999937057495
          ]
        },
        {
          "atom_index": 430,
          "name": "CB",
          "element": "C",
          "coord": [
            7.785200119018555,
            3.4103000164031982,
            2.830899953842163
          ]
        },
        {
          "atom_index": 431,
          "name": "CG",
          "element": "C",
          "coord": [
            7.9197998046875,
            3.4209001064300537,
            2.7592999935150146
          ]
        },
        {
          "atom_index": 432,
          "name": "CD",
          "element": "C",
          "coord": [
            8.028200149536133,
            3.36680006980896,
            2.8519999980926514
          ]
        },
        {
          "atom_index": 433,
          "name": "NE",
          "element": "N",
          "coord": [
            8.059200286865234,
            3.224900007247925,
            2.8482000827789307
          ]
        },
        {
          "atom_index": 434,
          "name": "CZ",
          "element": "C",
          "coord": [
            8.095499992370605,
            3.1561999320983887,
            2.9584999084472656
          ]
        },
        {
          "atom_index": 435,
          "name": "NH1",
          "element": "N",
          "coord": [
            8.10219955444336,
            3.2190001010894775,
            3.0764000415802
          ]
        },
        {
          "atom_index": 436,
          "name": "NH2",
          "element": "N",
          "coord": [
            8.126899719238281,
            3.029400110244751,
            2.94950008392334
          ]
        }
      ]
    },
    {
      "id": "A:57",
      "chain": "A",
      "resseq": 57,
      "icode": "",
      "resname": "SER",
      "hetflag": " ",
      "sasa": 0.0,
      "atoms": [
        {
          "atom_index": 437,
          "name": "N",
          "element": "N",
          "coord": [
            7.491700172424316,
            3.4616000652313232,
            2.9195001125335693
          ]
        },
        {
          "atom_index": 438,
          "name": "CA",
          "element": "C",
          "coord": [
            7.369699954986572,
            3.4042999744415283,
            2.9746999740600586
          ]
        },
        {
          "atom_index": 439,
          "name": "C",
          "element": "C",
          "coord": [
            7.249800205230713,
            3.4342000484466553,
            2.882200002670288
          ]
        },
        {
          "atom_index": 440,
          "name": "O",
          "element": "O",
          "coord": [
            7.172699928283691,
            3.3445000648498535,
            2.8417000770568848
          ]
        },
        {
          "atom_index": 441,
          "name": "CB",
          "element": "C",
          "coord": [
            7.348199844360352,
            3.456700086593628,
            3.118299961090088
          ]
        },
        {
          "atom_index": 442,
          "name": "OG",
          "element": "O",
          "coord": [
            7.212299823760986,
            3.426800012588501,
            3.152400016784668
          ]
        }
      ]
    },
    {
      "id": "A:58",
      "chain": "A",
      "resseq": 58,
      "icode": "",
      "resname": "SER",
      "hetflag": " ",
      "sasa": 0.0,
      "atoms": [
        {
          "atom_index": 443,
          "name": "N",
          "element": "N",
          "coord": [
            7.243000030517578,
            3.5566999912261963,
            2.830399990081787
          ]
        },
        {
          "atom_index": 444,
          "name": "CA",
          "element": "C",
          "coord": [
            7.1315999031066895,
            3.5982000827789307,
            2.7441999912261963
          ]
        },
        {
          "atom_index": 445,
          "name": "C",
          "element": "C",
          "coord": [
            7.135000228881836,
            3.515500068664551,
            2.612600088119507
          ]
        },
        {
          "atom_index": 446,
          "name": "O",
          "element": "O",
          "coord": [
            7.032299995422363,
            3.4686999320983887,
            2.5613999366760254
          ]
        },
        {
          "atom_index": 447,
          "name": "CB",
          "element": "C",
          "coord": [
            7.141600131988525,
            3.745699882507324,
            2.7060999870300293
          ]
        },
        {
          "atom_index": 448,
          "name": "OG",
          "element": "O",
          "coord": [
            7.116399765014648,
            3.83240008354187,
            2.817500114440918
          ]
        }
      ]
    },
    {
      "id": "A:59",
      "chain": "A",
      "resseq": 59,
      "icode": "",
      "resname": "TRP",
      "hetflag": " ",
      "sasa": 0.0,
      "atoms": [
        {
          "atom_index": 449,
          "name": "N",
          "element": "N",
          "coord": [
            7.2546000480651855,
            3.5034000873565674,
            2.5546000003814697
          ]
        },
        {
          "atom_index": 450,
          "name": "CA",
          "element": "C",
          "coord": [
            7.275700092315674,
            3.4296998977661133,
            2.430000066757202
          ]
        },
        {
          "atom_index": 451,
          "name": "C",
          "element": "C",
          "coord": [
            7.233699798583984,
            3.284899950027466,
            2.4484000205993652
          ]
        },
        {
          "atom_index": 452,
          "name": "O",
          "element": "O",
          "coord": [
            7.172699928283691,
            3.2284998893737793,
            2.3571999073028564
          ]
        },
        {
          "atom_index": 453,
          "name": "CB",
          "element": "C",
          "coord": [
            7.420599937438965,
            3.4398000240325928,
            2.3821001052856445
          ]
        },
        {
          "atom_index": 454,
          "name": "CG",
          "element": "C",
          "coord": [
            7.456299781799316,
            3.376199960708618,
            2.2513999938964844
          ]
        },
        {
          "atom_index": 455,
          "name": "CD1",
          "element": "C",
          "coord": [
            7.476399898529053,
            3.437999963760376,
            2.1322999000549316
          ]
        },
        {
          "atom_index": 456,
          "name": "CD2",
          "element": "C",
          "coord": [
            7.479300022125244,
            3.236599922180176,
            2.2286999225616455
          ]
        },
        {
          "atom_index": 457,
          "name": "NE1",
          "element": "N",
          "coord": [
            7.512899875640869,
            3.3443000316619873,
            2.035399913787842
          ]
        },
        {
          "atom_index": 458,
          "name": "CE2",
          "element": "C",
          "coord": [
            7.511600017547607,
            3.220599889755249,
            2.0936999320983887
          ]
        },
        {
          "atom_index": 459,
          "name": "CE3",
          "element": "C",
          "coord": [
            7.47790002822876,
            3.124000072479248,
            2.3124001026153564
          ]
        },
        {
          "atom_index": 460,
          "name": "CZ2",
          "element": "C",
          "coord": [
            7.544300079345703,
            3.095400094985962,
            2.0374999046325684
          ]
        },
        {
          "atom_index": 461,
          "name": "CZ3",
          "element": "C",
          "coord": [
            7.507400035858154,
            2.999500036239624,
            2.2565999031066895
          ]
        },
        {
          "atom_index": 462,
          "name": "CH2",
          "element": "C",
          "coord": [
            7.537300109863281,
            2.9865000247955322,
            2.1205999851226807
          ]
        }
      ]
    },
    {
      "id": "A:60",
      "chain": "A",
      "resseq": 60,
      "icode": "",
      "resname": "ARG",
      "hetflag": " ",
      "sasa": 0.0,
      "atoms": [
        {
          "atom_index": 463,
          "name": "N",
          "element": "N",
          "coord": [
            7.2617998123168945,
            3.2218000888824463,
            2.562700033187866
          ]
        },
        {
          "atom_index": 464,
          "name": "CA",
          "element": "C",
          "coord": [
            7.216000080108643,
            3.083400011062622,
            2.5769999027252197
          ]
        },
        {
          "atom_index": 465,
          "name": "C",
          "element": "C",
          "coord": [
            7.063499927520752,
            3.0694000720977783,
            2.5624001026153564
          ]
        },
        {
          "atom_index": 466,
          "name": "O",
          "element": "O",
          "coord": [
            7.009200096130371,
            2.973099946975708,
            2.5048000812530518
          ]
        },
        {
          "atom_index": 467,
          "name": "CB",
          "element": "C",
          "coord": [
            7.2621002197265625,
            3.0241000652313232,
            2.7088000774383545
          ]
        },
        {
          "atom_index": 468,
          "name": "CG",
          "element": "C",
          "coord": [
            7.414400100708008,
            2.996500015258789,
            2.71370005607605
          ]
        },
        {
          "atom_index": 469,
          "name": "CD",
          "element": "C",
          "coord": [
            7.445499897003174,
            2.949700117111206,
            2.856600046157837
          ]
        },
        {
          "atom_index": 470,
          "name": "NE",
          "element": "N",
          "coord": [
            7.570499897003174,
            3.004699945449829,
            2.9042999744415283
          ]
        },
        {
          "atom_index": 471,
          "name": "CZ",
          "element": "C",
          "coord": [
            7.5903000831604,
            3.0611000061035156,
            3.022700071334839
          ]
        },
        {
          "atom_index": 472,
          "name": "NH1",
          "element": "N",
          "coord": [
            7.498499870300293,
            3.0738000869750977,
            3.117799997329712
          ]
        },
        {
          "atom_index": 473,
          "name": "NH2",
          "element": "N",
          "coord": [
            7.712500095367432,
            3.1082000732421875,
            3.0445001125335693
          ]
        }
      ]
    },
    {
      "id": "A:61",
      "chain": "A",
      "resseq": 61,
      "icode": "",
      "resname": "VAL",
      "hetflag": " ",
      "sasa": 0.0,
      "atoms": [
        {
          "atom_index": 474,
          "name": "N",
          "element": "N",
          "coord": [
            6.992400169372559,
            3.1545000076293945,
            2.635999917984009
          ]
        },
        {
          "atom_index": 475,
          "name": "CA",
          "element": "C",
          "coord": [
            6.847499847412109,
            3.160599946975708,
            2.640399932861328
          ]
        },
        {
          "atom_index": 476,
          "name": "C",
          "element": "C",
          "coord": [
            6.790500164031982,
            3.185499906539917,
            2.5018999576568604
          ]
        },
        {
          "atom_index": 477,
          "name": "O",
          "element": "O",
          "coord": [
            6.708499908447266,
            3.1077001094818115,
            2.4546000957489014
          ]
        },
        {
          "atom_index": 478,
          "name": "CB",
          "element": "C",
          "coord": [
            6.803400039672852,
            3.2739999294281006,
            2.7367000579833984
          ]
        },
        {
          "atom_index": 479,
          "name": "CG1",
          "element": "C",
          "coord": [
            6.656099796295166,
            3.3071000576019287,
            2.7258999347686768
          ]
        },
        {
          "atom_index": 480,
          "name": "CG2",
          "element": "C",
          "coord": [
            6.840000152587891,
            3.234100103378296,
            2.8798000812530518
          ]
        }
      ]
    },
    {
      "id": "A:62",
      "chain": "A",
      "resseq": 62,
      "icode": "",
      "resname": "VAL",
      "hetflag": " ",
      "sasa": 0.0,
      "atoms": [
        {
          "atom_index": 481,
          "name": "N",
          "element": "N",
          "coord": [
            6.835299968719482,
            3.2883999347686768,
            2.432300090789795
          ]
        },
        {
          "atom_index": 482,
          "name": "CA",
          "element": "C",
          "coord": [
            6.781899929046631,
            3.3248000144958496,
            2.301800012588501
          ]
        },
        {
          "atom_index": 483,
          "name": "C",
          "element": "C",
          "coord": [
            6.823699951171875,
            3.221400022506714,
            2.197700023651123
          ]
        },
        {
          "atom_index": 484,
          "name": "O",
          "element": "O",
          "coord": [
            6.738699913024902,
            3.1758999824523926,
            2.121000051498413
          ]
        },
        {
          "atom_index": 485,
          "name": "CB",
          "element": "C",
          "coord": [
            6.816999912261963,
            3.4683001041412354,
            2.2648000717163086
          ]
        },
        {
          "atom_index": 486,
          "name": "CG1",
          "element": "C",
          "coord": [
            6.765399932861328,
            3.505199909210205,
            2.127000093460083
          ]
        },
        {
          "atom_index": 487,
          "name": "CG2",
          "element": "C",
          "coord": [
            6.755499839782715,
            3.5625998973846436,
            2.3726999759674072
          ]
        }
      ]
    },
    {
      "id": "A:63",
      "chain": "A",
      "resseq": 63,
      "icode": "",
      "resname": "SER",
      "hetflag": " ",
      "sasa": 0.0,
      "atoms": [
        {
          "atom_index": 488,
          "name": "N",
          "element": "N",
          "coord": [
            6.946100234985352,
            3.1702001094818115,
            2.204699993133545
          ]
        },
        {
          "atom_index": 489,
          "name": "CA",
          "element": "C",
          "coord": [
            6.9944000244140625,
            3.0638999938964844,
            2.1196999549865723
          ]
        },
        {
          "atom_index": 490,
          "name": "C",
          "element": "C",
          "coord": [
            6.901000022888184,
            2.941999912261963,
            2.121999979019165
          ]
        },
        {
          "atom_index": 491,
          "name": "O",
          "element": "O",
          "coord": [
            6.868299961090088,
            2.88700008392334,
            2.0172998905181885
          ]
        },
        {
          "atom_index": 492,
          "name": "CB",
          "element": "C",
          "coord": [
            7.129300117492676,
            3.0083999633789062,
            2.1658999919891357
          ]
        },
        {
          "atom_index": 493,
          "name": "OG",
          "element": "O",
          "coord": [
            7.230800151824951,
            3.073199987411499,
            2.091099977493286
          ]
        }
      ]
    },
    {
      "id": "A:64",
      "chain": "A",
      "resseq": 64,
      "icode": "",
      "resname": "SER",
      "hetflag": " ",
      "sasa": 0.0,
      "atoms": [
        {
          "atom_index": 494,
          "name": "N",
          "element": "N",
          "coord": [
            6.867599964141846,
            2.901700019836426,
            2.2430999279022217
          ]
        },
        {
          "atom_index": 495,
          "name": "CA",
          "element": "C",
          "coord": [
            6.782599925994873,
            2.7880001068115234,
            2.268199920654297
          ]
        },
        {
          "atom_index": 496,
          "name": "C",
          "element": "C",
          "coord": [
            6.638000011444092,
            2.811300039291382,
            2.226099967956543
          ]
        },
        {
          "atom_index": 497,
          "name": "O",
          "element": "O",
          "coord": [
            6.5782999992370605,
            2.727299928665161,
            2.1582000255584717
          ]
        },
        {
          "atom_index": 498,
          "name": "CB",
          "element": "C",
          "coord": [
            6.789299964904785,
            2.761699914932251,
            2.41759991645813
          ]
        },
        {
          "atom_index": 499,
          "name": "OG",
          "element": "O",
          "coord": [
            6.694699764251709,
            2.6661999225616455,
            2.4595999717712402
          ]
        }
      ]
    },
    {
      "id": "A:65",
      "chain": "A",
      "resseq": 65,
      "icode": "",
      "resname": "ILE",
      "hetflag": " ",
      "sasa": 0.0,
      "atoms": [
        {
          "atom_index": 500,
          "name": "N",
          "element": "N",
          "coord": [
            6.5802998542785645,
            2.9265999794006348,
            2.259700059890747
          ]
        },
        {
          "atom_index": 501,
          "name": "CA",
          "element": "C",
          "coord": [
            6.44350004196167,
            2.9588000774383545,
            2.219599962234497
          ]
        },
        {
          "atom_index": 502,
          "name": "C",
          "element": "C",
          "coord": [
            6.429999828338623,
            2.9303998947143555,
            2.0701000690460205
          ]
        },
        {
          "atom_index": 503,
          "name": "O",
          "element": "O",
          "coord": [
            6.349400043487549,
            2.849900007247925,
            2.0246999263763428
          ]
        },
        {
          "atom_index": 504,
          "name": "CB",
          "element": "C",
          "coord": [
            6.408599853515625,
            3.1038999557495117,
            2.256500005722046
          ]
        },
        {
          "atom_index": 505,
          "name": "CG1",
          "element": "C",
          "coord": [
            6.366799831390381,
            3.1089999675750732,
            2.403899908065796
          ]
        },
        {
          "atom_index": 506,
          "name": "CG2",
          "element": "C",
          "coord": [
            6.298099994659424,
            3.1631999015808105,
            2.170300006866455
          ]
        },
        {
          "atom_index": 507,
          "name": "CD1",
          "element": "C",
          "coord": [
            6.364200115203857,
            3.247299909591675,
            2.465100049972534
          ]
        }
      ]
    },
    {
      "id": "A:66",
      "chain": "A",
      "resseq": 66,
      "icode": "",
      "resname": "GLU",
      "hetflag": " ",
      "sasa": 0.0,
      "atoms": [
        {
          "atom_index": 508,
          "name": "N",
          "element": "N",
          "coord": [
            6.513299942016602,
            2.9921000003814697,
            1.9905999898910522
          ]
        },
        {
          "atom_index": 509,
          "name": "CA",
          "element": "C",
          "coord": [
            6.5366997718811035,
            2.986799955368042,
            1.850600004196167
          ]
        },
        {
          "atom_index": 510,
          "name": "C",
          "element": "C",
          "coord": [
            6.5493998527526855,
            2.8499999046325684,
            1.7842999696731567
          ]
        },
        {
          "atom_index": 511,
          "name": "O",
          "element": "O",
          "coord": [
            6.5142998695373535,
            2.833899974822998,
            1.667099952697754
          ]
        },
        {
          "atom_index": 512,
          "name": "CB",
          "element": "C",
          "coord": [
            6.672900199890137,
            3.0578999519348145,
            1.8306000232696533
          ]
        },
        {
          "atom_index": 513,
          "name": "CG",
          "element": "C",
          "coord": [
            6.692800045013428,
            3.123300075531006,
            1.6955000162124634
          ]
        },
        {
          "atom_index": 514,
          "name": "CD",
          "element": "C",
          "coord": [
            6.811200141906738,
            3.0615999698638916,
            1.623900055885315
          ]
        },
        {
          "atom_index": 515,
          "name": "OE1",
          "element": "O",
          "coord": [
            6.821800231933594,
            2.9374001026153564,
            1.6371999979019165
          ]
        },
        {
          "atom_index": 516,
          "name": "OE2",
          "element": "O",
          "coord": [
            6.889599800109863,
            3.133699893951416,
            1.5597000122070312
          ]
        }
      ]
    },
    {
      "id": "A:67",
      "chain": "A",
      "resseq": 67,
      "icode": "",
      "resname": "GLN",
      "hetflag": " ",
      "sasa": 0.7567166090011597,
      "atoms": [
        {
          "atom_index": 517,
          "name": "N",
          "element": "N",
          "coord": [
            6.603899955749512,
            2.75219988822937,
            1.8538999557495117
          ]
        },
        {
          "atom_index": 518,
          "name": "CA",
          "element": "C",
          "coord": [
            6.621600151062012,
            2.617000102996826,
            1.802299976348877
          ]
        },
        {
          "atom_index": 519,
          "name": "C",
          "element": "C",
          "coord": [
            6.511899948120117,
            2.5239999294281006,
            1.8524999618530273
          ]
        },
        {
          "atom_index": 520,
          "name": "O",
          "element": "O",
          "coord": [
            6.518199920654297,
            2.4024999141693115,
            1.8321000337600708
          ]
        },
        {
          "atom_index": 521,
          "name": "CB",
          "element": "C",
          "coord": [
            6.759500026702881,
            2.5629000663757324,
            1.840499997138977
          ]
        },
        {
          "atom_index": 522,
          "name": "CG",
          "element": "C",
          "coord": [
            6.865200042724609,
            2.6703999042510986,
            1.8593000173568726
          ]
        },
        {
          "atom_index": 523,
          "name": "CD",
          "element": "C",
          "coord": [
            7.000400066375732,
            2.613300085067749,
            1.8969000577926636
          ]
        },
        {
          "atom_index": 524,
          "name": "OE1",
          "element": "O",
          "coord": [
            7.01609992980957,
            2.492000102996826,
            1.909999966621399
          ]
        },
        {
          "atom_index": 525,
          "name": "NE2",
          "element": "N",
          "coord": [
            7.111800193786621,
            2.682499885559082,
            1.919100046157837
          ]
        }
      ]
    },
    {
      "id": "A:68",
      "chain": "A",
      "resseq": 68,
      "icode": "",
      "resname": "LYS",
      "hetflag": " ",
      "sasa": 2.6906638145446777,
      "atoms": [
        {
          "atom_index": 526,
          "name": "N",
          "element": "N",
          "coord": [
            6.412600040435791,
            2.578700065612793,
            1.9215999841690063
          ]
        },
        {
          "atom_index": 527,
          "name": "CA",
          "element": "C",
          "coord": [
            6.301799774169922,
            2.5009000301361084,
            1.9745999574661255
          ]
        },
        {
          "atom_index": 528,
          "name": "C",
          "element": "C",
          "coord": [
            6.168000221252441,
            2.562299966812134,
            1.9357999563217163
          ]
        },
        {
          "atom_index": 529,
          "name": "O",
          "element": "O",
          "coord": [
            6.16480016708374,
            2.6635000705718994,
            1.8638999462127686
          ]
        },
        {
          "atom_index": 530,
          "name": "CB",
          "element": "C",
          "coord": [
            6.3130998611450195,
            2.4886999130249023,
            2.1266000270843506
          ]
        },
        {
          "atom_index": 531,
          "name": "CG",
          "element": "C",
          "coord": [
            6.201200008392334,
            2.4084999561309814,
            2.1909000873565674
          ]
        },
        {
          "atom_index": 532,
          "name": "CD",
          "element": "C",
          "coord": [
            6.218900203704834,
            2.400399923324585,
            2.3417000770568848
          ]
        },
        {
          "atom_index": 533,
          "name": "CE",
          "element": "C",
          "coord": [
            6.107699871063232,
            2.319200038909912,
            2.4058001041412354
          ]
        },
        {
          "atom_index": 534,
          "name": "NZ",
          "element": "N",
          "coord": [
            6.124800205230713,
            2.3087000846862793,
            2.5534000396728516
          ]
        }
      ]
    },
    {
      "id": "A:73",
      "chain": "A",
      "resseq": 73,
      "icode": "",
      "resname": "GLU",
      "hetflag": " ",
      "sasa": 7.8876142501831055,
      "atoms": [
        {
          "atom_index": 535,
          "name": "N",
          "element": "N",
          "coord": [
            5.923600196838379,
            2.864000082015991,
            1.2999000549316406
          ]
        },
        {
          "atom_index": 536,
          "name": "CA",
          "element": "C",
          "coord": [
            5.9156999588012695,
            2.864799976348877,
            1.1545000076293945
          ]
        },
        {
          "atom_index": 537,
          "name": "C",
          "element": "C",
          "coord": [
            5.867400169372559,
            2.9999001026153564,
            1.1026999950408936
          ]
        },
        {
          "atom_index": 538,
          "name": "O",
          "element": "O",
          "coord": [
            5.914599895477295,
            3.0485000610351562,
            0.9993000030517578
          ]
        },
        {
          "atom_index": 539,
          "name": "CB",
          "element": "C",
          "coord": [
            5.82420015335083,
            2.752700090408325,
            1.1052000522613525
          ]
        },
        {
          "atom_index": 540,
          "name": "CG",
          "element": "C",
          "coord": [
            5.870100021362305,
            2.6133999824523926,
            1.1447999477386475
          ]
        },
        {
          "atom_index": 541,
          "name": "CD",
          "element": "C",
          "coord": [
            5.776500225067139,
            2.5048000812530518,
            1.0953999757766724
          ]
        },
        {
          "atom_index": 542,
          "name": "OE1",
          "element": "O",
          "coord": [
            5.675899982452393,
            2.5387001037597656,
            1.0295000076293945
          ]
        },
        {
          "atom_index": 543,
          "name": "OE2",
          "element": "O",
          "coord": [
            5.803599834442139,
            2.385999917984009,
            1.1225999593734741
          ]
        }
      ]
    },
    {
      "id": "A:74",
      "chain": "A",
      "resseq": 74,
      "icode": "",
      "resname": "LYS",
      "hetflag": " ",
      "sasa": 7.835193157196045,
      "atoms": [
        {
          "atom_index": 544,
          "name": "N",
          "element": "N",
          "coord": [
            5.772799968719482,
            3.059999942779541,
            1.173200011253357
          ]
        },
        {
          "atom_index": 545,
          "name": "CA",
          "element": "C",
          "coord": [
            5.719399929046631,
            3.1905999183654785,
            1.138200044631958
          ]
        },
        {
          "atom_index": 546,
          "name": "C",
          "element": "C",
          "coord": [
            5.782400131225586,
            3.2994000911712646,
            1.2239999771118164
          ]
        },
        {
          "atom_index": 547,
          "name": "O",
          "element": "O",
          "coord": [
            5.841899871826172,
            3.394700050354004,
            1.1749000549316406
          ]
        },
        {
          "atom_index": 548,
          "name": "CB",
          "element": "C",
          "coord": [
            5.567200183868408,
            3.190500020980835,
            1.1517000198364258
          ]
        },
        {
          "atom_index": 549,
          "name": "CG",
          "element": "C",
          "coord": [
            5.497499942779541,
            3.09060001373291,
            1.0607000589370728
          ]
        },
        {
          "atom_index": 550,
          "name": "CD",
          "element": "C",
          "coord": [
            5.347099781036377,
            3.1105000972747803,
            1.0615999698638916
          ]
        },
        {
          "atom_index": 551,
          "name": "CE",
          "element": "C",
          "coord": [
            5.277599811553955,
            3.009999990463257,
            0.9710999727249146
          ]
        },
        {
          "atom_index": 552,
          "name": "NZ",
          "element": "N",
          "coord": [
            5.129899978637695,
            3.0285000801086426,
            0.970300018787384
          ]
        }
      ]
    },
    {
      "id": "A:75",
      "chain": "A",
      "resseq": 75,
      "icode": "",
      "resname": "LYS",
      "hetflag": " ",
      "sasa": 0.2532149851322174,
      "atoms": [
        {
          "atom_index": 553,
          "name": "N",
          "element": "N",
          "coord": [
            5.769800186157227,
            3.2802999019622803,
            1.3559000492095947
          ]
        },
        {
          "atom_index": 554,
          "name": "CA",
          "element": "C",
          "coord": [
            5.833899974822998,
            3.3696999549865723,
            1.4507999420166016
          ]
        },
        {
          "atom_index": 555,
          "name": "C",
          "element": "C",
          "coord": [
            5.985300064086914,
            3.3657000064849854,
            1.4347000122070312
          ]
        },
        {
          "atom_index": 556,
          "name": "O",
          "element": "O",
          "coord": [
            6.043000221252441,
            3.4567999839782715,
            1.3775999546051025
          ]
        },
        {
          "atom_index": 557,
          "name": "CB",
          "element": "C",
          "coord": [
            5.792399883270264,
            3.333899974822998,
            1.5932999849319458
          ]
        },
        {
          "atom_index": 558,
          "name": "CG",
          "element": "C",
          "coord": [
            5.64300012588501,
            3.345900058746338,
            1.6186000108718872
          ]
        },
        {
          "atom_index": 559,
          "name": "CD",
          "element": "C",
          "coord": [
            5.610400199890137,
            3.3313000202178955,
            1.7661000490188599
          ]
        },
        {
          "atom_index": 560,
          "name": "CE",
          "element": "C",
          "coord": [
            5.460700035095215,
            3.3424999713897705,
            1.7908999919891357
          ]
        },
        {
          "atom_index": 561,
          "name": "NZ",
          "element": "N",
          "coord": [
            5.427199840545654,
            3.3290998935699463,
            1.9352999925613403
          ]
        }
      ]
    },
    {
      "id": "A:76",
      "chain": "A",
      "resseq": 76,
      "icode": "",
      "resname": "GLN",
      "hetflag": " ",
      "sasa": 0.2848668694496155,
      "atoms": [
        {
          "atom_index": 562,
          "name": "N",
          "element": "N",
          "coord": [
            6.04580020904541,
            3.253499984741211,
            1.4708000421524048
          ]
        },
        {
          "atom_index": 563,
          "name": "CA",
          "element": "C",
          "coord": [
            6.184199810028076,
            3.2149999141693115,
            1.4666999578475952
          ]
        },
        {
          "atom_index": 564,
          "name": "C",
          "element": "C",
          "coord": [
            6.287399768829346,
            3.3101999759674072,
            1.4101999998092651
          ]
        },
        {
          "atom_index": 565,
          "name": "O",
          "element": "O",
          "coord": [
            6.393400192260742,
            3.3273000717163086,
            1.4732999801635742
          ]
        },
        {
          "atom_index": 566,
          "name": "CB",
          "element": "C",
          "coord": [
            6.200799942016602,
            3.078900098800659,
            1.3967000246047974
          ]
        },
        {
          "atom_index": 567,
          "name": "CG",
          "element": "C",
          "coord": [
            6.343200206756592,
            3.031100034713745,
            1.373900055885315
          ]
        },
        {
          "atom_index": 568,
          "name": "CD",
          "element": "C",
          "coord": [
            6.350299835205078,
            2.88100004196167,
            1.3529000282287598
          ]
        },
        {
          "atom_index": 569,
          "name": "OE1",
          "element": "O",
          "coord": [
            6.387400150299072,
            2.8048999309539795,
            1.4428000450134277
          ]
        },
        {
          "atom_index": 570,
          "name": "NE2",
          "element": "N",
          "coord": [
            6.313700199127197,
            2.836899995803833,
            1.232699990272522
          ]
        }
      ]
    },
    {
      "id": "A:77",
      "chain": "A",
      "resseq": 77,
      "icode": "",
      "resname": "GLN",
      "hetflag": " ",
      "sasa": 2.8170166015625,
      "atoms": [
        {
          "atom_index": 571,
          "name": "N",
          "element": "N",
          "coord": [
            6.270299911499023,
            3.3710999488830566,
            1.2941999435424805
          ]
        },
        {
          "atom_index": 572,
          "name": "CA",
          "element": "C",
          "coord": [
            6.366199970245361,
            3.4684998989105225,
            1.2446000576019287
          ]
        },
        {
          "atom_index": 573,
          "name": "C",
          "element": "C",
          "coord": [
            6.397900104522705,
            3.5701000690460205,
            1.3552000522613525
          ]
        },
        {
          "atom_index": 574,
          "name": "O",
          "element": "O",
          "coord": [
            6.513899803161621,
            3.6015000343322754,
            1.3774000406265259
          ]
        },
        {
          "atom_index": 575,
          "name": "CB",
          "element": "C",
          "coord": [
            6.313499927520752,
            3.5401999950408936,
            1.1216000318527222
          ]
        },
        {
          "atom_index": 576,
          "name": "CG",
          "element": "C",
          "coord": [
            6.406499862670898,
            3.637200117111206,
            1.0525000095367432
          ]
        },
        {
          "atom_index": 577,
          "name": "CD",
          "element": "C",
          "coord": [
            6.332099914550781,
            3.7346999645233154,
            0.9629999995231628
          ]
        },
        {
          "atom_index": 578,
          "name": "OE1",
          "element": "O",
          "coord": [
            6.21619987487793,
            3.7690999507904053,
            0.9876999855041504
          ]
        },
        {
          "atom_index": 579,
          "name": "NE2",
          "element": "N",
          "coord": [
            6.398499965667725,
            3.7802999019622803,
            0.857699990272522
          ]
        }
      ]
    },
    {
      "id": "A:78",
      "chain": "A",
      "resseq": 78,
      "icode": "",
      "resname": "MET",
      "hetflag": " ",
      "sasa": 0.0,
      "atoms": [
        {
          "atom_index": 580,
          "name": "N",
          "element": "N",
          "coord": [
            6.29640007019043,
            3.6254000663757324,
            1.4192999601364136
          ]
        },
        {
          "atom_index": 581,
          "name": "CA",
          "element": "C",
          "coord": [
            6.303999900817871,
            3.7195000648498535,
            1.5288000106811523
          ]
        },
        {
          "atom_index": 582,
          "name": "C",
          "element": "C",
          "coord": [
            6.404600143432617,
            3.6772000789642334,
            1.6371999979019165
          ]
        },
        {
          "atom_index": 583,
          "name": "O",
          "element": "O",
          "coord": [
            6.498600006103516,
            3.7506000995635986,
            1.6699999570846558
          ]
        },
        {
          "atom_index": 584,
          "name": "CB",
          "element": "C",
          "coord": [
            6.1656999588012695,
            3.7314999103546143,
            1.5957000255584717
          ]
        },
        {
          "atom_index": 585,
          "name": "CG",
          "element": "C",
          "coord": [
            6.175899982452393,
            3.821199893951416,
            1.7199000120162964
          ]
        },
        {
          "atom_index": 586,
          "name": "SD",
          "element": "S",
          "coord": [
            6.0152997970581055,
            3.84879994392395,
            1.7962000370025635
          ]
        },
        {
          "atom_index": 587,
          "name": "CE",
          "element": "C",
          "coord": [
            5.9344000816345215,
            3.93969988822937,
            1.662600040435791
          ]
        }
      ]
    },
    {
      "id": "A:79",
      "chain": "A",
      "resseq": 79,
      "icode": "",
      "resname": "ALA",
      "hetflag": " ",
      "sasa": 0.0,
      "atoms": [
        {
          "atom_index": 588,
          "name": "N",
          "element": "N",
          "coord": [
            6.382299900054932,
            3.5578999519348145,
            1.6920000314712524
          ]
        },
        {
          "atom_index": 589,
          "name": "CA",
          "element": "C",
          "coord": [
            6.475500106811523,
            3.501800060272217,
            1.7884999513626099
          ]
        },
        {
          "atom_index": 590,
          "name": "C",
          "element": "C",
          "coord": [
            6.616600036621094,
            3.4992001056671143,
            1.729599952697754
          ]
        },
        {
          "atom_index": 591,
          "name": "O",
          "element": "O",
          "coord": [
            6.71150016784668,
            3.54229998588562,
            1.7968000173568726
          ]
        },
        {
          "atom_index": 592,
          "name": "CB",
          "element": "C",
          "coord": [
            6.427599906921387,
            3.3678998947143555,
            1.840399980545044
          ]
        }
      ]
    },
    {
      "id": "A:80",
      "chain": "A",
      "resseq": 80,
      "icode": "",
      "resname": "ARG",
      "hetflag": " ",
      "sasa": 2.4725277423858643,
      "atoms": [
        {
          "atom_index": 593,
          "name": "N",
          "element": "N",
          "coord": [
            6.634399890899658,
            3.4588000774383545,
            1.603600025177002
          ]
        },
        {
          "atom_index": 594,
          "name": "CA",
          "element": "C",
          "coord": [
            6.762499809265137,
            3.4584999084472656,
            1.5377999544143677
          ]
        },
        {
          "atom_index": 595,
          "name": "C",
          "element": "C",
          "coord": [
            6.823299884796143,
            3.5985000133514404,
            1.5321999788284302
          ]
        },
        {
          "atom_index": 596,
          "name": "O",
          "element": "O",
          "coord": [
            6.943999767303467,
            3.6157000064849854,
            1.5571000576019287
          ]
        },
        {
          "atom_index": 597,
          "name": "CB",
          "element": "C",
          "coord": [
            6.750400066375732,
            3.4052999019622803,
            1.3932000398635864
          ]
        },
        {
          "atom_index": 598,
          "name": "CG",
          "element": "C",
          "coord": [
            6.88100004196167,
            3.407399892807007,
            1.315500020980835
          ]
        },
        {
          "atom_index": 599,
          "name": "CD",
          "element": "C",
          "coord": [
            6.859600067138672,
            3.382999897003174,
            1.1655999422073364
          ]
        },
        {
          "atom_index": 600,
          "name": "NE",
          "element": "N",
          "coord": [
            6.906000137329102,
            3.496500015258789,
            1.0892000198364258
          ]
        },
        {
          "atom_index": 601,
          "name": "CZ",
          "element": "C",
          "coord": [
            6.84660005569458,
            3.5861001014709473,
            1.0134999752044678
          ]
        },
        {
          "atom_index": 602,
          "name": "NH1",
          "element": "N",
          "coord": [
            6.715400218963623,
            3.5831000804901123,
            0.9904999732971191
          ]
        },
        {
          "atom_index": 603,
          "name": "NH2",
          "element": "N",
          "coord": [
            6.920000076293945,
            3.6826999187469482,
            0.9578999876976013
          ]
        }
      ]
    },
    {
      "id": "A:81",
      "chain": "A",
      "resseq": 81,
      "icode": "",
      "resname": "GLU",
      "hetflag": " ",
      "sasa": 0.5360075831413269,
      "atoms": [
        {
          "atom_index": 604,
          "name": "N",
          "element": "N",
          "coord": [
            6.74429988861084,
            3.697200059890747,
            1.4918999671936035
          ]
        },
        {
          "atom_index": 605,
          "name": "CA",
          "element": "C",
          "coord": [
            6.793499946594238,
            3.8340001106262207,
            1.4816999435424805
          ]
        },
        {
          "atom_index": 606,
          "name": "C",
          "element": "C",
          "coord": [
            6.84119987487793,
            3.890899896621704,
            1.6174999475479126
          ]
        },
        {
          "atom_index": 607,
          "name": "O",
          "element": "O",
          "coord": [
            6.939000129699707,
            3.965100049972534,
            1.618499994277954
          ]
        },
        {
          "atom_index": 608,
          "name": "CB",
          "element": "C",
          "coord": [
            6.686600208282471,
            3.926100015640259,
            1.4234999418258667
          ]
        },
        {
          "atom_index": 609,
          "name": "CG",
          "element": "C",
          "coord": [
            6.683899879455566,
            3.91729998588562,
            1.271399974822998
          ]
        },
        {
          "atom_index": 610,
          "name": "CD",
          "element": "C",
          "coord": [
            6.5594000816345215,
            3.977099895477295,
            1.2094000577926636
          ]
        },
        {
          "atom_index": 611,
          "name": "OE1",
          "element": "O",
          "coord": [
            6.472099781036377,
            4.026299953460693,
            1.2838000059127808
          ]
        },
        {
          "atom_index": 612,
          "name": "OE2",
          "element": "O",
          "coord": [
            6.55019998550415,
            3.972899913787842,
            1.0849000215530396
          ]
        }
      ]
    },
    {
      "id": "A:82",
      "chain": "A",
      "resseq": 82,
      "icode": "",
      "resname": "TYR",
      "hetflag": " ",
      "sasa": 0.0,
      "atoms": [
        {
          "atom_index": 613,
          "name": "N",
          "element": "N",
          "coord": [
            6.765699863433838,
            3.8635001182556152,
            1.7213000059127808
          ]
        },
        {
          "atom_index": 614,
          "name": "CA",
          "element": "C",
          "coord": [
            6.7957000732421875,
            3.901700019836426,
            1.8581000566482544
          ]
        },
        {
          "atom_index": 615,
          "name": "C",
          "element": "C",
          "coord": [
            6.924600124359131,
            3.8306000232696533,
            1.9056999683380127
          ]
        },
        {
          "atom_index": 616,
          "name": "O",
          "element": "O",
          "coord": [
            7.013299942016602,
            3.8975000381469727,
            1.9580999612808228
          ]
        },
        {
          "atom_index": 617,
          "name": "CB",
          "element": "C",
          "coord": [
            6.6828999519348145,
            3.8657000064849854,
            1.9551000595092773
          ]
        },
        {
          "atom_index": 618,
          "name": "CG",
          "element": "C",
          "coord": [
            6.683800220489502,
            3.9428999423980713,
            2.086699962615967
          ]
        },
        {
          "atom_index": 619,
          "name": "CD1",
          "element": "C",
          "coord": [
            6.719099998474121,
            4.077199935913086,
            2.0857999324798584
          ]
        },
        {
          "atom_index": 620,
          "name": "CD2",
          "element": "C",
          "coord": [
            6.6508002281188965,
            3.884500026702881,
            2.2076001167297363
          ]
        },
        {
          "atom_index": 621,
          "name": "CE1",
          "element": "C",
          "coord": [
            6.717199802398682,
            4.152500152587891,
            2.202399969100952
          ]
        },
        {
          "atom_index": 622,
          "name": "CE2",
          "element": "C",
          "coord": [
            6.6508002281188965,
            3.958899974822998,
            2.325500011444092
          ]
        },
        {
          "atom_index": 623,
          "name": "CZ",
          "element": "C",
          "coord": [
            6.683700084686279,
            4.09250020980835,
            2.3206000328063965
          ]
        },
        {
          "atom_index": 624,
          "name": "OH",
          "element": "O",
          "coord": [
            6.684000015258789,
            4.169899940490723,
            2.4340999126434326
          ]
        }
      ]
    },
    {
      "id": "A:83",
      "chain": "A",
      "resseq": 83,
      "icode": "",
      "resname": "ARG",
      "hetflag": " ",
      "sasa": 0.0,
      "atoms": [
        {
          "atom_index": 625,
          "name": "N",
          "element": "N",
          "coord": [
            6.9390997886657715,
            3.70169997215271,
            1.8772000074386597
          ]
        },
        {
          "atom_index": 626,
          "name": "CA",
          "element": "C",
          "coord": [
            7.058800220489502,
            3.626300096511841,
            1.9089000225067139
          ]
        },
        {
          "atom_index": 627,
          "name": "C",
          "element": "C",
          "coord": [
            7.182199954986572,
            3.688499927520752,
            1.842900037765503
          ]
        },
        {
          "atom_index": 628,
          "name": "O",
          "element": "O",
          "coord": [
            7.285999774932861,
            3.696500062942505,
            1.9084999561309814
          ]
        },
        {
          "atom_index": 629,
          "name": "CB",
          "element": "C",
          "coord": [
            7.053400039672852,
            3.4762001037597656,
            1.8724000453948975
          ]
        },
        {
          "atom_index": 630,
          "name": "CG",
          "element": "C",
          "coord": [
            7.190100193023682,
            3.411099910736084,
            1.889799952507019
          ]
        },
        {
          "atom_index": 631,
          "name": "CD",
          "element": "C",
          "coord": [
            7.222300052642822,
            3.286600112915039,
            1.8154000043869019
          ]
        },
        {
          "atom_index": 632,
          "name": "NE",
          "element": "N",
          "coord": [
            7.186299800872803,
            3.265899896621704,
            1.6775000095367432
          ]
        },
        {
          "atom_index": 633,
          "name": "CZ",
          "element": "C",
          "coord": [
            7.242000102996826,
            3.290299892425537,
            1.5607000589370728
          ]
        },
        {
          "atom_index": 634,
          "name": "NH1",
          "element": "N",
          "coord": [
            7.3572998046875,
            3.351900100708008,
            1.5384999513626099
          ]
        },
        {
          "atom_index": 635,
          "name": "NH2",
          "element": "N",
          "coord": [
            7.173799991607666,
            3.2509000301361084,
            1.4520000219345093
          ]
        }
      ]
    },
    {
      "id": "A:84",
      "chain": "A",
      "resseq": 84,
      "icode": "",
      "resname": "GLU",
      "hetflag": " ",
      "sasa": 0.0,
      "atoms": [
        {
          "atom_index": 636,
          "name": "N",
          "element": "N",
          "coord": [
            7.170899868011475,
            3.7374000549316406,
            1.7200000286102295
          ]
        },
        {
          "atom_index": 637,
          "name": "CA",
          "element": "C",
          "coord": [
            7.283299922943115,
            3.793600082397461,
            1.6484999656677246
          ]
        },
        {
          "atom_index": 638,
          "name": "C",
          "element": "C",
          "coord": [
            7.325500011444092,
            3.926500082015991,
            1.7072999477386475
          ]
        },
        {
          "atom_index": 639,
          "name": "O",
          "element": "O",
          "coord": [
            7.4415998458862305,
            3.9639999866485596,
            1.7019000053405762
          ]
        },
        {
          "atom_index": 640,
          "name": "CB",
          "element": "C",
          "coord": [
            7.251999855041504,
            3.8143999576568604,
            1.4974000453948975
          ]
        },
        {
          "atom_index": 641,
          "name": "CG",
          "element": "C",
          "coord": [
            7.248300075531006,
            3.685800075531006,
            1.416599988937378
          ]
        },
        {
          "atom_index": 642,
          "name": "CD",
          "element": "C",
          "coord": [
            7.182300090789795,
            3.6944000720977783,
            1.2793999910354614
          ]
        },
        {
          "atom_index": 643,
          "name": "OE1",
          "element": "O",
          "coord": [
            7.107999801635742,
            3.7887001037597656,
            1.246899962425232
          ]
        },
        {
          "atom_index": 644,
          "name": "OE2",
          "element": "O",
          "coord": [
            7.19920015335083,
            3.603300094604492,
            1.1963000297546387
          ]
        }
      ]
    },
    {
      "id": "A:85",
      "chain": "A",
      "resseq": 85,
      "icode": "",
      "resname": "LYS",
      "hetflag": " ",
      "sasa": 0.2848668694496155,
      "atoms": [
        {
          "atom_index": 645,
          "name": "N",
          "element": "N",
          "coord": [
            7.226399898529053,
            4.006800174713135,
            1.7467000484466553
          ]
        },
        {
          "atom_index": 646,
          "name": "CA",
          "element": "C",
          "coord": [
            7.2480998039245605,
            4.134300231933594,
            1.8116999864578247
          ]
        },
        {
          "atom_index": 647,
          "name": "C",
          "element": "C",
          "coord": [
            7.3231000900268555,
            4.11269998550415,
            1.945199966430664
          ]
        },
        {
          "atom_index": 648,
          "name": "O",
          "element": "O",
          "coord": [
            7.4145002365112305,
            4.185500144958496,
            1.9795000553131104
          ]
        },
        {
          "atom_index": 649,
          "name": "CB",
          "element": "C",
          "coord": [
            7.109799861907959,
            4.196899890899658,
            1.8394999504089355
          ]
        },
        {
          "atom_index": 650,
          "name": "CG",
          "element": "C",
          "coord": [
            7.112800121307373,
            4.328199863433838,
            1.9164999723434448
          ]
        },
        {
          "atom_index": 651,
          "name": "CD",
          "element": "C",
          "coord": [
            6.974699974060059,
            4.393400192260742,
            1.9163000583648682
          ]
        },
        {
          "atom_index": 652,
          "name": "CE",
          "element": "C",
          "coord": [
            6.934599876403809,
            4.444300174713135,
            2.0543999671936035
          ]
        },
        {
          "atom_index": 653,
          "name": "NZ",
          "element": "N",
          "coord": [
            7.008299827575684,
            4.573200225830078,
            2.0785000324249268
          ]
        }
      ]
    },
    {
      "id": "A:86",
      "chain": "A",
      "resseq": 86,
      "icode": "",
      "resname": "ILE",
      "hetflag": " ",
      "sasa": 0.0,
      "atoms": [
        {
          "atom_index": 654,
          "name": "N",
          "element": "N",
          "coord": [
            7.282299995422363,
            4.013599872589111,
            2.0225000381469727
          ]
        },
        {
          "atom_index": 655,
          "name": "CA",
          "element": "C",
          "coord": [
            7.345099925994873,
            3.9814999103546143,
            2.150399923324585
          ]
        },
        {
          "atom_index": 656,
          "name": "C",
          "element": "C",
          "coord": [
            7.489099979400635,
            3.9333999156951904,
            2.1261000633239746
          ]
        },
        {
          "atom_index": 657,
          "name": "O",
          "element": "O",
          "coord": [
            7.585100173950195,
            3.9774999618530273,
            2.1893999576568604
          ]
        },
        {
          "atom_index": 658,
          "name": "CB",
          "element": "C",
          "coord": [
            7.2631001472473145,
            3.8740999698638916,
            2.2246999740600586
          ]
        },
        {
          "atom_index": 659,
          "name": "CG1",
          "element": "C",
          "coord": [
            7.131800174713135,
            3.93969988822937,
            2.275700092315674
          ]
        },
        {
          "atom_index": 660,
          "name": "CG2",
          "element": "C",
          "coord": [
            7.340199947357178,
            3.815500020980835,
            2.3415000438690186
          ]
        },
        {
          "atom_index": 661,
          "name": "CD1",
          "element": "C",
          "coord": [
            7.033999919891357,
            3.835200071334839,
            2.3252999782562256
          ]
        }
      ]
    },
    {
      "id": "A:87",
      "chain": "A",
      "resseq": 87,
      "icode": "",
      "resname": "GLU",
      "hetflag": " ",
      "sasa": 0.0,
      "atoms": [
        {
          "atom_index": 662,
          "name": "N",
          "element": "N",
          "coord": [
            7.506999969482422,
            3.856600046157837,
            2.0183000564575195
          ]
        },
        {
          "atom_index": 663,
          "name": "CA",
          "element": "C",
          "coord": [
            7.634200096130371,
            3.802299976348877,
            1.975100040435791
          ]
        },
        {
          "atom_index": 664,
          "name": "C",
          "element": "C",
          "coord": [
            7.736499786376953,
            3.9093000888824463,
            1.9436999559402466
          ]
        },
        {
          "atom_index": 665,
          "name": "O",
          "element": "O",
          "coord": [
            7.851200103759766,
            3.9100000858306885,
            1.9895999431610107
          ]
        },
        {
          "atom_index": 666,
          "name": "CB",
          "element": "C",
          "coord": [
            7.60860013961792,
            3.7112998962402344,
            1.8531999588012695
          ]
        },
        {
          "atom_index": 667,
          "name": "CG",
          "element": "C",
          "coord": [
            7.692599773406982,
            3.586199998855591,
            1.8517999649047852
          ]
        },
        {
          "atom_index": 668,
          "name": "CD",
          "element": "C",
          "coord": [
            7.657100200653076,
            3.489300012588501,
            1.739400029182434
          ]
        },
        {
          "atom_index": 669,
          "name": "OE1",
          "element": "O",
          "coord": [
            7.561999797821045,
            3.4103000164031982,
            1.75
          ]
        },
        {
          "atom_index": 670,
          "name": "OE2",
          "element": "O",
          "coord": [
            7.731299877166748,
            3.4916000366210938,
            1.6395000219345093
          ]
        }
      ]
    },
    {
      "id": "A:88",
      "chain": "A",
      "resseq": 88,
      "icode": "",
      "resname": "THR",
      "hetflag": " ",
      "sasa": 1.159349799156189,
      "atoms": [
        {
          "atom_index": 671,
          "name": "N",
          "element": "N",
          "coord": [
            7.696400165557861,
            4.011199951171875,
            1.868499994277954
          ]
        },
        {
          "atom_index": 672,
          "name": "CA",
          "element": "C",
          "coord": [
            7.777200222015381,
            4.1280999183654785,
            1.8377000093460083
          ]
        },
        {
          "atom_index": 673,
          "name": "C",
          "element": "C",
          "coord": [
            7.820000171661377,
            4.201200008392334,
            1.9630999565124512
          ]
        },
        {
          "atom_index": 674,
          "name": "O",
          "element": "O",
          "coord": [
            7.935800075531006,
            4.247799873352051,
            1.9742000102996826
          ]
        },
        {
          "atom_index": 675,
          "name": "CB",
          "element": "C",
          "coord": [
            7.6940999031066895,
            4.221199989318848,
            1.745300054550171
          ]
        },
        {
          "atom_index": 676,
          "name": "OG1",
          "element": "O",
          "coord": [
            7.684100151062012,
            4.150300025939941,
            1.621899962425232
          ]
        },
        {
          "atom_index": 677,
          "name": "CG2",
          "element": "C",
          "coord": [
            7.753499984741211,
            4.357800006866455,
            1.7239999771118164
          ]
        }
      ]
    },
    {
      "id": "A:89",
      "chain": "A",
      "resseq": 89,
      "icode": "",
      "resname": "GLU",
      "hetflag": " ",
      "sasa": 0.0,
      "atoms": [
        {
          "atom_index": 678,
          "name": "N",
          "element": "N",
          "coord": [
            7.727099895477295,
            4.213600158691406,
            2.0597000122070312
          ]
        },
        {
          "atom_index": 679,
          "name": "CA",
          "element": "C",
          "coord": [
            7.762899875640869,
            4.277200222015381,
            2.1867001056671143
          ]
        },
        {
          "atom_index": 680,
          "name": "C",
          "element": "C",
          "coord": [
            7.87060022354126,
            4.190700054168701,
            2.2574000358581543
          ]
        },
        {
          "atom_index": 681,
          "name": "O",
          "element": "O",
          "coord": [
            7.974699974060059,
            4.239799976348877,
            2.2955000400543213
          ]
        },
        {
          "atom_index": 682,
          "name": "CB",
          "element": "C",
          "coord": [
            7.642600059509277,
            4.288099765777588,
            2.2813000679016113
          ]
        },
        {
          "atom_index": 683,
          "name": "CG",
          "element": "C",
          "coord": [
            7.553800106048584,
            4.408199787139893,
            2.2497000694274902
          ]
        },
        {
          "atom_index": 684,
          "name": "CD",
          "element": "C",
          "coord": [
            7.434999942779541,
            4.418399810791016,
            2.3445000648498535
          ]
        },
        {
          "atom_index": 685,
          "name": "OE1",
          "element": "O",
          "coord": [
            7.4394001960754395,
            4.357900142669678,
            2.4540998935699463
          ]
        },
        {
          "atom_index": 686,
          "name": "OE2",
          "element": "O",
          "coord": [
            7.335899829864502,
            4.486800193786621,
            2.3104000091552734
          ]
        }
      ]
    },
    {
      "id": "A:90",
      "chain": "A",
      "resseq": 90,
      "icode": "",
      "resname": "LEU",
      "hetflag": " ",
      "sasa": 0.0,
      "atoms": [
        {
          "atom_index": 687,
          "name": "N",
          "element": "N",
          "coord": [
            7.8471999168396,
            4.061100006103516,
            2.259399890899658
          ]
        },
        {
          "atom_index": 688,
          "name": "CA",
          "element": "C",
          "coord": [
            7.943900108337402,
            3.967400074005127,
            2.317699909210205
          ]
        },
        {
          "atom_index": 689,
          "name": "C",
          "element": "C",
          "coord": [
            8.081000328063965,
            3.9776999950408936,
            2.2553000450134277
          ]
        },
        {
          "atom_index": 690,
          "name": "O",
          "element": "O",
          "coord": [
            8.18690013885498,
            3.9928998947143555,
            2.3203001022338867
          ]
        },
        {
          "atom_index": 691,
          "name": "CB",
          "element": "C",
          "coord": [
            7.888400077819824,
            3.8269999027252197,
            2.305799961090088
          ]
        },
        {
          "atom_index": 692,
          "name": "CG",
          "element": "C",
          "coord": [
            7.957099914550781,
            3.7184998989105225,
            2.3926000595092773
          ]
        },
        {
          "atom_index": 693,
          "name": "CD1",
          "element": "C",
          "coord": [
            7.854499816894531,
            3.6210999488830566,
            2.444000005722046
          ]
        },
        {
          "atom_index": 694,
          "name": "CD2",
          "element": "C",
          "coord": [
            8.066399574279785,
            3.650899887084961,
            2.3125
          ]
        }
      ]
    },
    {
      "id": "A:91",
      "chain": "A",
      "resseq": 91,
      "icode": "",
      "resname": "ARG",
      "hetflag": " ",
      "sasa": 0.1266074925661087,
      "atoms": [
        {
          "atom_index": 695,
          "name": "N",
          "element": "N",
          "coord": [
            8.080300331115723,
            3.976599931716919,
            2.1205999851226807
          ]
        },
        {
          "atom_index": 696,
          "name": "CA",
          "element": "C",
          "coord": [
            8.207099914550781,
            3.9781999588012695,
            2.0462000370025635
          ]
        },
        {
          "atom_index": 697,
          "name": "C",
          "element": "C",
          "coord": [
            8.27929973602295,
            4.1107001304626465,
            2.069200038909912
          ]
        },
        {
          "atom_index": 698,
          "name": "O",
          "element": "O",
          "coord": [
            8.402400016784668,
            4.114999771118164,
            2.080899953842163
          ]
        },
        {
          "atom_index": 699,
          "name": "CB",
          "element": "C",
          "coord": [
            8.181900024414062,
            3.9528000354766846,
            1.8980000019073486
          ]
        },
        {
          "atom_index": 700,
          "name": "CG",
          "element": "C",
          "coord": [
            8.149200439453125,
            3.805999994277954,
            1.8658000230789185
          ]
        },
        {
          "atom_index": 701,
          "name": "CD",
          "element": "C",
          "coord": [
            8.182000160217285,
            3.7834999561309814,
            1.714900016784668
          ]
        },
        {
          "atom_index": 702,
          "name": "NE",
          "element": "N",
          "coord": [
            8.081000328063965,
            3.692199945449829,
            1.660599946975708
          ]
        },
        {
          "atom_index": 703,
          "name": "CZ",
          "element": "C",
          "coord": [
            7.971700191497803,
            3.7441000938415527,
            1.6032999753952026
          ]
        },
        {
          "atom_index": 704,
          "name": "NH1",
          "element": "N",
          "coord": [
            7.950399875640869,
            3.8749001026153564,
            1.5930999517440796
          ]
        },
        {
          "atom_index": 705,
          "name": "NH2",
          "element": "N",
          "coord": [
            7.879899978637695,
            3.6623001098632812,
            1.5550999641418457
          ]
        }
      ]
    },
    {
      "id": "A:92",
      "chain": "A",
      "resseq": 92,
      "icode": "",
      "resname": "ASP",
      "hetflag": " ",
      "sasa": 1.8287317752838135,
      "atoms": [
        {
          "atom_index": 706,
          "name": "N",
          "element": "N",
          "coord": [
            8.200300216674805,
            4.218900203704834,
            2.073199987411499
          ]
        },
        {
          "atom_index": 707,
          "name": "CA",
          "element": "C",
          "coord": [
            8.260600090026855,
            4.3491997718811035,
            2.1012001037597656
          ]
        },
        {
          "atom_index": 708,
          "name": "C",
          "element": "C",
          "coord": [
            8.327500343322754,
            4.35290002822876,
            2.2388999462127686
          ]
        },
        {
          "atom_index": 709,
          "name": "O",
          "element": "O",
          "coord": [
            8.431900024414062,
            4.4166998863220215,
            2.251199960708618
          ]
        },
        {
          "atom_index": 710,
          "name": "CB",
          "element": "C",
          "coord": [
            8.159000396728516,
            4.464900016784668,
            2.091900110244751
          ]
        },
        {
          "atom_index": 711,
          "name": "CG",
          "element": "C",
          "coord": [
            8.119099617004395,
            4.499000072479248,
            1.9493000507354736
          ]
        },
        {
          "atom_index": 712,
          "name": "OD1",
          "element": "O",
          "coord": [
            8.180800437927246,
            4.456099987030029,
            1.8516000509262085
          ]
        },
        {
          "atom_index": 713,
          "name": "OD2",
          "element": "O",
          "coord": [
            8.019800186157227,
            4.568699836730957,
            1.9255000352859497
          ]
        }
      ]
    },
    {
      "id": "A:93",
      "chain": "A",
      "resseq": 93,
      "icode": "",
      "resname": "ILE",
      "hetflag": " ",
      "sasa": 0.0,
      "atoms": [
        {
          "atom_index": 714,
          "name": "N",
          "element": "N",
          "coord": [
            8.263099670410156,
            4.301499843597412,
            2.343600034713745
          ]
        },
        {
          "atom_index": 715,
          "name": "CA",
          "element": "C",
          "coord": [
            8.324999809265137,
            4.299699783325195,
            2.4776999950408936
          ]
        },
        {
          "atom_index": 716,
          "name": "C",
          "element": "C",
          "coord": [
            8.451199531555176,
            4.213600158691406,
            2.4755001068115234
          ]
        },
        {
          "atom_index": 717,
          "name": "O",
          "element": "O",
          "coord": [
            8.555299758911133,
            4.256800174713135,
            2.5237998962402344
          ]
        },
        {
          "atom_index": 718,
          "name": "CB",
          "element": "C",
          "coord": [
            8.221699714660645,
            4.244500160217285,
            2.5769999027252197
          ]
        },
        {
          "atom_index": 719,
          "name": "CG1",
          "element": "C",
          "coord": [
            8.100299835205078,
            4.341599941253662,
            2.589600086212158
          ]
        },
        {
          "atom_index": 720,
          "name": "CG2",
          "element": "C",
          "coord": [
            8.276399612426758,
            4.214600086212158,
            2.71589994430542
          ]
        },
        {
          "atom_index": 721,
          "name": "CD1",
          "element": "C",
          "coord": [
            7.972700119018555,
            4.26800012588501,
            2.6361000537872314
          ]
        }
      ]
    },
    {
      "id": "A:94",
      "chain": "A",
      "resseq": 94,
      "icode": "",
      "resname": "CYS",
      "hetflag": " ",
      "sasa": 0.0,
      "atoms": [
        {
          "atom_index": 722,
          "name": "N",
          "element": "N",
          "coord": [
            8.449399948120117,
            4.0954999923706055,
            2.413599967956543
          ]
        },
        {
          "atom_index": 723,
          "name": "CA",
          "element": "C",
          "coord": [
            8.565400123596191,
            4.006499767303467,
            2.4089999198913574
          ]
        },
        {
          "atom_index": 724,
          "name": "C",
          "element": "C",
          "coord": [
            8.680000305175781,
            4.073200225830078,
            2.3308000564575195
          ]
        },
        {
          "atom_index": 725,
          "name": "O",
          "element": "O",
          "coord": [
            8.794400215148926,
            4.075200080871582,
            2.3756000995635986
          ]
        },
        {
          "atom_index": 726,
          "name": "CB",
          "element": "C",
          "coord": [
            8.531100273132324,
            3.8717000484466553,
            2.345599889755249
          ]
        },
        {
          "atom_index": 727,
          "name": "SG",
          "element": "S",
          "coord": [
            8.4197998046875,
            3.7602999210357666,
            2.4296000003814697
          ]
        }
      ]
    },
    {
      "id": "A:95",
      "chain": "A",
      "resseq": 95,
      "icode": "",
      "resname": "ASN",
      "hetflag": " ",
      "sasa": 0.5380818247795105,
      "atoms": [
        {
          "atom_index": 728,
          "name": "N",
          "element": "N",
          "coord": [
            8.647299766540527,
            4.140699863433838,
            2.218899965286255
          ]
        },
        {
          "atom_index": 729,
          "name": "CA",
          "element": "C",
          "coord": [
            8.752099990844727,
            4.210599899291992,
            2.143199920654297
          ]
        },
        {
          "atom_index": 730,
          "name": "C",
          "element": "C",
          "coord": [
            8.8056001663208,
            4.3277997970581055,
            2.2248001098632812
          ]
        },
        {
          "atom_index": 731,
          "name": "O",
          "element": "O",
          "coord": [
            8.924699783325195,
            4.356400012969971,
            2.2177999019622803
          ]
        },
        {
          "atom_index": 732,
          "name": "CB",
          "element": "C",
          "coord": [
            8.699700355529785,
            4.257400035858154,
            2.008699893951416
          ]
        },
        {
          "atom_index": 733,
          "name": "CG",
          "element": "C",
          "coord": [
            8.67140007019043,
            4.139500141143799,
            1.9163999557495117
          ]
        },
        {
          "atom_index": 734,
          "name": "OD1",
          "element": "O",
          "coord": [
            8.736300468444824,
            4.0370001792907715,
            1.930899977684021
          ]
        },
        {
          "atom_index": 735,
          "name": "ND2",
          "element": "N",
          "coord": [
            8.575499534606934,
            4.1545000076293945,
            1.8260999917984009
          ]
        }
      ]
    },
    {
      "id": "A:96",
      "chain": "A",
      "resseq": 96,
      "icode": "",
      "resname": "ASP",
      "hetflag": " ",
      "sasa": 0.0,
      "atoms": [
        {
          "atom_index": 736,
          "name": "N",
          "element": "N",
          "coord": [
            8.721099853515625,
            4.398099899291992,
            2.2990000247955322
          ]
        },
        {
          "atom_index": 737,
          "name": "CA",
          "element": "C",
          "coord": [
            8.769100189208984,
            4.506499767303467,
            2.384700059890747
          ]
        },
        {
          "atom_index": 738,
          "name": "C",
          "element": "C",
          "coord": [
            8.875300407409668,
            4.4552001953125,
            2.484100103378296
          ]
        },
        {
          "atom_index": 739,
          "name": "O",
          "element": "O",
          "coord": [
            8.986200332641602,
            4.5081000328063965,
            2.4983999729156494
          ]
        },
        {
          "atom_index": 740,
          "name": "CB",
          "element": "C",
          "coord": [
            8.649800300598145,
            4.560500144958496,
            2.4660000801086426
          ]
        },
        {
          "atom_index": 741,
          "name": "CG",
          "element": "C",
          "coord": [
            8.680000305175781,
            4.684800148010254,
            2.5462000370025635
          ]
        },
        {
          "atom_index": 742,
          "name": "OD1",
          "element": "O",
          "coord": [
            8.784899711608887,
            4.748300075531006,
            2.5204999446868896
          ]
        },
        {
          "atom_index": 743,
          "name": "OD2",
          "element": "O",
          "coord": [
            8.601400375366211,
            4.724299907684326,
            2.6357998847961426
          ]
        }
      ]
    },
    {
      "id": "A:97",
      "chain": "A",
      "resseq": 97,
      "icode": "",
      "resname": "VAL",
      "hetflag": " ",
      "sasa": 0.0,
      "atoms": [
        {
          "atom_index": 744,
          "name": "N",
          "element": "N",
          "coord": [
            8.84220027923584,
            4.3470001220703125,
            2.5546000003814697
          ]
        },
        {
          "atom_index": 745,
          "name": "CA",
          "element": "C",
          "coord": [
            8.935199737548828,
            4.289700031280518,
            2.651900053024292
          ]
        },
        {
          "atom_index": 746,
          "name": "C",
          "element": "C",
          "coord": [
            9.059000015258789,
            4.232999801635742,
            2.5833001136779785
          ]
        },
        {
          "atom_index": 747,
          "name": "O",
          "element": "O",
          "coord": [
            9.171099662780762,
            4.250800132751465,
            2.633500099182129
          ]
        },
        {
          "atom_index": 748,
          "name": "CB",
          "element": "C",
          "coord": [
            8.87279987335205,
            4.177199840545654,
            2.7369000911712646
          ]
        },
        {
          "atom_index": 749,
          "name": "CG1",
          "element": "C",
          "coord": [
            8.976300239562988,
            4.11870002746582,
            2.8348000049591064
          ]
        },
        {
          "atom_index": 750,
          "name": "CG2",
          "element": "C",
          "coord": [
            8.752300262451172,
            4.225299835205078,
            2.813999891281128
          ]
        }
      ]
    },
    {
      "id": "A:98",
      "chain": "A",
      "resseq": 98,
      "icode": "",
      "resname": "LEU",
      "hetflag": " ",
      "sasa": 0.0,
      "atoms": [
        {
          "atom_index": 751,
          "name": "N",
          "element": "N",
          "coord": [
            9.039299964904785,
            4.162899971008301,
            2.471400022506714
          ]
        },
        {
          "atom_index": 752,
          "name": "CA",
          "element": "C",
          "coord": [
            9.15429973602295,
            4.105800151824951,
            2.401700019836426
          ]
        },
        {
          "atom_index": 753,
          "name": "C",
          "element": "C",
          "coord": [
            9.249199867248535,
            4.215199947357178,
            2.3561999797821045
          ]
        },
        {
          "atom_index": 754,
          "name": "O",
          "element": "O",
          "coord": [
            9.371299743652344,
            4.196899890899658,
            2.361799955368042
          ]
        },
        {
          "atom_index": 755,
          "name": "CB",
          "element": "C",
          "coord": [
            9.110899925231934,
            4.014100074768066,
            2.2857000827789307
          ]
        },
        {
          "atom_index": 756,
          "name": "CG",
          "element": "C",
          "coord": [
            9.041099548339844,
            3.887399911880493,
            2.3375000953674316
          ]
        },
        {
          "atom_index": 757,
          "name": "CD1",
          "element": "C",
          "coord": [
            8.97189998626709,
            3.8101999759674072,
            2.2246999740600586
          ]
        },
        {
          "atom_index": 758,
          "name": "CD2",
          "element": "C",
          "coord": [
            9.13700008392334,
            3.7962000370025635,
            2.4126999378204346
          ]
        }
      ]
    },
    {
      "id": "A:99",
      "chain": "A",
      "resseq": 99,
      "icode": "",
      "resname": "SER",
      "hetflag": " ",
      "sasa": 0.0,
      "atoms": [
        {
          "atom_index": 759,
          "name": "N",
          "element": "N",
          "coord": [
            9.197099685668945,
            4.329999923706055,
            2.314500093460083
          ]
        },
        {
          "atom_index": 760,
          "name": "CA",
          "element": "C",
          "coord": [
            9.28279972076416,
            4.440000057220459,
            2.2708001136779785
          ]
        },
        {
          "atom_index": 761,
          "name": "C",
          "element": "C",
          "coord": [
            9.361000061035156,
            4.50600004196167,
            2.3826000690460205
          ]
        },
        {
          "atom_index": 762,
          "name": "O",
          "element": "O",
          "coord": [
            9.480500221252441,
            4.538400173187256,
            2.372299909591675
          ]
        },
        {
          "atom_index": 763,
          "name": "CB",
          "element": "C",
          "coord": [
            9.1983003616333,
            4.542300224304199,
            2.1907999515533447
          ]
        },
        {
          "atom_index": 764,
          "name": "OG",
          "element": "O",
          "coord": [
            9.27180004119873,
            4.6645002365112305,
            2.204900026321411
          ]
        }
      ]
    },
    {
      "id": "A:100",
      "chain": "A",
      "resseq": 100,
      "icode": "",
      "resname": "LEU",
      "hetflag": " ",
      "sasa": 0.0,
      "atoms": [
        {
          "atom_index": 765,
          "name": "N",
          "element": "N",
          "coord": [
            9.298500061035156,
            4.51800012588501,
            2.500499963760376
          ]
        },
        {
          "atom_index": 766,
          "name": "CA",
          "element": "C",
          "coord": [
            9.363100051879883,
            4.569300174713135,
            2.620300054550171
          ]
        },
        {
          "atom_index": 767,
          "name": "C",
          "element": "C",
          "coord": [
            9.477499961853027,
            4.475399971008301,
            2.6617000102996826
          ]
        },
        {
          "atom_index": 768,
          "name": "O",
          "element": "O",
          "coord": [
            9.582500457763672,
            4.518199920654297,
            2.708199977874756
          ]
        },
        {
          "atom_index": 769,
          "name": "CB",
          "element": "C",
          "coord": [
            9.261799812316895,
            4.573800086975098,
            2.734999895095825
          ]
        },
        {
          "atom_index": 770,
          "name": "CG",
          "element": "C",
          "coord": [
            9.207599639892578,
            4.701000213623047,
            2.7934000492095947
          ]
        },
        {
          "atom_index": 771,
          "name": "CD1",
          "element": "C",
          "coord": [
            9.223899841308594,
            4.824399948120117,
            2.70989990234375
          ]
        },
        {
          "atom_index": 772,
          "name": "CD2",
          "element": "C",
          "coord": [
            9.063699722290039,
            4.686100006103516,
            2.8471999168395996
          ]
        }
      ]
    },
    {
      "id": "A:101",
      "chain": "A",
      "resseq": 101,
      "icode": "",
      "resname": "LEU",
      "hetflag": " ",
      "sasa": 0.0,
      "atoms": [
        {
          "atom_index": 773,
          "name": "N",
          "element": "N",
          "coord": [
            9.451800346374512,
            4.345399856567383,
            2.6468000411987305
          ]
        },
        {
          "atom_index": 774,
          "name": "CA",
          "element": "C",
          "coord": [
            9.548800468444824,
            4.244100093841553,
            2.685699939727783
          ]
        },
        {
          "atom_index": 775,
          "name": "C",
          "element": "C",
          "coord": [
            9.670100212097168,
            4.2494001388549805,
            2.591900110244751
          ]
        },
        {
          "atom_index": 776,
          "name": "O",
          "element": "O",
          "coord": [
            9.781100273132324,
            4.256499767303467,
            2.6405999660491943
          ]
        },
        {
          "atom_index": 777,
          "name": "CB",
          "element": "C",
          "coord": [
            9.484800338745117,
            4.104499816894531,
            2.680799961090088
          ]
        },
        {
          "atom_index": 778,
          "name": "CG",
          "element": "C",
          "coord": [
            9.392900466918945,
            4.06790018081665,
            2.7983999252319336
          ]
        },
        {
          "atom_index": 779,
          "name": "CD1",
          "element": "C",
          "coord": [
            9.306300163269043,
            3.9481000900268555,
            2.7597999572753906
          ]
        },
        {
          "atom_index": 780,
          "name": "CD2",
          "element": "C",
          "coord": [
            9.473199844360352,
            4.0391998291015625,
            2.9247000217437744
          ]
        }
      ]
    },
    {
      "id": "A:102",
      "chain": "A",
      "resseq": 102,
      "icode": "",
      "resname": "GLU",
      "hetflag": " ",
      "sasa": 0.9195151329040527,
      "atoms": [
        {
          "atom_index": 781,
          "name": "N",
          "element": "N",
          "coord": [
            9.645099639892578,
            4.257999897003174,
            2.4616000652313232
          ]
        },
        {
          "atom_index": 782,
          "name": "CA",
          "element": "C",
          "coord": [
            9.748800277709961,
            4.260700225830078,
            2.359299898147583
          ]
        },
        {
          "atom_index": 783,
          "name": "C",
          "element": "C",
          "coord": [
            9.822699546813965,
            4.392199993133545,
            2.34660005569458
          ]
        },
        {
          "atom_index": 784,
          "name": "O",
          "element": "O",
          "coord": [
            9.945099830627441,
            4.390399932861328,
            2.3331000804901123
          ]
        },
        {
          "atom_index": 785,
          "name": "CB",
          "element": "C",
          "coord": [
            9.685099601745605,
            4.222099781036377,
            2.224900007247925
          ]
        },
        {
          "atom_index": 786,
          "name": "CG",
          "element": "C",
          "coord": [
            9.770700454711914,
            4.135000228881836,
            2.1356000900268555
          ]
        },
        {
          "atom_index": 787,
          "name": "CD",
          "element": "C",
          "coord": [
            9.825200080871582,
            4.005000114440918,
            2.1888999938964844
          ]
        },
        {
          "atom_index": 788,
          "name": "OE1",
          "element": "O",
          "coord": [
            9.766900062561035,
            3.940700054168701,
            2.2802000045776367
          ]
        },
        {
          "atom_index": 789,
          "name": "OE2",
          "element": "O",
          "coord": [
            9.93179988861084,
            3.9635000228881836,
            2.1350998878479004
          ]
        }
      ]
    },
    {
      "id": "A:103",
      "chain": "A",
      "resseq": 103,
      "icode": "",
      "resname": "LYS",
      "hetflag": " ",
      "sasa": 6.18796443939209,
      "atoms": [
        {
          "atom_index": 790,
          "name": "N",
          "element": "N",
          "coord": [
            9.75879955291748,
            4.506100177764893,
            2.36899995803833
          ]
        },
        {
          "atom_index": 791,
          "name": "CA",
          "element": "C",
          "coord": [
            9.821599960327148,
            4.636099815368652,
            2.365799903869629
          ]
        },
        {
          "atom_index": 792,
          "name": "C",
          "element": "C",
          "coord": [
            9.881400108337402,
            4.680300235748291,
            2.4974000453948975
          ]
        },
        {
          "atom_index": 793,
          "name": "O",
          "element": "O",
          "coord": [
            9.982600212097168,
            4.752099990844727,
            2.490000009536743
          ]
        },
        {
          "atom_index": 794,
          "name": "CB",
          "element": "C",
          "coord": [
            9.720999717712402,
            4.741000175476074,
            2.3160998821258545
          ]
        },
        {
          "atom_index": 795,
          "name": "CG",
          "element": "C",
          "coord": [
            9.764900207519531,
            4.885700225830078,
            2.3257999420166016
          ]
        },
        {
          "atom_index": 796,
          "name": "CD",
          "element": "C",
          "coord": [
            9.672499656677246,
            4.973899841308594,
            2.240799903869629
          ]
        },
        {
          "atom_index": 797,
          "name": "CE",
          "element": "C",
          "coord": [
            9.74530029296875,
            5.093900203704834,
            2.183300018310547
          ]
        },
        {
          "atom_index": 798,
          "name": "NZ",
          "element": "N",
          "coord": [
            9.823599815368652,
            5.167399883270264,
            2.2873001098632812
          ]
        }
      ]
    },
    {
      "id": "A:104",
      "chain": "A",
      "resseq": 104,
      "icode": "",
      "resname": "PHE",
      "hetflag": " ",
      "sasa": 0.0,
      "atoms": [
        {
          "atom_index": 799,
          "name": "N",
          "element": "N",
          "coord": [
            9.825799942016602,
            4.651400089263916,
            2.61680006980896
          ]
        },
        {
          "atom_index": 800,
          "name": "CA",
          "element": "C",
          "coord": [
            9.889300346374512,
            4.702000141143799,
            2.7388999462127686
          ]
        },
        {
          "atom_index": 801,
          "name": "C",
          "element": "C",
          "coord": [
            9.934599876403809,
            4.5980000495910645,
            2.840100049972534
          ]
        },
        {
          "atom_index": 802,
          "name": "O",
          "element": "O",
          "coord": [
            10.049799919128418,
            4.6020002365112305,
            2.890500068664551
          ]
        },
        {
          "atom_index": 803,
          "name": "CB",
          "element": "C",
          "coord": [
            9.801300048828125,
            4.802999973297119,
            2.813999891281128
          ]
        },
        {
          "atom_index": 804,
          "name": "CG",
          "element": "C",
          "coord": [
            9.745800018310547,
            4.917600154876709,
            2.734999895095825
          ]
        },
        {
          "atom_index": 805,
          "name": "CD1",
          "element": "C",
          "coord": [
            9.63029956817627,
            4.903600215911865,
            2.6612000465393066
          ]
        },
        {
          "atom_index": 806,
          "name": "CD2",
          "element": "C",
          "coord": [
            9.808899879455566,
            5.042799949645996,
            2.7372000217437744
          ]
        },
        {
          "atom_index": 807,
          "name": "CE1",
          "element": "C",
          "coord": [
            9.577899932861328,
            5.008900165557861,
            2.5873000621795654
          ]
        },
        {
          "atom_index": 808,
          "name": "CE2",
          "element": "C",
          "coord": [
            9.756199836730957,
            5.147799968719482,
            2.6649999618530273
          ]
        },
        {
          "atom_index": 809,
          "name": "CZ",
          "element": "C",
          "coord": [
            9.641400337219238,
            5.1315999031066895,
            2.589400053024292
          ]
        }
      ]
    },
    {
      "id": "A:105",
      "chain": "A",
      "resseq": 105,
      "icode": "",
      "resname": "LEU",
      "hetflag": " ",
      "sasa": 0.0,
      "atoms": [
        {
          "atom_index": 810,
          "name": "N",
          "element": "N",
          "coord": [
            9.846699714660645,
            4.50439977645874,
            2.8747000694274902
          ]
        },
        {
          "atom_index": 811,
          "name": "CA",
          "element": "C",
          "coord": [
            9.877099990844727,
            4.40880012512207,
            2.9823999404907227
          ]
        },
        {
          "atom_index": 812,
          "name": "C",
          "element": "C",
          "coord": [
            9.982199668884277,
            4.303999900817871,
            2.9521000385284424
          ]
        },
        {
          "atom_index": 813,
          "name": "O",
          "element": "O",
          "coord": [
            10.083200454711914,
            4.299900054931641,
            3.024399995803833
          ]
        },
        {
          "atom_index": 814,
          "name": "CB",
          "element": "C",
          "coord": [
            9.742300033569336,
            4.3491997718811035,
            3.026900053024292
          ]
        },
        {
          "atom_index": 815,
          "name": "CG",
          "element": "C",
          "coord": [
            9.634200096130371,
            4.454500198364258,
            3.0608999729156494
          ]
        },
        {
          "atom_index": 816,
          "name": "CD1",
          "element": "C",
          "coord": [
            9.49370002746582,
            4.399499893188477,
            3.0515999794006348
          ]
        },
        {
          "atom_index": 817,
          "name": "CD2",
          "element": "C",
          "coord": [
            9.661299705505371,
            4.511099815368652,
            3.19950008392334
          ]
        }
      ]
    },
    {
      "id": "A:106",
      "chain": "A",
      "resseq": 106,
      "icode": "",
      "resname": "ILE",
      "hetflag": " ",
      "sasa": 0.0,
      "atoms": [
        {
          "atom_index": 818,
          "name": "N",
          "element": "N",
          "coord": [
            9.975500106811523,
            4.224999904632568,
            2.845400094985962
          ]
        },
        {
          "atom_index": 819,
          "name": "CA",
          "element": "C",
          "coord": [
            10.075499534606934,
            4.119999885559082,
            2.8220999240875244
          ]
        },
        {
          "atom_index": 820,
          "name": "C",
          "element": "C",
          "coord": [
            10.214099884033203,
            4.173099994659424,
            2.792799949645996
          ]
        },
        {
          "atom_index": 821,
          "name": "O",
          "element": "O",
          "coord": [
            10.310500144958496,
            4.139599800109863,
            2.8633999824523926
          ]
        },
        {
          "atom_index": 822,
          "name": "CB",
          "element": "C",
          "coord": [
            10.024200439453125,
            4.018499851226807,
            2.718400001525879
          ]
        },
        {
          "atom_index": 823,
          "name": "CG1",
          "element": "C",
          "coord": [
            9.907699584960938,
            3.9379000663757324,
            2.7804999351501465
          ]
        },
        {
          "atom_index": 824,
          "name": "CG2",
          "element": "C",
          "coord": [
            10.132499694824219,
            3.9221999645233154,
            2.6714999675750732
          ]
        },
        {
          "atom_index": 825,
          "name": "CD1",
          "element": "C",
          "coord": [
            9.830400466918945,
            3.859499931335449,
            2.6760001182556152
          ]
        }
      ]
    },
    {
      "id": "A:107",
      "chain": "A",
      "resseq": 107,
      "icode": "",
      "resname": "PRO",
      "hetflag": " ",
      "sasa": 2.4190731048583984,
      "atoms": [
        {
          "atom_index": 826,
          "name": "N",
          "element": "N",
          "coord": [
            10.228099822998047,
            4.265900135040283,
            2.6986000537872314
          ]
        },
        {
          "atom_index": 827,
          "name": "CA",
          "element": "C",
          "coord": [
            10.354000091552734,
            4.32390022277832,
            2.658600091934204
          ]
        },
        {
          "atom_index": 828,
          "name": "C",
          "element": "C",
          "coord": [
            10.436300277709961,
            4.373499870300293,
            2.775099992752075
          ]
        },
        {
          "atom_index": 829,
          "name": "O",
          "element": "O",
          "coord": [
            10.553899765014648,
            4.334400177001953,
            2.779900074005127
          ]
        },
        {
          "atom_index": 830,
          "name": "CB",
          "element": "C",
          "coord": [
            10.319899559020996,
            4.4375,
            2.5615999698638916
          ]
        },
        {
          "atom_index": 831,
          "name": "CG",
          "element": "C",
          "coord": [
            10.17140007019043,
            4.447800159454346,
            2.563800096511841
          ]
        },
        {
          "atom_index": 832,
          "name": "CD",
          "element": "C",
          "coord": [
            10.119400024414062,
            4.314700126647949,
            2.6101999282836914
          ]
        }
      ]
    },
    {
      "id": "A:108",
      "chain": "A",
      "resseq": 108,
      "icode": "",
      "resname": "ASN",
      "hetflag": " ",
      "sasa": 0.8966834545135498,
      "atoms": [
        {
          "atom_index": 833,
          "name": "N",
          "element": "N",
          "coord": [
            10.376500129699707,
            4.445899963378906,
            2.8703999519348145
          ]
        },
        {
          "atom_index": 834,
          "name": "CA",
          "element": "C",
          "coord": [
            10.457200050354004,
            4.48859977722168,
            2.9834001064300537
          ]
        },
        {
          "atom_index": 835,
          "name": "C",
          "element": "C",
          "coord": [
            10.4306001663208,
            4.411099910736084,
            3.1113998889923096
          ]
        },
        {
          "atom_index": 836,
          "name": "O",
          "element": "O",
          "coord": [
            10.464300155639648,
            4.467599868774414,
            3.21589994430542
          ]
        },
        {
          "atom_index": 837,
          "name": "CB",
          "element": "C",
          "coord": [
            10.45419979095459,
            4.637899875640869,
            3.012399911880493
          ]
        },
        {
          "atom_index": 838,
          "name": "CG",
          "element": "C",
          "coord": [
            10.327400207519531,
            4.71019983291626,
            2.982300043106079
          ]
        },
        {
          "atom_index": 839,
          "name": "OD1",
          "element": "O",
          "coord": [
            10.23900032043457,
            4.71750020980835,
            3.06820011138916
          ]
        },
        {
          "atom_index": 840,
          "name": "ND2",
          "element": "N",
          "coord": [
            10.31760025024414,
            4.765500068664551,
            2.861599922180176
          ]
        }
      ]
    },
    {
      "id": "A:109",
      "chain": "A",
      "resseq": 109,
      "icode": "",
      "resname": "ALA",
      "hetflag": " ",
      "sasa": 0.0,
      "atoms": [
        {
          "atom_index": 841,
          "name": "N",
          "element": "N",
          "coord": [
            10.383700370788574,
            4.285699844360352,
            3.102400064468384
          ]
        },
        {
          "atom_index": 842,
          "name": "CA",
          "element": "C",
          "coord": [
            10.367500305175781,
            4.21120023727417,
            3.2269999980926514
          ]
        },
        {
          "atom_index": 843,
          "name": "C",
          "element": "C",
          "coord": [
            10.51140022277832,
            4.166500091552734,
            3.257499933242798
          ]
        },
        {
          "atom_index": 844,
          "name": "O",
          "element": "O",
          "coord": [
            10.561599731445312,
            4.0843000411987305,
            3.18179988861084
          ]
        },
        {
          "atom_index": 845,
          "name": "CB",
          "element": "C",
          "coord": [
            10.277199745178223,
            4.09089994430542,
            3.219899892807007
          ]
        }
      ]
    },
    {
      "id": "A:110",
      "chain": "A",
      "resseq": 110,
      "icode": "",
      "resname": "SER",
      "hetflag": " ",
      "sasa": 3.1318554878234863,
      "atoms": [
        {
          "atom_index": 846,
          "name": "N",
          "element": "N",
          "coord": [
            10.569100379943848,
            4.218100070953369,
            3.362799882888794
          ]
        },
        {
          "atom_index": 847,
          "name": "CA",
          "element": "C",
          "coord": [
            10.709099769592285,
            4.187900066375732,
            3.3940000534057617
          ]
        },
        {
          "atom_index": 848,
          "name": "C",
          "element": "C",
          "coord": [
            10.728599548339844,
            4.076900005340576,
            3.4937000274658203
          ]
        },
        {
          "atom_index": 849,
          "name": "O",
          "element": "O",
          "coord": [
            10.83590030670166,
            4.014800071716309,
            3.5016000270843506
          ]
        },
        {
          "atom_index": 850,
          "name": "CB",
          "element": "C",
          "coord": [
            10.771699905395508,
            4.323500156402588,
            3.4326000213623047
          ]
        },
        {
          "atom_index": 851,
          "name": "OG",
          "element": "O",
          "coord": [
            10.725299835205078,
            4.364099979400635,
            3.558300018310547
          ]
        }
      ]
    },
    {
      "id": "A:111",
      "chain": "A",
      "resseq": 111,
      "icode": "",
      "resname": "GLN",
      "hetflag": " ",
      "sasa": 2.503321886062622,
      "atoms": [
        {
          "atom_index": 852,
          "name": "N",
          "element": "N",
          "coord": [
            10.62339973449707,
            4.035099983215332,
            3.5638999938964844
          ]
        },
        {
          "atom_index": 853,
          "name": "CA",
          "element": "C",
          "coord": [
            10.626899719238281,
            3.9249000549316406,
            3.6584999561309814
          ]
        },
        {
          "atom_index": 854,
          "name": "C",
          "element": "C",
          "coord": [
            10.54740047454834,
            3.8048999309539795,
            3.6078999042510986
          ]
        },
        {
          "atom_index": 855,
          "name": "O",
          "element": "O",
          "coord": [
            10.449600219726562,
            3.822499990463257,
            3.5334999561309814
          ]
        },
        {
          "atom_index": 856,
          "name": "CB",
          "element": "C",
          "coord": [
            10.57409954071045,
            3.9677999019622803,
            3.795599937438965
          ]
        },
        {
          "atom_index": 857,
          "name": "CG",
          "element": "C",
          "coord": [
            10.628899574279785,
            4.103899955749512,
            3.834399938583374
          ]
        },
        {
          "atom_index": 858,
          "name": "CD",
          "element": "C",
          "coord": [
            10.570799827575684,
            4.166200160980225,
            3.9572999477386475
          ]
        },
        {
          "atom_index": 859,
          "name": "OE1",
          "element": "O",
          "coord": [
            10.499799728393555,
            4.103600025177002,
            4.035699844360352
          ]
        },
        {
          "atom_index": 860,
          "name": "NE2",
          "element": "N",
          "coord": [
            10.602800369262695,
            4.294400215148926,
            3.972399950027466
          ]
        }
      ]
    },
    {
      "id": "A:112",
      "chain": "A",
      "resseq": 112,
      "icode": "",
      "resname": "ALA",
      "hetflag": " ",
      "sasa": 0.0,
      "atoms": [
        {
          "atom_index": 861,
          "name": "N",
          "element": "N",
          "coord": [
            10.596599578857422,
            3.685499906539917,
            3.641900062561035
          ]
        },
        {
          "atom_index": 862,
          "name": "CA",
          "element": "C",
          "coord": [
            10.538399696350098,
            3.559499979019165,
            3.601799964904785
          ]
        },
        {
          "atom_index": 863,
          "name": "C",
          "element": "C",
          "coord": [
            10.390299797058105,
            3.547499895095825,
            3.6419999599456787
          ]
        },
        {
          "atom_index": 864,
          "name": "O",
          "element": "O",
          "coord": [
            10.309499740600586,
            3.5048000812530518,
            3.561199903488159
          ]
        },
        {
          "atom_index": 865,
          "name": "CB",
          "element": "C",
          "coord": [
            10.615500450134277,
            3.4433000087738037,
            3.664299964904785
          ]
        }
      ]
    },
    {
      "id": "A:113",
      "chain": "A",
      "resseq": 113,
      "icode": "",
      "resname": "GLU",
      "hetflag": " ",
      "sasa": 0.0,
      "atoms": [
        {
          "atom_index": 866,
          "name": "N",
          "element": "N",
          "coord": [
            10.353699684143066,
            3.5855000019073486,
            3.7634999752044678
          ]
        },
        {
          "atom_index": 867,
          "name": "CA",
          "element": "C",
          "coord": [
            10.215800285339355,
            3.577699899673462,
            3.8094000816345215
          ]
        },
        {
          "atom_index": 868,
          "name": "C",
          "element": "C",
          "coord": [
            10.125300407409668,
            3.6628000736236572,
            3.7188000679016113
          ]
        },
        {
          "atom_index": 869,
          "name": "O",
          "element": "O",
          "coord": [
            10.021100044250488,
            3.61299991607666,
            3.6786000728607178
          ]
        },
        {
          "atom_index": 870,
          "name": "CB",
          "element": "C",
          "coord": [
            10.202199935913086,
            3.6208999156951904,
            3.9554998874664307
          ]
        },
        {
          "atom_index": 871,
          "name": "CG",
          "element": "C",
          "coord": [
            10.05780029296875,
            3.6078999042510986,
            4.003699779510498
          ]
        },
        {
          "atom_index": 872,
          "name": "CD",
          "element": "C",
          "coord": [
            10.034099578857422,
            3.6796000003814697,
            4.135300159454346
          ]
        },
        {
          "atom_index": 873,
          "name": "OE1",
          "element": "O",
          "coord": [
            10.131099700927734,
            3.691999912261963,
            4.212900161743164
          ]
        },
        {
          "atom_index": 874,
          "name": "OE2",
          "element": "O",
          "coord": [
            9.920100212097168,
            3.7248001098632812,
            4.159800052642822
          ]
        }
      ]
    },
    {
      "id": "A:114",
      "chain": "A",
      "resseq": 114,
      "icode": "",
      "resname": "SER",
      "hetflag": " ",
      "sasa": 0.0,
      "atoms": [
        {
          "atom_index": 875,
          "name": "N",
          "element": "N",
          "coord": [
            10.169699668884277,
            3.782099962234497,
            3.6791000366210938
          ]
        },
        {
          "atom_index": 876,
          "name": "CA",
          "element": "C",
          "coord": [
            10.092499732971191,
            3.866499900817871,
            3.591099977493286
          ]
        },
        {
          "atom_index": 877,
          "name": "C",
          "element": "C",
          "coord": [
            10.07699966430664,
            3.8066999912261963,
            3.45169997215271
          ]
        },
        {
          "atom_index": 878,
          "name": "O",
          "element": "O",
          "coord": [
            9.967100143432617,
            3.810800075531006,
            3.393199920654297
          ]
        },
        {
          "atom_index": 879,
          "name": "CB",
          "element": "C",
          "coord": [
            10.15839958190918,
            4.0071001052856445,
            3.575000047683716
          ]
        },
        {
          "atom_index": 880,
          "name": "OG",
          "element": "O",
          "coord": [
            10.119799613952637,
            4.070300102233887,
            3.697499990463257
          ]
        }
      ]
    },
    {
      "id": "A:115",
      "chain": "A",
      "resseq": 115,
      "icode": "",
      "resname": "LYS",
      "hetflag": " ",
      "sasa": 0.2532149851322174,
      "atoms": [
        {
          "atom_index": 881,
          "name": "N",
          "element": "N",
          "coord": [
            10.187299728393555,
            3.7541000843048096,
            3.398200035095215
          ]
        },
        {
          "atom_index": 882,
          "name": "CA",
          "element": "C",
          "coord": [
            10.182000160217285,
            3.6970999240875244,
            3.2636001110076904
          ]
        },
        {
          "atom_index": 883,
          "name": "C",
          "element": "C",
          "coord": [
            10.0826997756958,
            3.581199884414673,
            3.259000062942505
          ]
        },
        {
          "atom_index": 884,
          "name": "O",
          "element": "O",
          "coord": [
            10.002400398254395,
            3.5734000205993652,
            3.1666998863220215
          ]
        },
        {
          "atom_index": 885,
          "name": "CB",
          "element": "C",
          "coord": [
            10.323699951171875,
            3.6556999683380127,
            3.2214999198913574
          ]
        },
        {
          "atom_index": 886,
          "name": "CG",
          "element": "C",
          "coord": [
            10.336999893188477,
            3.586199998855591,
            3.0880000591278076
          ]
        },
        {
          "atom_index": 887,
          "name": "CD",
          "element": "C",
          "coord": [
            10.387499809265137,
            3.6756999492645264,
            2.976900100708008
          ]
        },
        {
          "atom_index": 888,
          "name": "CE",
          "element": "C",
          "coord": [
            10.527000427246094,
            3.6451001167297363,
            2.927500009536743
          ]
        },
        {
          "atom_index": 889,
          "name": "NZ",
          "element": "N",
          "coord": [
            10.543600082397461,
            3.519399881362915,
            2.8499999046325684
          ]
        }
      ]
    },
    {
      "id": "A:116",
      "chain": "A",
      "resseq": 116,
      "icode": "",
      "resname": "VAL",
      "hetflag": " ",
      "sasa": 0.0,
      "atoms": [
        {
          "atom_index": 890,
          "name": "N",
          "element": "N",
          "coord": [
            10.084799766540527,
            3.4904000759124756,
            3.355299949645996
          ]
        },
        {
          "atom_index": 891,
          "name": "CA",
          "element": "C",
          "coord": [
            9.995699882507324,
            3.3778998851776123,
            3.3684000968933105
          ]
        },
        {
          "atom_index": 892,
          "name": "C",
          "element": "C",
          "coord": [
            9.850000381469727,
            3.430000066757202,
            3.3817999362945557
          ]
        },
        {
          "atom_index": 893,
          "name": "O",
          "element": "O",
          "coord": [
            9.758600234985352,
            3.385999917984009,
            3.3118999004364014
          ]
        },
        {
          "atom_index": 894,
          "name": "CB",
          "element": "C",
          "coord": [
            10.029399871826172,
            3.2913999557495117,
            3.4909000396728516
          ]
        },
        {
          "atom_index": 895,
          "name": "CG1",
          "element": "C",
          "coord": [
            9.918999671936035,
            3.191999912261963,
            3.523900032043457
          ]
        },
        {
          "atom_index": 896,
          "name": "CG2",
          "element": "C",
          "coord": [
            10.159000396728516,
            3.2100000381469727,
            3.473599910736084
          ]
        }
      ]
    },
    {
      "id": "A:117",
      "chain": "A",
      "resseq": 117,
      "icode": "",
      "resname": "PHE",
      "hetflag": " ",
      "sasa": 0.0,
      "atoms": [
        {
          "atom_index": 897,
          "name": "N",
          "element": "N",
          "coord": [
            9.826299667358398,
            3.5288000106811523,
            3.4653000831604004
          ]
        },
        {
          "atom_index": 898,
          "name": "CA",
          "element": "C",
          "coord": [
            9.693300247192383,
            3.585200071334839,
            3.482599973678589
          ]
        },
        {
          "atom_index": 899,
          "name": "C",
          "element": "C",
          "coord": [
            9.642900466918945,
            3.639899969100952,
            3.3489999771118164
          ]
        },
        {
          "atom_index": 900,
          "name": "O",
          "element": "O",
          "coord": [
            9.527299880981445,
            3.6113998889923096,
            3.317500114440918
          ]
        },
        {
          "atom_index": 901,
          "name": "CB",
          "element": "C",
          "coord": [
            9.692999839782715,
            3.698899984359741,
            3.5822999477386475
          ]
        },
        {
          "atom_index": 902,
          "name": "CG",
          "element": "C",
          "coord": [
            9.557100296020508,
            3.753700017929077,
            3.617000102996826
          ]
        },
        {
          "atom_index": 903,
          "name": "CD1",
          "element": "C",
          "coord": [
            9.498000144958496,
            3.8496999740600586,
            3.5394999980926514
          ]
        },
        {
          "atom_index": 904,
          "name": "CD2",
          "element": "C",
          "coord": [
            9.496700286865234,
            3.7109999656677246,
            3.735100030899048
          ]
        },
        {
          "atom_index": 905,
          "name": "CE1",
          "element": "C",
          "coord": [
            9.373600006103516,
            3.901400089263916,
            3.578399896621704
          ]
        },
        {
          "atom_index": 906,
          "name": "CE2",
          "element": "C",
          "coord": [
            9.372300148010254,
            3.7604000568389893,
            3.77020001411438
          ]
        },
        {
          "atom_index": 907,
          "name": "CZ",
          "element": "C",
          "coord": [
            9.310700416564941,
            3.856100082397461,
            3.691800117492676
          ]
        }
      ]
    },
    {
      "id": "A:118",
      "chain": "A",
      "resseq": 118,
      "icode": "",
      "resname": "TYR",
      "hetflag": " ",
      "sasa": 0.0,
      "atoms": [
        {
          "atom_index": 908,
          "name": "N",
          "element": "N",
          "coord": [
            9.724300384521484,
            3.718400001525879,
            3.27839994430542
          ]
        },
        {
          "atom_index": 909,
          "name": "CA",
          "element": "C",
          "coord": [
            9.682100296020508,
            3.7755000591278076,
            3.1531999111175537
          ]
        },
        {
          "atom_index": 910,
          "name": "C",
          "element": "C",
          "coord": [
            9.667099952697754,
            3.675299882888794,
            3.039900064468384
          ]
        },
        {
          "atom_index": 911,
          "name": "O",
          "element": "O",
          "coord": [
            9.573399543762207,
            3.690500020980835,
            2.9595000743865967
          ]
        },
        {
          "atom_index": 912,
          "name": "CB",
          "element": "C",
          "coord": [
            9.76710033416748,
            3.8928000926971436,
            3.1071999073028564
          ]
        },
        {
          "atom_index": 913,
          "name": "CG",
          "element": "C",
          "coord": [
            9.766599655151367,
            4.007699966430664,
            3.2037999629974365
          ]
        },
        {
          "atom_index": 914,
          "name": "CD1",
          "element": "C",
          "coord": [
            9.649399757385254,
            4.060299873352051,
            3.2604000568389893
          ]
        },
        {
          "atom_index": 915,
          "name": "CD2",
          "element": "C",
          "coord": [
            9.889900207519531,
            4.063600063323975,
            3.2395999431610107
          ]
        },
        {
          "atom_index": 916,
          "name": "CE1",
          "element": "C",
          "coord": [
            9.656399726867676,
            4.166900157928467,
            3.3480000495910645
          ]
        },
        {
          "atom_index": 917,
          "name": "CE2",
          "element": "C",
          "coord": [
            9.896200180053711,
            4.167900085449219,
            3.3285000324249268
          ]
        },
        {
          "atom_index": 918,
          "name": "CZ",
          "element": "C",
          "coord": [
            9.779500007629395,
            4.218100070953369,
            3.384399890899658
          ]
        },
        {
          "atom_index": 919,
          "name": "OH",
          "element": "O",
          "coord": [
            9.793899536132812,
            4.320700168609619,
            3.4737000465393066
          ]
        }
      ]
    },
    {
      "id": "A:119",
      "chain": "A",
      "resseq": 119,
      "icode": "",
      "resname": "LEU",
      "hetflag": " ",
      "sasa": 0.0,
      "atoms": [
        {
          "atom_index": 920,
          "name": "N",
          "element": "N",
          "coord": [
            9.75469970703125,
            3.5745999813079834,
            3.036099910736084
          ]
        },
        {
          "atom_index": 921,
          "name": "CA",
          "element": "C",
          "coord": [
            9.743499755859375,
            3.4719998836517334,
            2.932499885559082
          ]
        },
        {
          "atom_index": 922,
          "name": "C",
          "element": "C",
          "coord": [
            9.618800163269043,
            3.3863000869750977,
            2.9590001106262207
          ]
        },
        {
          "atom_index": 923,
          "name": "O",
          "element": "O",
          "coord": [
            9.550800323486328,
            3.351099967956543,
            2.8620998859405518
          ]
        },
        {
          "atom_index": 924,
          "name": "CB",
          "element": "C",
          "coord": [
            9.869999885559082,
            3.3838999271392822,
            2.927000045776367
          ]
        },
        {
          "atom_index": 925,
          "name": "CG",
          "element": "C",
          "coord": [
            9.98960018157959,
            3.4567999839782715,
            2.8633999824523926
          ]
        },
        {
          "atom_index": 926,
          "name": "CD1",
          "element": "C",
          "coord": [
            10.116399765014648,
            3.373199939727783,
            2.8868000507354736
          ]
        },
        {
          "atom_index": 927,
          "name": "CD2",
          "element": "C",
          "coord": [
            9.968600273132324,
            3.4760000705718994,
            2.713900089263916
          ]
        }
      ]
    },
    {
      "id": "A:120",
      "chain": "A",
      "resseq": 120,
      "icode": "",
      "resname": "LYS",
      "hetflag": " ",
      "sasa": 0.0,
      "atoms": [
        {
          "atom_index": 928,
          "name": "N",
          "element": "N",
          "coord": [
            9.586199760437012,
            3.3620998859405518,
            3.085599899291992
          ]
        },
        {
          "atom_index": 929,
          "name": "CA",
          "element": "C",
          "coord": [
            9.461899757385254,
            3.2899999618530273,
            3.1175999641418457
          ]
        },
        {
          "atom_index": 930,
          "name": "C",
          "element": "C",
          "coord": [
            9.339400291442871,
            3.371500015258789,
            3.06850004196167
          ]
        },
        {
          "atom_index": 931,
          "name": "O",
          "element": "O",
          "coord": [
            9.246700286865234,
            3.315700054168701,
            3.009500026702881
          ]
        },
        {
          "atom_index": 932,
          "name": "CB",
          "element": "C",
          "coord": [
            9.44890022277832,
            3.2646000385284424,
            3.2676000595092773
          ]
        },
        {
          "atom_index": 933,
          "name": "CG",
          "element": "C",
          "coord": [
            9.30720043182373,
            3.2249999046325684,
            3.315000057220459
          ]
        },
        {
          "atom_index": 934,
          "name": "CD",
          "element": "C",
          "coord": [
            9.296099662780762,
            3.2090001106262207,
            3.4656999111175537
          ]
        },
        {
          "atom_index": 935,
          "name": "CE",
          "element": "C",
          "coord": [
            9.154999732971191,
            3.179500102996826,
            3.5174999237060547
          ]
        },
        {
          "atom_index": 936,
          "name": "NZ",
          "element": "N",
          "coord": [
            9.055299758911133,
            3.2827000617980957,
            3.4707000255584717
          ]
        }
      ]
    },
    {
      "id": "A:121",
      "chain": "A",
      "resseq": 121,
      "icode": "",
      "resname": "MET",
      "hetflag": " ",
      "sasa": 0.0,
      "atoms": [
        {
          "atom_index": 937,
          "name": "N",
          "element": "N",
          "coord": [
            9.339400291442871,
            3.501199960708618,
            3.0961999893188477
          ]
        },
        {
          "atom_index": 938,
          "name": "CA",
          "element": "C",
          "coord": [
            9.228400230407715,
            3.5880000591278076,
            3.053100109100342
          ]
        },
        {
          "atom_index": 939,
          "name": "C",
          "element": "C",
          "coord": [
            9.213800430297852,
            3.586400032043457,
            2.9000000953674316
          ]
        },
        {
          "atom_index": 940,
          "name": "O",
          "element": "O",
          "coord": [
            9.10200023651123,
            3.5834999084472656,
            2.847899913787842
          ]
        },
        {
          "atom_index": 941,
          "name": "CB",
          "element": "C",
          "coord": [
            9.249600410461426,
            3.735100030899048,
            3.0882999897003174
          ]
        },
        {
          "atom_index": 942,
          "name": "CG",
          "element": "C",
          "coord": [
            9.222900390625,
            3.783400058746338,
            3.226599931716919
          ]
        },
        {
          "atom_index": 943,
          "name": "SD",
          "element": "S",
          "coord": [
            9.188199996948242,
            3.958899974822998,
            3.2446999549865723
          ]
        },
        {
          "atom_index": 944,
          "name": "CE",
          "element": "C",
          "coord": [
            9.18179988861084,
            4.025700092315674,
            3.0820999145507812
          ]
        }
      ]
    },
    {
      "id": "A:122",
      "chain": "A",
      "resseq": 122,
      "icode": "",
      "resname": "LYS",
      "hetflag": " ",
      "sasa": 0.0,
      "atoms": [
        {
          "atom_index": 945,
          "name": "N",
          "element": "N",
          "coord": [
            9.327199935913086,
            3.591200113296509,
            2.8289999961853027
          ]
        },
        {
          "atom_index": 946,
          "name": "CA",
          "element": "C",
          "coord": [
            9.328300476074219,
            3.5820999145507812,
            2.6830999851226807
          ]
        },
        {
          "atom_index": 947,
          "name": "C",
          "element": "C",
          "coord": [
            9.266400337219238,
            3.4493000507354736,
            2.6382999420166016
          ]
        },
        {
          "atom_index": 948,
          "name": "O",
          "element": "O",
          "coord": [
            9.183699607849121,
            3.4382998943328857,
            2.5487000942230225
          ]
        },
        {
          "atom_index": 949,
          "name": "CB",
          "element": "C",
          "coord": [
            9.472399711608887,
            3.5906999111175537,
            2.6298999786376953
          ]
        },
        {
          "atom_index": 950,
          "name": "CG",
          "element": "C",
          "coord": [
            9.485300064086914,
            3.5836000442504883,
            2.477299928665161
          ]
        },
        {
          "atom_index": 951,
          "name": "CD",
          "element": "C",
          "coord": [
            9.627799987792969,
            3.6224000453948975,
            2.4367001056671143
          ]
        },
        {
          "atom_index": 952,
          "name": "CE",
          "element": "C",
          "coord": [
            9.64579963684082,
            3.5996999740600586,
            2.283900022506714
          ]
        },
        {
          "atom_index": 953,
          "name": "NZ",
          "element": "N",
          "coord": [
            9.768199920654297,
            3.675800085067749,
            2.2437000274658203
          ]
        }
      ]
    },
    {
      "id": "A:123",
      "chain": "A",
      "resseq": 123,
      "icode": "",
      "resname": "GLY",
      "hetflag": " ",
      "sasa": 0.0,
      "atoms": [
        {
          "atom_index": 954,
          "name": "N",
          "element": "N",
          "coord": [
            9.29889965057373,
            3.3422000408172607,
            2.710200071334839
          ]
        },
        {
          "atom_index": 955,
          "name": "CA",
          "element": "C",
          "coord": [
            9.241600036621094,
            3.2121999263763428,
            2.6921000480651855
          ]
        },
        {
          "atom_index": 956,
          "name": "C",
          "element": "C",
          "coord": [
            9.08899974822998,
            3.2195000648498535,
            2.704200029373169
          ]
        },
        {
          "atom_index": 957,
          "name": "O",
          "element": "O",
          "coord": [
            9.014699935913086,
            3.1642000675201416,
            2.6224000453948975
          ]
        }
      ]
    },
    {
      "id": "A:124",
      "chain": "A",
      "resseq": 124,
      "icode": "",
      "resname": "ASP",
      "hetflag": " ",
      "sasa": 0.0,
      "atoms": [
        {
          "atom_index": 958,
          "name": "N",
          "element": "N",
          "coord": [
            9.043700218200684,
            3.2730000019073486,
            2.817500114440918
          ]
        },
        {
          "atom_index": 959,
          "name": "CA",
          "element": "C",
          "coord": [
            8.901800155639648,
            3.2816998958587646,
            2.8506999015808105
          ]
        },
        {
          "atom_index": 960,
          "name": "C",
          "element": "C",
          "coord": [
            8.82349967956543,
            3.3561999797821045,
            2.742799997329712
          ]
        },
        {
          "atom_index": 961,
          "name": "O",
          "element": "O",
          "coord": [
            8.715299606323242,
            3.310800075531006,
            2.702399969100952
          ]
        },
        {
          "atom_index": 962,
          "name": "CB",
          "element": "C",
          "coord": [
            8.88700008392334,
            3.352099895477295,
            2.9876999855041504
          ]
        },
        {
          "atom_index": 963,
          "name": "CG",
          "element": "C",
          "coord": [
            8.928299903869629,
            3.263400077819824,
            3.1029000282287598
          ]
        },
        {
          "atom_index": 964,
          "name": "OD1",
          "element": "O",
          "coord": [
            8.928299903869629,
            3.1384999752044678,
            3.099400043487549
          ]
        },
        {
          "atom_index": 965,
          "name": "OD2",
          "element": "O",
          "coord": [
            8.965800285339355,
            3.322200059890747,
            3.2058000564575195
          ]
        }
      ]
    },
    {
      "id": "A:125",
      "chain": "A",
      "resseq": 125,
      "icode": "",
      "resname": "TYR",
      "hetflag": " ",
      "sasa": 0.0,
      "atoms": [
        {
          "atom_index": 966,
          "name": "N",
          "element": "N",
          "coord": [
            8.866100311279297,
            3.475600004196167,
            2.7026000022888184
          ]
        },
        {
          "atom_index": 967,
          "name": "CA",
          "element": "C",
          "coord": [
            8.790800094604492,
            3.559499979019165,
            2.6087000370025635
          ]
        },
        {
          "atom_index": 968,
          "name": "C",
          "element": "C",
          "coord": [
            8.793700218200684,
            3.5009000301361084,
            2.466900110244751
          ]
        },
        {
          "atom_index": 969,
          "name": "O",
          "element": "O",
          "coord": [
            8.69279956817627,
            3.5067999362945557,
            2.3980000019073486
          ]
        },
        {
          "atom_index": 970,
          "name": "CB",
          "element": "C",
          "coord": [
            8.83650016784668,
            3.706700086593628,
            2.6196999549865723
          ]
        },
        {
          "atom_index": 971,
          "name": "CG",
          "element": "C",
          "coord": [
            8.772299766540527,
            3.7644999027252197,
            2.748500108718872
          ]
        },
        {
          "atom_index": 972,
          "name": "CD1",
          "element": "C",
          "coord": [
            8.836000442504883,
            3.748699903488159,
            2.8703999519348145
          ]
        },
        {
          "atom_index": 973,
          "name": "CD2",
          "element": "C",
          "coord": [
            8.646599769592285,
            3.823499917984009,
            2.74780011177063
          ]
        },
        {
          "atom_index": 974,
          "name": "CE1",
          "element": "C",
          "coord": [
            8.776700019836426,
            3.7908999919891357,
            2.9888999462127686
          ]
        },
        {
          "atom_index": 975,
          "name": "CE2",
          "element": "C",
          "coord": [
            8.585599899291992,
            3.870500087738037,
            2.864000082015991
          ]
        },
        {
          "atom_index": 976,
          "name": "CZ",
          "element": "C",
          "coord": [
            8.651800155639648,
            3.8513998985290527,
            2.985300064086914
          ]
        },
        {
          "atom_index": 977,
          "name": "OH",
          "element": "O",
          "coord": [
            8.59589958190918,
            3.891700029373169,
            3.1041998863220215
          ]
        }
      ]
    },
    {
      "id": "A:126",
      "chain": "A",
      "resseq": 126,
      "icode": "",
      "resname": "TYR",
      "hetflag": " ",
      "sasa": 0.0,
      "atoms": [
        {
          "atom_index": 978,
          "name": "N",
          "element": "N",
          "coord": [
            8.898599624633789,
            3.4286999702453613,
            2.4214999675750732
          ]
        },
        {
          "atom_index": 979,
          "name": "CA",
          "element": "C",
          "coord": [
            8.892999649047852,
            3.35479998588562,
            2.296999931335449
          ]
        },
        {
          "atom_index": 980,
          "name": "C",
          "element": "C",
          "coord": [
            8.795999526977539,
            3.2388999462127686,
            2.313199996948242
          ]
        },
        {
          "atom_index": 981,
          "name": "O",
          "element": "O",
          "coord": [
            8.718000411987305,
            3.2014000415802,
            2.222599983215332
          ]
        },
        {
          "atom_index": 982,
          "name": "CB",
          "element": "C",
          "coord": [
            9.032999992370605,
            3.311500072479248,
            2.2486000061035156
          ]
        },
        {
          "atom_index": 983,
          "name": "CG",
          "element": "C",
          "coord": [
            9.101200103759766,
            3.422100067138672,
            2.168299913406372
          ]
        },
        {
          "atom_index": 984,
          "name": "CD1",
          "element": "C",
          "coord": [
            9.056599617004395,
            3.4565000534057617,
            2.041599988937378
          ]
        },
        {
          "atom_index": 985,
          "name": "CD2",
          "element": "C",
          "coord": [
            9.209099769592285,
            3.490799903869629,
            2.219399929046631
          ]
        },
        {
          "atom_index": 986,
          "name": "CE1",
          "element": "C",
          "coord": [
            9.119199752807617,
            3.5550999641418457,
            1.9667999744415283
          ]
        },
        {
          "atom_index": 987,
          "name": "CE2",
          "element": "C",
          "coord": [
            9.271699905395508,
            3.59089994430542,
            2.148099899291992
          ]
        },
        {
          "atom_index": 988,
          "name": "CZ",
          "element": "C",
          "coord": [
            9.224900245666504,
            3.6226000785827637,
            2.0209999084472656
          ]
        },
        {
          "atom_index": 989,
          "name": "OH",
          "element": "O",
          "coord": [
            9.288800239562988,
            3.7219998836517334,
            1.95169997215271
          ]
        }
      ]
    },
    {
      "id": "A:127",
      "chain": "A",
      "resseq": 127,
      "icode": "",
      "resname": "ARG",
      "hetflag": " ",
      "sasa": 0.0,
      "atoms": [
        {
          "atom_index": 990,
          "name": "N",
          "element": "N",
          "coord": [
            8.790900230407715,
            3.1796998977661133,
            2.4337000846862793
          ]
        },
        {
          "atom_index": 991,
          "name": "CA",
          "element": "C",
          "coord": [
            8.696399688720703,
            3.0690999031066895,
            2.454400062561035
          ]
        },
        {
          "atom_index": 992,
          "name": "C",
          "element": "C",
          "coord": [
            8.553000450134277,
            3.121299982070923,
            2.4409000873565674
          ]
        },
        {
          "atom_index": 993,
          "name": "O",
          "element": "O",
          "coord": [
            8.46660041809082,
            3.050100088119507,
            2.384000062942505
          ]
        },
        {
          "atom_index": 994,
          "name": "CB",
          "element": "C",
          "coord": [
            8.71660041809082,
            3.003499984741211,
            2.59089994430542
          ]
        },
        {
          "atom_index": 995,
          "name": "CG",
          "element": "C",
          "coord": [
            8.613499641418457,
            2.898900032043457,
            2.633699893951416
          ]
        },
        {
          "atom_index": 996,
          "name": "CD",
          "element": "C",
          "coord": [
            8.664999961853027,
            2.8101000785827637,
            2.7493999004364014
          ]
        },
        {
          "atom_index": 997,
          "name": "NE",
          "element": "N",
          "coord": [
            8.706500053405762,
            2.888700008392334,
            2.868000030517578
          ]
        },
        {
          "atom_index": 998,
          "name": "CZ",
          "element": "C",
          "coord": [
            8.625200271606445,
            2.9214000701904297,
            2.9690001010894775
          ]
        },
        {
          "atom_index": 999,
          "name": "NH1",
          "element": "N",
          "coord": [
            8.496100425720215,
            2.888000011444092,
            2.9755001068115234
          ]
        },
        {
          "atom_index": 1000,
          "name": "NH2",
          "element": "N",
          "coord": [
            8.673399925231934,
            2.9939000606536865,
            3.072000026702881
          ]
        }
      ]
    },
    {
      "id": "A:128",
      "chain": "A",
      "resseq": 128,
      "icode": "",
      "resname": "TYR",
      "hetflag": " ",
      "sasa": 0.0,
      "atoms": [
        {
          "atom_index": 1001,
          "name": "N",
          "element": "N",
          "coord": [
            8.526200294494629,
            3.2381999492645264,
            2.5023999214172363
          ]
        },
        {
          "atom_index": 1002,
          "name": "CA",
          "element": "C",
          "coord": [
            8.389200210571289,
            3.294100046157837,
            2.487799882888794
          ]
        },
        {
          "atom_index": 1003,
          "name": "C",
          "element": "C",
          "coord": [
            8.357600212097168,
            3.3213000297546387,
            2.339200019836426
          ]
        },
        {
          "atom_index": 1004,
          "name": "O",
          "element": "O",
          "coord": [
            8.24429988861084,
            3.2955000400543213,
            2.294800043106079
          ]
        },
        {
          "atom_index": 1005,
          "name": "CB",
          "element": "C",
          "coord": [
            8.367400169372559,
            3.419100046157837,
            2.573499917984009
          ]
        },
        {
          "atom_index": 1006,
          "name": "CG",
          "element": "C",
          "coord": [
            8.406900405883789,
            3.401400089263916,
            2.7204999923706055
          ]
        },
        {
          "atom_index": 1007,
          "name": "CD1",
          "element": "C",
          "coord": [
            8.388699531555176,
            3.2771999835968018,
            2.783400058746338
          ]
        },
        {
          "atom_index": 1008,
          "name": "CD2",
          "element": "C",
          "coord": [
            8.456100463867188,
            3.5046000480651855,
            2.7964999675750732
          ]
        },
        {
          "atom_index": 1009,
          "name": "CE1",
          "element": "C",
          "coord": [
            8.421600341796875,
            3.257999897003174,
            2.9154999256134033
          ]
        },
        {
          "atom_index": 1010,
          "name": "CE2",
          "element": "C",
          "coord": [
            8.48960018157959,
            3.4883999824523926,
            2.9307000637054443
          ]
        },
        {
          "atom_index": 1011,
          "name": "CZ",
          "element": "C",
          "coord": [
            8.474499702453613,
            3.3643999099731445,
            2.9883999824523926
          ]
        },
        {
          "atom_index": 1012,
          "name": "OH",
          "element": "O",
          "coord": [
            8.507699966430664,
            3.3422000408172607,
            3.1196000576019287
          ]
        }
      ]
    },
    {
      "id": "A:129",
      "chain": "A",
      "resseq": 129,
      "icode": "",
      "resname": "LEU",
      "hetflag": " ",
      "sasa": 0.0,
      "atoms": [
        {
          "atom_index": 1013,
          "name": "N",
          "element": "N",
          "coord": [
            8.450300216674805,
            3.369999885559082,
            2.2588999271392822
          ]
        },
        {
          "atom_index": 1014,
          "name": "CA",
          "element": "C",
          "coord": [
            8.431500434875488,
            3.387399911880493,
            2.1145999431610107
          ]
        },
        {
          "atom_index": 1015,
          "name": "C",
          "element": "C",
          "coord": [
            8.406000137329102,
            3.2535998821258545,
            2.046299934387207
          ]
        },
        {
          "atom_index": 1016,
          "name": "O",
          "element": "O",
          "coord": [
            8.314299583435059,
            3.243799924850464,
            1.9625999927520752
          ]
        },
        {
          "atom_index": 1017,
          "name": "CB",
          "element": "C",
          "coord": [
            8.553899765014648,
            3.450000047683716,
            2.0445001125335693
          ]
        },
        {
          "atom_index": 1018,
          "name": "CG",
          "element": "C",
          "coord": [
            8.581299781799316,
            3.597899913787842,
            2.0738000869750977
          ]
        },
        {
          "atom_index": 1019,
          "name": "CD1",
          "element": "C",
          "coord": [
            8.713700294494629,
            3.6445000171661377,
            2.016700029373169
          ]
        },
        {
          "atom_index": 1020,
          "name": "CD2",
          "element": "C",
          "coord": [
            8.463299751281738,
            3.6844000816345215,
            2.029400110244751
          ]
        }
      ]
    },
    {
      "id": "A:130",
      "chain": "A",
      "resseq": 130,
      "icode": "",
      "resname": "ALA",
      "hetflag": " ",
      "sasa": 0.0,
      "atoms": [
        {
          "atom_index": 1021,
          "name": "N",
          "element": "N",
          "coord": [
            8.4798002243042,
            3.149600028991699,
            2.08489990234375
          ]
        },
        {
          "atom_index": 1022,
          "name": "CA",
          "element": "C",
          "coord": [
            8.46399974822998,
            3.017199993133545,
            2.0246999263763428
          ]
        },
        {
          "atom_index": 1023,
          "name": "C",
          "element": "C",
          "coord": [
            8.32800006866455,
            2.9539999961853027,
            2.0504000186920166
          ]
        },
        {
          "atom_index": 1024,
          "name": "O",
          "element": "O",
          "coord": [
            8.27239990234375,
            2.885999917984009,
            1.9615000486373901
          ]
        },
        {
          "atom_index": 1025,
          "name": "CB",
          "element": "C",
          "coord": [
            8.572799682617188,
            2.9163999557495117,
            2.0683000087738037
          ]
        }
      ]
    },
    {
      "id": "A:131",
      "chain": "A",
      "resseq": 131,
      "icode": "",
      "resname": "GLU",
      "hetflag": " ",
      "sasa": 0.0,
      "atoms": [
        {
          "atom_index": 1026,
          "name": "N",
          "element": "N",
          "coord": [
            8.26360034942627,
            2.9827001094818115,
            2.163100004196167
          ]
        },
        {
          "atom_index": 1027,
          "name": "CA",
          "element": "C",
          "coord": [
            8.13070011138916,
            2.935699939727783,
            2.199199914932251
          ]
        },
        {
          "atom_index": 1028,
          "name": "C",
          "element": "C",
          "coord": [
            8.024100303649902,
            2.986999988555908,
            2.1024999618530273
          ]
        },
        {
          "atom_index": 1029,
          "name": "O",
          "element": "O",
          "coord": [
            7.912099838256836,
            2.9361000061035156,
            2.0887999534606934
          ]
        },
        {
          "atom_index": 1030,
          "name": "CB",
          "element": "C",
          "coord": [
            8.090800285339355,
            2.985100030899048,
            2.340100049972534
          ]
        },
        {
          "atom_index": 1031,
          "name": "CG",
          "element": "C",
          "coord": [
            8.168399810791016,
            2.9251999855041504,
            2.458400011062622
          ]
        },
        {
          "atom_index": 1032,
          "name": "CD",
          "element": "C",
          "coord": [
            8.1358003616333,
            2.9809999465942383,
            2.5947999954223633
          ]
        },
        {
          "atom_index": 1033,
          "name": "OE1",
          "element": "O",
          "coord": [
            8.079299926757812,
            3.0927000045776367,
            2.607599973678589
          ]
        },
        {
          "atom_index": 1034,
          "name": "OE2",
          "element": "O",
          "coord": [
            8.16670036315918,
            2.9066998958587646,
            2.691200017929077
          ]
        }
      ]
    },
    {
      "id": "A:132",
      "chain": "A",
      "resseq": 132,
      "icode": "",
      "resname": "VAL",
      "hetflag": " ",
      "sasa": 0.0,
      "atoms": [
        {
          "atom_index": 1035,
          "name": "N",
          "element": "N",
          "coord": [
            8.053299903869629,
            3.0977001190185547,
            2.036900043487549
          ]
        },
        {
          "atom_index": 1036,
          "name": "CA",
          "element": "C",
          "coord": [
            7.956500053405762,
            3.1612000465393066,
            1.9463000297546387
          ]
        },
        {
          "atom_index": 1037,
          "name": "C",
          "element": "C",
          "coord": [
            8.00629997253418,
            3.167099952697754,
            1.8027000427246094
          ]
        },
        {
          "atom_index": 1038,
          "name": "O",
          "element": "O",
          "coord": [
            7.934800148010254,
            3.214900016784668,
            1.7139999866485596
          ]
        },
        {
          "atom_index": 1039,
          "name": "CB",
          "element": "C",
          "coord": [
            7.945700168609619,
            3.2976999282836914,
            2.0169999599456787
          ]
        },
        {
          "atom_index": 1040,
          "name": "CG1",
          "element": "C",
          "coord": [
            7.9604997634887695,
            3.4177000522613525,
            1.9318000078201294
          ]
        },
        {
          "atom_index": 1041,
          "name": "CG2",
          "element": "C",
          "coord": [
            7.829999923706055,
            3.297600030899048,
            2.1173999309539795
          ]
        }
      ]
    },
    {
      "id": "A:133",
      "chain": "A",
      "resseq": 133,
      "icode": "",
      "resname": "ALA",
      "hetflag": " ",
      "sasa": 0.0,
      "atoms": [
        {
          "atom_index": 1042,
          "name": "N",
          "element": "N",
          "coord": [
            8.130499839782715,
            3.126300096511841,
            1.7763999700546265
          ]
        },
        {
          "atom_index": 1043,
          "name": "CA",
          "element": "C",
          "coord": [
            8.193300247192383,
            3.145900011062622,
            1.6476000547409058
          ]
        },
        {
          "atom_index": 1044,
          "name": "C",
          "element": "C",
          "coord": [
            8.126399993896484,
            3.0717999935150146,
            1.5312999486923218
          ]
        },
        {
          "atom_index": 1045,
          "name": "O",
          "element": "O",
          "coord": [
            8.094400405883789,
            2.9544999599456787,
            1.5378999710083008
          ]
        },
        {
          "atom_index": 1046,
          "name": "CB",
          "element": "C",
          "coord": [
            8.34220027923584,
            3.1147000789642334,
            1.6514999866485596
          ]
        }
      ]
    },
    {
      "id": "A:134",
      "chain": "A",
      "resseq": 134,
      "icode": "",
      "resname": "ALA",
      "hetflag": " ",
      "sasa": 0.8389019966125488,
      "atoms": [
        {
          "atom_index": 1047,
          "name": "N",
          "element": "N",
          "coord": [
            8.11460018157959,
            3.149199962615967,
            1.423699975013733
          ]
        },
        {
          "atom_index": 1048,
          "name": "CA",
          "element": "C",
          "coord": [
            8.053500175476074,
            3.111599922180176,
            1.298200011253357
          ]
        },
        {
          "atom_index": 1049,
          "name": "C",
          "element": "C",
          "coord": [
            8.062199592590332,
            2.962100028991699,
            1.2700999975204468
          ]
        },
        {
          "atom_index": 1050,
          "name": "O",
          "element": "O",
          "coord": [
            8.165200233459473,
            2.898900032043457,
            1.253100037574768
          ]
        },
        {
          "atom_index": 1051,
          "name": "CB",
          "element": "C",
          "coord": [
            8.108499526977539,
            3.1949000358581543,
            1.1835999488830566
          ]
        }
      ]
    },
    {
      "id": "A:135",
      "chain": "A",
      "resseq": 135,
      "icode": "",
      "resname": "GLY",
      "hetflag": " ",
      "sasa": 2.689702033996582,
      "atoms": [
        {
          "atom_index": 1052,
          "name": "N",
          "element": "N",
          "coord": [
            7.94320011138916,
            2.905100107192993,
            1.2680000066757202
          ]
        },
        {
          "atom_index": 1053,
          "name": "CA",
          "element": "C",
          "coord": [
            7.914299964904785,
            2.7632999420166016,
            1.2547999620437622
          ]
        },
        {
          "atom_index": 1054,
          "name": "C",
          "element": "C",
          "coord": [
            7.812099933624268,
            2.734999895095825,
            1.3662999868392944
          ]
        },
        {
          "atom_index": 1055,
          "name": "O",
          "element": "O",
          "coord": [
            7.754300117492676,
            2.628999948501587,
            1.38510000705719
          ]
        }
      ]
    },
    {
      "id": "A:136",
      "chain": "A",
      "resseq": 136,
      "icode": "",
      "resname": "ASP",
      "hetflag": " ",
      "sasa": 0.0,
      "atoms": [
        {
          "atom_index": 1056,
          "name": "N",
          "element": "N",
          "coord": [
            7.794099807739258,
            2.838399887084961,
            1.4488999843597412
          ]
        },
        {
          "atom_index": 1057,
          "name": "CA",
          "element": "C",
          "coord": [
            7.708000183105469,
            2.8406999111175537,
            1.5651999711990356
          ]
        },
        {
          "atom_index": 1058,
          "name": "C",
          "element": "C",
          "coord": [
            7.776199817657471,
            2.7764999866485596,
            1.6866999864578247
          ]
        },
        {
          "atom_index": 1059,
          "name": "O",
          "element": "O",
          "coord": [
            7.719900131225586,
            2.7718000411987305,
            1.7967000007629395
          ]
        },
        {
          "atom_index": 1060,
          "name": "CB",
          "element": "C",
          "coord": [
            7.575300216674805,
            2.7690999507904053,
            1.538100004196167
          ]
        },
        {
          "atom_index": 1061,
          "name": "CG",
          "element": "C",
          "coord": [
            7.472899913787842,
            2.8496999740600586,
            1.4610999822616577
          ]
        },
        {
          "atom_index": 1062,
          "name": "OD1",
          "element": "O",
          "coord": [
            7.502099990844727,
            2.892899990081787,
            1.347499966621399
          ]
        },
        {
          "atom_index": 1063,
          "name": "OD2",
          "element": "O",
          "coord": [
            7.361199855804443,
            2.869999885559082,
            1.5132999420166016
          ]
        }
      ]
    },
    {
      "id": "A:137",
      "chain": "A",
      "resseq": 137,
      "icode": "",
      "resname": "ASP",
      "hetflag": " ",
      "sasa": 0.44141802191734314,
      "atoms": [
        {
          "atom_index": 1064,
          "name": "N",
          "element": "N",
          "coord": [
            7.898799896240234,
            2.72760009765625,
            1.667099952697754
          ]
        },
        {
          "atom_index": 1065,
          "name": "CA",
          "element": "C",
          "coord": [
            7.96589994430542,
            2.652100086212158,
            1.7717000246047974
          ]
        },
        {
          "atom_index": 1066,
          "name": "C",
          "element": "C",
          "coord": [
            8.115799903869629,
            2.6624999046325684,
            1.7805999517440796
          ]
        },
        {
          "atom_index": 1067,
          "name": "O",
          "element": "O",
          "coord": [
            8.156999588012695,
            2.6638998985290527,
            1.8990999460220337
          ]
        },
        {
          "atom_index": 1068,
          "name": "CB",
          "element": "C",
          "coord": [
            7.920599937438965,
            2.5064001083374023,
            1.751099944114685
          ]
        },
        {
          "atom_index": 1069,
          "name": "CG",
          "element": "C",
          "coord": [
            7.9741997718811035,
            2.401599884033203,
            1.8450000286102295
          ]
        },
        {
          "atom_index": 1070,
          "name": "OD1",
          "element": "O",
          "coord": [
            8.013999938964844,
            2.4316999912261963,
            1.9594000577926636
          ]
        },
        {
          "atom_index": 1071,
          "name": "OD2",
          "element": "O",
          "coord": [
            7.976399898529053,
            2.283099889755249,
            1.8036999702453613
          ]
        }
      ]
    },
    {
      "id": "A:138",
      "chain": "A",
      "resseq": 138,
      "icode": "",
      "resname": "LYS",
      "hetflag": " ",
      "sasa": 0.37835830450057983,
      "atoms": [
        {
          "atom_index": 1072,
          "name": "N",
          "element": "N",
          "coord": [
            8.199600219726562,
            2.6656999588012695,
            1.6758999824523926
          ]
        },
        {
          "atom_index": 1073,
          "name": "CA",
          "element": "C",
          "coord": [
            8.345199584960938,
            2.66729998588562,
            1.7021000385284424
          ]
        },
        {
          "atom_index": 1074,
          "name": "C",
          "element": "C",
          "coord": [
            8.438400268554688,
            2.6914000511169434,
            1.5857000350952148
          ]
        },
        {
          "atom_index": 1075,
          "name": "O",
          "element": "O",
          "coord": [
            8.460200309753418,
            2.5929999351501465,
            1.5134999752044678
          ]
        },
        {
          "atom_index": 1076,
          "name": "CB",
          "element": "C",
          "coord": [
            8.36989974975586,
            2.5264999866485596,
            1.7590999603271484
          ]
        },
        {
          "atom_index": 1077,
          "name": "CG",
          "element": "C",
          "coord": [
            8.406700134277344,
            2.505199909210205,
            1.9038000106811523
          ]
        },
        {
          "atom_index": 1078,
          "name": "CD",
          "element": "C",
          "coord": [
            8.390600204467773,
            2.359600067138672,
            1.9470000267028809
          ]
        },
        {
          "atom_index": 1079,
          "name": "CE",
          "element": "C",
          "coord": [
            8.30270004272461,
            2.343400001525879,
            2.0685999393463135
          ]
        },
        {
          "atom_index": 1080,
          "name": "NZ",
          "element": "N",
          "coord": [
            8.251199722290039,
            2.2053000926971436,
            2.087100028991699
          ]
        }
      ]
    },
    {
      "id": "A:139",
      "chain": "A",
      "resseq": 139,
      "icode": "",
      "resname": "LYS",
      "hetflag": " ",
      "sasa": 3.4797613620758057,
      "atoms": [
        {
          "atom_index": 1081,
          "name": "N",
          "element": "N",
          "coord": [
            8.503399848937988,
            2.803800106048584,
            1.5570000410079956
          ]
        },
        {
          "atom_index": 1082,
          "name": "CA",
          "element": "C",
          "coord": [
            8.598600387573242,
            2.8192999362945557,
            1.448099970817566
          ]
        },
        {
          "atom_index": 1083,
          "name": "C",
          "element": "C",
          "coord": [
            8.745200157165527,
            2.816499948501587,
            1.48989999294281
          ]
        },
        {
          "atom_index": 1084,
          "name": "O",
          "element": "O",
          "coord": [
            8.786600112915039,
            2.8394999504089355,
            1.6039999723434448
          ]
        },
        {
          "atom_index": 1085,
          "name": "CB",
          "element": "C",
          "coord": [
            8.579700469970703,
            2.9486000537872314,
            1.367400050163269
          ]
        },
        {
          "atom_index": 1086,
          "name": "CG",
          "element": "C",
          "coord": [
            8.688799858093262,
            3.053800106048584,
            1.370300054550171
          ]
        },
        {
          "atom_index": 1087,
          "name": "CD",
          "element": "C",
          "coord": [
            8.726200103759766,
            3.120800018310547,
            1.2418999671936035
          ]
        },
        {
          "atom_index": 1088,
          "name": "CE",
          "element": "C",
          "coord": [
            8.610799789428711,
            3.145900011062622,
            1.1454999446868896
          ]
        },
        {
          "atom_index": 1089,
          "name": "NZ",
          "element": "N",
          "coord": [
            8.51669979095459,
            3.2462000846862793,
            1.2051000595092773
          ]
        }
      ]
    },
    {
      "id": "A:140",
      "chain": "A",
      "resseq": 140,
      "icode": "",
      "resname": "GLY",
      "hetflag": " ",
      "sasa": 0.8570654988288879,
      "atoms": [
        {
          "atom_index": 1090,
          "name": "N",
          "element": "N",
          "coord": [
            8.838700294494629,
            2.811800003051758,
            1.3932000398635864
          ]
        },
        {
          "atom_index": 1091,
          "name": "CA",
          "element": "C",
          "coord": [
            8.981599807739258,
            2.830699920654297,
            1.4151999950408936
          ]
        },
        {
          "atom_index": 1092,
          "name": "C",
          "element": "C",
          "coord": [
            9.026700019836426,
            2.956199884414673,
            1.4890999794006348
          ]
        },
        {
          "atom_index": 1093,
          "name": "O",
          "element": "O",
          "coord": [
            9.127799987792969,
            3.0088000297546387,
            1.4408999681472778
          ]
        }
      ]
    },
    {
      "id": "A:141",
      "chain": "A",
      "resseq": 141,
      "icode": "",
      "resname": "ILE",
      "hetflag": " ",
      "sasa": 0.0,
      "atoms": [
        {
          "atom_index": 1094,
          "name": "N",
          "element": "N",
          "coord": [
            8.970100402832031,
            3.004199981689453,
            1.5996999740600586
          ]
        },
        {
          "atom_index": 1095,
          "name": "CA",
          "element": "C",
          "coord": [
            8.987099647521973,
            3.102400064468384,
            1.6994999647140503
          ]
        },
        {
          "atom_index": 1096,
          "name": "C",
          "element": "C",
          "coord": [
            9.007399559020996,
            3.02620005607605,
            1.836899995803833
          ]
        },
        {
          "atom_index": 1097,
          "name": "O",
          "element": "O",
          "coord": [
            9.065099716186523,
            3.0569000244140625,
            1.9419000148773193
          ]
        },
        {
          "atom_index": 1098,
          "name": "CB",
          "element": "C",
          "coord": [
            8.885600090026855,
            3.210599899291992,
            1.7381999492645264
          ]
        },
        {
          "atom_index": 1099,
          "name": "CG1",
          "element": "C",
          "coord": [
            8.777600288391113,
            3.166599988937378,
            1.8413000106811523
          ]
        },
        {
          "atom_index": 1100,
          "name": "CG2",
          "element": "C",
          "coord": [
            8.809900283813477,
            3.2857000827789307,
            1.6294000148773193
          ]
        },
        {
          "atom_index": 1101,
          "name": "CD1",
          "element": "C",
          "coord": [
            8.69219970703125,
            3.0550999641418457,
            1.7827999591827393
          ]
        }
      ]
    },
    {
      "id": "A:142",
      "chain": "A",
      "resseq": 142,
      "icode": "",
      "resname": "VAL",
      "hetflag": " ",
      "sasa": 0.0,
      "atoms": [
        {
          "atom_index": 1102,
          "name": "N",
          "element": "N",
          "coord": [
            8.956600189208984,
            2.9033000469207764,
            1.833400011062622
          ]
        },
        {
          "atom_index": 1103,
          "name": "CA",
          "element": "C",
          "coord": [
            8.985799789428711,
            2.799299955368042,
            1.930999994277954
          ]
        },
        {
          "atom_index": 1104,
          "name": "C",
          "element": "C",
          "coord": [
            9.13860034942627,
            2.782399892807007,
            1.9438999891281128
          ]
        },
        {
          "atom_index": 1105,
          "name": "O",
          "element": "O",
          "coord": [
            9.196200370788574,
            2.759500026702881,
            2.0515999794006348
          ]
        },
        {
          "atom_index": 1106,
          "name": "CB",
          "element": "C",
          "coord": [
            8.929699897766113,
            2.666100025177002,
            1.878600001335144
          ]
        },
        {
          "atom_index": 1107,
          "name": "CG1",
          "element": "C",
          "coord": [
            8.983499526977539,
            2.548099994659424,
            1.958299994468689
          ]
        },
        {
          "atom_index": 1108,
          "name": "CG2",
          "element": "C",
          "coord": [
            8.777000427246094,
            2.667799949645996,
            1.8763999938964844
          ]
        }
      ]
    },
    {
      "id": "A:143",
      "chain": "A",
      "resseq": 143,
      "icode": "",
      "resname": "ASP",
      "hetflag": " ",
      "sasa": 3.2167811393737793,
      "atoms": [
        {
          "atom_index": 1109,
          "name": "N",
          "element": "N",
          "coord": [
            9.212300300598145,
            2.7971999645233154,
            1.8317999839782715
          ]
        },
        {
          "atom_index": 1110,
          "name": "CA",
          "element": "C",
          "coord": [
            9.358200073242188,
            2.7844998836517334,
            1.8355000019073486
          ]
        },
        {
          "atom_index": 1111,
          "name": "C",
          "element": "C",
          "coord": [
            9.425299644470215,
            2.897900104522705,
            1.9112999439239502
          ]
        },
        {
          "atom_index": 1112,
          "name": "O",
          "element": "O",
          "coord": [
            9.523099899291992,
            2.881700038909912,
            1.9838000535964966
          ]
        },
        {
          "atom_index": 1113,
          "name": "CB",
          "element": "C",
          "coord": [
            9.413900375366211,
            2.7653000354766846,
            1.6933000087738037
          ]
        },
        {
          "atom_index": 1114,
          "name": "CG",
          "element": "C",
          "coord": [
            9.391500473022461,
            2.617500066757202,
            1.6568000316619873
          ]
        },
        {
          "atom_index": 1115,
          "name": "OD1",
          "element": "O",
          "coord": [
            9.402199745178223,
            2.5302000045776367,
            1.7473000288009644
          ]
        },
        {
          "atom_index": 1116,
          "name": "OD2",
          "element": "O",
          "coord": [
            9.362299919128418,
            2.586199998855591,
            1.5394999980926514
          ]
        }
      ]
    },
    {
      "id": "A:144",
      "chain": "A",
      "resseq": 144,
      "icode": "",
      "resname": "GLN",
      "hetflag": " ",
      "sasa": 1.2027711868286133,
      "atoms": [
        {
          "atom_index": 1117,
          "name": "N",
          "element": "N",
          "coord": [
            9.36520004272461,
            3.015700101852417,
            1.9055999517440796
          ]
        },
        {
          "atom_index": 1118,
          "name": "CA",
          "element": "C",
          "coord": [
            9.41450023651123,
            3.1312999725341797,
            1.9804999828338623
          ]
        },
        {
          "atom_index": 1119,
          "name": "C",
          "element": "C",
          "coord": [
            9.388999938964844,
            3.106800079345703,
            2.1294000148773193
          ]
        },
        {
          "atom_index": 1120,
          "name": "O",
          "element": "O",
          "coord": [
            9.475299835205078,
            3.1333999633789062,
            2.213399887084961
          ]
        },
        {
          "atom_index": 1121,
          "name": "CB",
          "element": "C",
          "coord": [
            9.344599723815918,
            3.256999969482422,
            1.9294999837875366
          ]
        },
        {
          "atom_index": 1122,
          "name": "CG",
          "element": "C",
          "coord": [
            9.409099578857422,
            3.311500072479248,
            1.8026000261306763
          ]
        },
        {
          "atom_index": 1123,
          "name": "CD",
          "element": "C",
          "coord": [
            9.519000053405762,
            3.411099910736084,
            1.8336999416351318
          ]
        },
        {
          "atom_index": 1124,
          "name": "OE1",
          "element": "O",
          "coord": [
            9.59570026397705,
            3.4033000469207764,
            1.930400013923645
          ]
        },
        {
          "atom_index": 1125,
          "name": "NE2",
          "element": "N",
          "coord": [
            9.522199630737305,
            3.5090999603271484,
            1.7444000244140625
          ]
        }
      ]
    },
    {
      "id": "A:145",
      "chain": "A",
      "resseq": 145,
      "icode": "",
      "resname": "SER",
      "hetflag": " ",
      "sasa": 0.0,
      "atoms": [
        {
          "atom_index": 1126,
          "name": "N",
          "element": "N",
          "coord": [
            9.277099609375,
            3.0423998832702637,
            2.15910005569458
          ]
        },
        {
          "atom_index": 1127,
          "name": "CA",
          "element": "C",
          "coord": [
            9.243200302124023,
            3.015000104904175,
            2.29830002784729
          ]
        },
        {
          "atom_index": 1128,
          "name": "C",
          "element": "C",
          "coord": [
            9.339599609375,
            2.9140000343322754,
            2.36080002784729
          ]
        },
        {
          "atom_index": 1129,
          "name": "O",
          "element": "O",
          "coord": [
            9.397199630737305,
            2.9339001178741455,
            2.4674999713897705
          ]
        },
        {
          "atom_index": 1130,
          "name": "CB",
          "element": "C",
          "coord": [
            9.100000381469727,
            2.9677000045776367,
            2.3134000301361084
          ]
        },
        {
          "atom_index": 1131,
          "name": "OG",
          "element": "O",
          "coord": [
            9.07289981842041,
            2.960099935531616,
            2.4540998935699463
          ]
        }
      ]
    },
    {
      "id": "A:146",
      "chain": "A",
      "resseq": 146,
      "icode": "",
      "resname": "GLN",
      "hetflag": " ",
      "sasa": 0.031651873141527176,
      "atoms": [
        {
          "atom_index": 1132,
          "name": "N",
          "element": "N",
          "coord": [
            9.3572998046875,
            2.802999973297119,
            2.2950000762939453
          ]
        },
        {
          "atom_index": 1133,
          "name": "CA",
          "element": "C",
          "coord": [
            9.447999954223633,
            2.6970999240875244,
            2.3324999809265137
          ]
        },
        {
          "atom_index": 1134,
          "name": "C",
          "element": "C",
          "coord": [
            9.59179973602295,
            2.7421998977661133,
            2.3541998863220215
          ]
        },
        {
          "atom_index": 1135,
          "name": "O",
          "element": "O",
          "coord": [
            9.653599739074707,
            2.7023000717163086,
            2.4521000385284424
          ]
        },
        {
          "atom_index": 1136,
          "name": "CB",
          "element": "C",
          "coord": [
            9.448800086975098,
            2.59060001373291,
            2.2188000679016113
          ]
        },
        {
          "atom_index": 1137,
          "name": "CG",
          "element": "C",
          "coord": [
            9.497699737548828,
            2.4598000049591064,
            2.283900022506714
          ]
        },
        {
          "atom_index": 1138,
          "name": "CD",
          "element": "C",
          "coord": [
            9.466300010681152,
            2.3385000228881836,
            2.199399948120117
          ]
        },
        {
          "atom_index": 1139,
          "name": "OE1",
          "element": "O",
          "coord": [
            9.381600379943848,
            2.341599941253662,
            2.1108999252319336
          ]
        },
        {
          "atom_index": 1140,
          "name": "NE2",
          "element": "N",
          "coord": [
            9.538100242614746,
            2.2314999103546143,
            2.2314000129699707
          ]
        }
      ]
    },
    {
      "id": "A:147",
      "chain": "A",
      "resseq": 147,
      "icode": "",
      "resname": "GLN",
      "hetflag": " ",
      "sasa": 2.057985305786133,
      "atoms": [
        {
          "atom_index": 1141,
          "name": "N",
          "element": "N",
          "coord": [
            9.644599914550781,
            2.8231000900268555,
            2.266400098800659
          ]
        },
        {
          "atom_index": 1142,
          "name": "CA",
          "element": "C",
          "coord": [
            9.780900001525879,
            2.874500036239624,
            2.265000104904175
          ]
        },
        {
          "atom_index": 1143,
          "name": "C",
          "element": "C",
          "coord": [
            9.809900283813477,
            2.9565999507904053,
            2.3901000022888184
          ]
        },
        {
          "atom_index": 1144,
          "name": "O",
          "element": "O",
          "coord": [
            9.913599967956543,
            2.938699960708618,
            2.4558000564575195
          ]
        },
        {
          "atom_index": 1145,
          "name": "CB",
          "element": "C",
          "coord": [
            9.80519962310791,
            2.958199977874756,
            2.139400005340576
          ]
        },
        {
          "atom_index": 1146,
          "name": "CG",
          "element": "C",
          "coord": [
            9.936800003051758,
            3.03439998626709,
            2.140199899673462
          ]
        },
        {
          "atom_index": 1147,
          "name": "CD",
          "element": "C",
          "coord": [
            9.933699607849121,
            3.156599998474121,
            2.050600051879883
          ]
        },
        {
          "atom_index": 1148,
          "name": "OE1",
          "element": "O",
          "coord": [
            9.832300186157227,
            3.1856000423431396,
            1.986899971961975
          ]
        },
        {
          "atom_index": 1149,
          "name": "NE2",
          "element": "N",
          "coord": [
            10.033300399780273,
            3.2423999309539795,
            2.0308001041412354
          ]
        }
      ]
    },
    {
      "id": "A:148",
      "chain": "A",
      "resseq": 148,
      "icode": "",
      "resname": "ALA",
      "hetflag": " ",
      "sasa": 0.0,
      "atoms": [
        {
          "atom_index": 1150,
          "name": "N",
          "element": "N",
          "coord": [
            9.715700149536133,
            3.048799991607666,
            2.4168999195098877
          ]
        },
        {
          "atom_index": 1151,
          "name": "CA",
          "element": "C",
          "coord": [
            9.725299835205078,
            3.134999990463257,
            2.5341999530792236
          ]
        },
        {
          "atom_index": 1152,
          "name": "C",
          "element": "C",
          "coord": [
            9.71969985961914,
            3.0522000789642334,
            2.66129994392395
          ]
        },
        {
          "atom_index": 1153,
          "name": "O",
          "element": "O",
          "coord": [
            9.803899765014648,
            3.0687999725341797,
            2.749300003051758
          ]
        },
        {
          "atom_index": 1154,
          "name": "CB",
          "element": "C",
          "coord": [
            9.604299545288086,
            3.2295000553131104,
            2.539099931716919
          ]
        }
      ]
    },
    {
      "id": "A:149",
      "chain": "A",
      "resseq": 149,
      "icode": "",
      "resname": "TYR",
      "hetflag": " ",
      "sasa": 0.0,
      "atoms": [
        {
          "atom_index": 1155,
          "name": "N",
          "element": "N",
          "coord": [
            9.623900413513184,
            2.9598000049591064,
            2.6707000732421875
          ]
        },
        {
          "atom_index": 1156,
          "name": "CA",
          "element": "C",
          "coord": [
            9.61359977722168,
            2.8768999576568604,
            2.791800022125244
          ]
        },
        {
          "atom_index": 1157,
          "name": "C",
          "element": "C",
          "coord": [
            9.738200187683105,
            2.7888998985290527,
            2.8111000061035156
          ]
        },
        {
          "atom_index": 1158,
          "name": "O",
          "element": "O",
          "coord": [
            9.785699844360352,
            2.7692999839782715,
            2.92549991607666
          ]
        },
        {
          "atom_index": 1159,
          "name": "CB",
          "element": "C",
          "coord": [
            9.494600296020508,
            2.7815001010894775,
            2.790600061416626
          ]
        },
        {
          "atom_index": 1160,
          "name": "CG",
          "element": "C",
          "coord": [
            9.355899810791016,
            2.8327999114990234,
            2.8252999782562256
          ]
        },
        {
          "atom_index": 1161,
          "name": "CD1",
          "element": "C",
          "coord": [
            9.328900337219238,
            2.9012999534606934,
            2.9419000148773193
          ]
        },
        {
          "atom_index": 1162,
          "name": "CD2",
          "element": "C",
          "coord": [
            9.250100135803223,
            2.8069000244140625,
            2.7390999794006348
          ]
        },
        {
          "atom_index": 1163,
          "name": "CE1",
          "element": "C",
          "coord": [
            9.202500343322754,
            2.9475998878479004,
            2.9725000858306885
          ]
        },
        {
          "atom_index": 1164,
          "name": "CE2",
          "element": "C",
          "coord": [
            9.120599746704102,
            2.8489999771118164,
            2.766700029373169
          ]
        },
        {
          "atom_index": 1165,
          "name": "CZ",
          "element": "C",
          "coord": [
            9.098899841308594,
            2.919300079345703,
            2.885699987411499
          ]
        },
        {
          "atom_index": 1166,
          "name": "OH",
          "element": "O",
          "coord": [
            8.972599983215332,
            2.9605000019073486,
            2.9123001098632812
          ]
        }
      ]
    },
    {
      "id": "A:150",
      "chain": "A",
      "resseq": 150,
      "icode": "",
      "resname": "GLN",
      "hetflag": " ",
      "sasa": 0.0,
      "atoms": [
        {
          "atom_index": 1167,
          "name": "N",
          "element": "N",
          "coord": [
            9.785200119018555,
            2.7330000400543213,
            2.697000026702881
          ]
        },
        {
          "atom_index": 1168,
          "name": "CA",
          "element": "C",
          "coord": [
            9.901599884033203,
            2.6421000957489014,
            2.702500104904175
          ]
        },
        {
          "atom_index": 1169,
          "name": "C",
          "element": "C",
          "coord": [
            10.024999618530273,
            2.714099884033203,
            2.7534000873565674
          ]
        },
        {
          "atom_index": 1170,
          "name": "O",
          "element": "O",
          "coord": [
            10.09689998626709,
            2.6630001068115234,
            2.838099956512451
          ]
        },
        {
          "atom_index": 1171,
          "name": "CB",
          "element": "C",
          "coord": [
            9.93120002746582,
            2.583899974822998,
            2.5636000633239746
          ]
        },
        {
          "atom_index": 1172,
          "name": "CG",
          "element": "C",
          "coord": [
            10.026900291442871,
            2.4637999534606934,
            2.559499979019165
          ]
        },
        {
          "atom_index": 1173,
          "name": "CD",
          "element": "C",
          "coord": [
            9.996600151062012,
            2.3538999557495117,
            2.6579999923706055
          ]
        },
        {
          "atom_index": 1174,
          "name": "OE1",
          "element": "O",
          "coord": [
            9.891300201416016,
            2.289799928665161,
            2.667099952697754
          ]
        },
        {
          "atom_index": 1175,
          "name": "NE2",
          "element": "N",
          "coord": [
            10.09570026397705,
            2.328700065612793,
            2.7421998977661133
          ]
        }
      ]
    },
    {
      "id": "A:151",
      "chain": "A",
      "resseq": 151,
      "icode": "",
      "resname": "GLU",
      "hetflag": " ",
      "sasa": 0.3468284606933594,
      "atoms": [
        {
          "atom_index": 1176,
          "name": "N",
          "element": "N",
          "coord": [
            10.052200317382812,
            2.8334999084472656,
            2.7035999298095703
          ]
        },
        {
          "atom_index": 1177,
          "name": "CA",
          "element": "C",
          "coord": [
            10.16670036315918,
            2.9093000888824463,
            2.7523000240325928
          ]
        },
        {
          "atom_index": 1178,
          "name": "C",
          "element": "C",
          "coord": [
            10.150199890136719,
            2.9463000297546387,
            2.9000000953674316
          ]
        },
        {
          "atom_index": 1179,
          "name": "O",
          "element": "O",
          "coord": [
            10.24020004272461,
            2.9305999279022217,
            2.984499931335449
          ]
        },
        {
          "atom_index": 1180,
          "name": "CB",
          "element": "C",
          "coord": [
            10.19219970703125,
            3.0322999954223633,
            2.662899971008301
          ]
        },
        {
          "atom_index": 1181,
          "name": "CG",
          "element": "C",
          "coord": [
            10.323100090026855,
            3.101900100708008,
            2.7014999389648438
          ]
        },
        {
          "atom_index": 1182,
          "name": "CD",
          "element": "C",
          "coord": [
            10.340399742126465,
            3.2365000247955322,
            2.6349000930786133
          ]
        },
        {
          "atom_index": 1183,
          "name": "OE1",
          "element": "O",
          "coord": [
            10.258000373840332,
            3.275099992752075,
            2.5485000610351562
          ]
        },
        {
          "atom_index": 1184,
          "name": "OE2",
          "element": "O",
          "coord": [
            10.436800003051758,
            3.3089001178741455,
            2.668800115585327
          ]
        }
      ]
    },
    {
      "id": "A:152",
      "chain": "A",
      "resseq": 152,
      "icode": "",
      "resname": "ALA",
      "hetflag": " ",
      "sasa": 0.0,
      "atoms": [
        {
          "atom_index": 1185,
          "name": "N",
          "element": "N",
          "coord": [
            10.029000282287598,
            2.986299991607666,
            2.938699960708618
          ]
        },
        {
          "atom_index": 1186,
          "name": "CA",
          "element": "C",
          "coord": [
            10.00100040435791,
            3.0169999599456787,
            3.0790998935699463
          ]
        },
        {
          "atom_index": 1187,
          "name": "C",
          "element": "C",
          "coord": [
            10.026300430297852,
            2.8945000171661377,
            3.1647000312805176
          ]
        },
        {
          "atom_index": 1188,
          "name": "O",
          "element": "O",
          "coord": [
            10.089200019836426,
            2.9022998809814453,
            3.27020001411438
          ]
        },
        {
          "atom_index": 1189,
          "name": "CB",
          "element": "C",
          "coord": [
            9.85990047454834,
            3.075200080871582,
            3.0977001190185547
          ]
        }
      ]
    },
    {
      "id": "A:153",
      "chain": "A",
      "resseq": 153,
      "icode": "",
      "resname": "PHE",
      "hetflag": " ",
      "sasa": 0.0,
      "atoms": [
        {
          "atom_index": 1190,
          "name": "N",
          "element": "N",
          "coord": [
            9.979000091552734,
            2.7767999172210693,
            3.1236000061035156
          ]
        },
        {
          "atom_index": 1191,
          "name": "CA",
          "element": "C",
          "coord": [
            9.996299743652344,
            2.652400016784668,
            3.1963000297546387
          ]
        },
        {
          "atom_index": 1192,
          "name": "C",
          "element": "C",
          "coord": [
            10.143400192260742,
            2.6180999279022217,
            3.222100019454956
          ]
        },
        {
          "atom_index": 1193,
          "name": "O",
          "element": "O",
          "coord": [
            10.185600280761719,
            2.5922000408172607,
            3.3338000774383545
          ]
        },
        {
          "atom_index": 1194,
          "name": "CB",
          "element": "C",
          "coord": [
            9.929900169372559,
            2.5416998863220215,
            3.1138999462127686
          ]
        },
        {
          "atom_index": 1195,
          "name": "CG",
          "element": "C",
          "coord": [
            9.910099983215332,
            2.4107000827789307,
            3.183000087738037
          ]
        },
        {
          "atom_index": 1196,
          "name": "CD1",
          "element": "C",
          "coord": [
            9.824600219726562,
            2.398200035095215,
            3.289400100708008
          ]
        },
        {
          "atom_index": 1197,
          "name": "CD2",
          "element": "C",
          "coord": [
            9.982099533081055,
            2.2981998920440674,
            3.1407999992370605
          ]
        },
        {
          "atom_index": 1198,
          "name": "CE1",
          "element": "C",
          "coord": [
            9.805800437927246,
            2.277100086212158,
            3.3529000282287598
          ]
        },
        {
          "atom_index": 1199,
          "name": "CE2",
          "element": "C",
          "coord": [
            9.965700149536133,
            2.177500009536743,
            3.2051000595092773
          ]
        },
        {
          "atom_index": 1200,
          "name": "CZ",
          "element": "C",
          "coord": [
            9.8774995803833,
            2.165800094604492,
            3.3113999366760254
          ]
        }
      ]
    },
    {
      "id": "A:154",
      "chain": "A",
      "resseq": 154,
      "icode": "",
      "resname": "GLU",
      "hetflag": " ",
      "sasa": 2.4593288898468018,
      "atoms": [
        {
          "atom_index": 1201,
          "name": "N",
          "element": "N",
          "coord": [
            10.225500106811523,
            2.6273999214172363,
            3.1173999309539795
          ]
        },
        {
          "atom_index": 1202,
          "name": "CA",
          "element": "C",
          "coord": [
            10.369000434875488,
            2.595400094985962,
            3.129499912261963
          ]
        },
        {
          "atom_index": 1203,
          "name": "C",
          "element": "C",
          "coord": [
            10.435500144958496,
            2.696500062942505,
            3.2214999198913574
          ]
        },
        {
          "atom_index": 1204,
          "name": "O",
          "element": "O",
          "coord": [
            10.511199951171875,
            2.6610000133514404,
            3.3113999366760254
          ]
        },
        {
          "atom_index": 1205,
          "name": "CB",
          "element": "C",
          "coord": [
            10.427399635314941,
            2.599600076675415,
            2.987499952316284
          ]
        },
        {
          "atom_index": 1206,
          "name": "CG",
          "element": "C",
          "coord": [
            10.395700454711914,
            2.474900007247925,
            2.9065001010894775
          ]
        },
        {
          "atom_index": 1207,
          "name": "CD",
          "element": "C",
          "coord": [
            10.416299819946289,
            2.492300033569336,
            2.757499933242798
          ]
        },
        {
          "atom_index": 1208,
          "name": "OE1",
          "element": "O",
          "coord": [
            10.485099792480469,
            2.5855000019073486,
            2.7114999294281006
          ]
        },
        {
          "atom_index": 1209,
          "name": "OE2",
          "element": "O",
          "coord": [
            10.36240005493164,
            2.411600112915039,
            2.678100109100342
          ]
        }
      ]
    },
    {
      "id": "A:155",
      "chain": "A",
      "resseq": 155,
      "icode": "",
      "resname": "ILE",
      "hetflag": " ",
      "sasa": 0.0,
      "atoms": [
        {
          "atom_index": 1210,
          "name": "N",
          "element": "N",
          "coord": [
            10.404899597167969,
            2.8262999057769775,
            3.2098000049591064
          ]
        },
        {
          "atom_index": 1211,
          "name": "CA",
          "element": "C",
          "coord": [
            10.468199729919434,
            2.923799991607666,
            3.2981998920440674
          ]
        },
        {
          "atom_index": 1212,
          "name": "C",
          "element": "C",
          "coord": [
            10.425999641418457,
            2.89490008354187,
            3.4414000511169434
          ]
        },
        {
          "atom_index": 1213,
          "name": "O",
          "element": "O",
          "coord": [
            10.51159954071045,
            2.893199920654297,
            3.529099941253662
          ]
        },
        {
          "atom_index": 1214,
          "name": "CB",
          "element": "C",
          "coord": [
            10.440999984741211,
            3.071500062942505,
            3.2634999752044678
          ]
        },
        {
          "atom_index": 1215,
          "name": "CG1",
          "element": "C",
          "coord": [
            10.50629997253418,
            3.1061999797821045,
            3.1308999061584473
          ]
        },
        {
          "atom_index": 1216,
          "name": "CG2",
          "element": "C",
          "coord": [
            10.491999626159668,
            3.163599967956543,
            3.3745999336242676
          ]
        },
        {
          "atom_index": 1217,
          "name": "CD1",
          "element": "C",
          "coord": [
            10.46560001373291,
            3.2376999855041504,
            3.069999933242798
          ]
        }
      ]
    },
    {
      "id": "A:156",
      "chain": "A",
      "resseq": 156,
      "icode": "",
      "resname": "SER",
      "hetflag": " ",
      "sasa": 0.0,
      "atoms": [
        {
          "atom_index": 1218,
          "name": "N",
          "element": "N",
          "coord": [
            10.297699928283691,
            2.8680999279022217,
            3.466200113296509
          ]
        },
        {
          "atom_index": 1219,
          "name": "CA",
          "element": "C",
          "coord": [
            10.249300003051758,
            2.843100070953369,
            3.602099895477295
          ]
        },
        {
          "atom_index": 1220,
          "name": "C",
          "element": "C",
          "coord": [
            10.30679988861084,
            2.719399929046631,
            3.6670000553131104
          ]
        },
        {
          "atom_index": 1221,
          "name": "O",
          "element": "O",
          "coord": [
            10.339400291442871,
            2.7214999198913574,
            3.7860000133514404
          ]
        },
        {
          "atom_index": 1222,
          "name": "CB",
          "element": "C",
          "coord": [
            10.096099853515625,
            2.8359999656677246,
            3.6059000492095947
          ]
        },
        {
          "atom_index": 1223,
          "name": "OG",
          "element": "O",
          "coord": [
            10.049400329589844,
            2.714099884033203,
            3.5541999340057373
          ]
        }
      ]
    },
    {
      "id": "A:157",
      "chain": "A",
      "resseq": 157,
      "icode": "",
      "resname": "LYS",
      "hetflag": " ",
      "sasa": 0.15825936198234558,
      "atoms": [
        {
          "atom_index": 1224,
          "name": "N",
          "element": "N",
          "coord": [
            10.324199676513672,
            2.6103999614715576,
            3.5917999744415283
          ]
        },
        {
          "atom_index": 1225,
          "name": "CA",
          "element": "C",
          "coord": [
            10.386799812316895,
            2.4932000637054443,
            3.6517999172210693
          ]
        },
        {
          "atom_index": 1226,
          "name": "C",
          "element": "C",
          "coord": [
            10.532899856567383,
            2.525099992752075,
            3.6858999729156494
          ]
        },
        {
          "atom_index": 1227,
          "name": "O",
          "element": "O",
          "coord": [
            10.586799621582031,
            2.475800037384033,
            3.7850000858306885
          ]
        },
        {
          "atom_index": 1228,
          "name": "CB",
          "element": "C",
          "coord": [
            10.376099586486816,
            2.372999906539917,
            3.5580999851226807
          ]
        },
        {
          "atom_index": 1229,
          "name": "CG",
          "element": "C",
          "coord": [
            10.23639965057373,
            2.3194000720977783,
            3.53410005569458
          ]
        },
        {
          "atom_index": 1230,
          "name": "CD",
          "element": "C",
          "coord": [
            10.235400199890137,
            2.1726999282836914,
            3.4904000759124756
          ]
        },
        {
          "atom_index": 1231,
          "name": "CE",
          "element": "C",
          "coord": [
            10.114100456237793,
            2.101900100708008,
            3.550100088119507
          ]
        },
        {
          "atom_index": 1232,
          "name": "NZ",
          "element": "N",
          "coord": [
            10.136699676513672,
            1.9600000381469727,
            3.59089994430542
          ]
        }
      ]
    },
    {
      "id": "A:158",
      "chain": "A",
      "resseq": 158,
      "icode": "",
      "resname": "LYS",
      "hetflag": " ",
      "sasa": 7.547635078430176,
      "atoms": [
        {
          "atom_index": 1233,
          "name": "N",
          "element": "N",
          "coord": [
            10.602999687194824,
            2.6045000553131104,
            3.60509991645813
          ]
        },
        {
          "atom_index": 1234,
          "name": "CA",
          "element": "C",
          "coord": [
            10.742799758911133,
            2.636399984359741,
            3.630199909210205
          ]
        },
        {
          "atom_index": 1235,
          "name": "C",
          "element": "C",
          "coord": [
            10.764699935913086,
            2.733599901199341,
            3.7451999187469482
          ]
        },
        {
          "atom_index": 1236,
          "name": "O",
          "element": "O",
          "coord": [
            10.85990047454834,
            2.712399959564209,
            3.82069993019104
          ]
        },
        {
          "atom_index": 1237,
          "name": "CB",
          "element": "C",
          "coord": [
            10.80370044708252,
            2.6949000358581543,
            3.5018999576568604
          ]
        },
        {
          "atom_index": 1238,
          "name": "CG",
          "element": "C",
          "coord": [
            10.95009994506836,
            2.734100103378296,
            3.514699935913086
          ]
        },
        {
          "atom_index": 1239,
          "name": "CD",
          "element": "C",
          "coord": [
            11.023699760437012,
            2.699899911880493,
            3.3859000205993652
          ]
        },
        {
          "atom_index": 1240,
          "name": "CE",
          "element": "C",
          "coord": [
            11.062800407409668,
            2.823899984359741,
            3.306999921798706
          ]
        },
        {
          "atom_index": 1241,
          "name": "NZ",
          "element": "N",
          "coord": [
            11.196399688720703,
            2.8036000728607178,
            3.2421000003814697
          ]
        }
      ]
    },
    {
      "id": "A:159",
      "chain": "A",
      "resseq": 159,
      "icode": "",
      "resname": "GLU",
      "hetflag": " ",
      "sasa": 1.5134332180023193,
      "atoms": [
        {
          "atom_index": 1242,
          "name": "N",
          "element": "N",
          "coord": [
            10.682100296020508,
            2.838900089263916,
            3.7590999603271484
          ]
        },
        {
          "atom_index": 1243,
          "name": "CA",
          "element": "C",
          "coord": [
            10.708100318908691,
            2.9400999546051025,
            3.8601999282836914
          ]
        },
        {
          "atom_index": 1244,
          "name": "C",
          "element": "C",
          "coord": [
            10.622599601745605,
            2.944200038909912,
            3.9837000370025635
          ]
        },
        {
          "atom_index": 1245,
          "name": "O",
          "element": "O",
          "coord": [
            10.656800270080566,
            3.01990008354187,
            4.076399803161621
          ]
        },
        {
          "atom_index": 1246,
          "name": "CB",
          "element": "C",
          "coord": [
            10.692399978637695,
            3.079400062561035,
            3.7946999073028564
          ]
        },
        {
          "atom_index": 1247,
          "name": "CG",
          "element": "C",
          "coord": [
            10.772299766540527,
            3.087100028991699,
            3.6640000343322754
          ]
        },
        {
          "atom_index": 1248,
          "name": "CD",
          "element": "C",
          "coord": [
            10.921799659729004,
            3.084399938583374,
            3.696000099182129
          ]
        },
        {
          "atom_index": 1249,
          "name": "OE1",
          "element": "O",
          "coord": [
            10.958700180053711,
            3.073199987411499,
            3.815200090408325
          ]
        },
        {
          "atom_index": 1250,
          "name": "OE2",
          "element": "O",
          "coord": [
            10.99779987335205,
            3.0952999591827393,
            3.598900079727173
          ]
        }
      ]
    },
    {
      "id": "A:160",
      "chain": "A",
      "resseq": 160,
      "icode": "",
      "resname": "MET",
      "hetflag": " ",
      "sasa": 0.0,
      "atoms": [
        {
          "atom_index": 1251,
          "name": "N",
          "element": "N",
          "coord": [
            10.508999824523926,
            2.8747000694274902,
            3.9823999404907227
          ]
        },
        {
          "atom_index": 1252,
          "name": "CA",
          "element": "C",
          "coord": [
            10.416600227355957,
            2.8801000118255615,
            4.094799995422363
          ]
        },
        {
          "atom_index": 1253,
          "name": "C",
          "element": "C",
          "coord": [
            10.394599914550781,
            2.7467000484466553,
            4.164400100708008
          ]
        },
        {
          "atom_index": 1254,
          "name": "O",
          "element": "O",
          "coord": [
            10.40250015258789,
            2.641200065612793,
            4.101500034332275
          ]
        },
        {
          "atom_index": 1255,
          "name": "CB",
          "element": "C",
          "coord": [
            10.280799865722656,
            2.9305999279022217,
            4.042300224304199
          ]
        },
        {
          "atom_index": 1256,
          "name": "CG",
          "element": "C",
          "coord": [
            10.27970027923584,
            3.069700002670288,
            3.9809000492095947
          ]
        },
        {
          "atom_index": 1257,
          "name": "SD",
          "element": "S",
          "coord": [
            10.122400283813477,
            3.098900079727173,
            3.895699977874756
          ]
        },
        {
          "atom_index": 1258,
          "name": "CE",
          "element": "C",
          "coord": [
            10.129199981689453,
            3.2644999027252197,
            3.838200092315674
          ]
        }
      ]
    },
    {
      "id": "A:161",
      "chain": "A",
      "resseq": 161,
      "icode": "",
      "resname": "GLN",
      "hetflag": " ",
      "sasa": 2.3738903999328613,
      "atoms": [
        {
          "atom_index": 1259,
          "name": "N",
          "element": "N",
          "coord": [
            10.364800453186035,
            2.753000020980835,
            4.2941999435424805
          ]
        },
        {
          "atom_index": 1260,
          "name": "CA",
          "element": "C",
          "coord": [
            10.33430004119873,
            2.631200075149536,
            4.369500160217285
          ]
        },
        {
          "atom_index": 1261,
          "name": "C",
          "element": "C",
          "coord": [
            10.198800086975098,
            2.580199956893921,
            4.31850004196167
          ]
        },
        {
          "atom_index": 1262,
          "name": "O",
          "element": "O",
          "coord": [
            10.113100051879883,
            2.658900022506714,
            4.274899959564209
          ]
        },
        {
          "atom_index": 1263,
          "name": "CB",
          "element": "C",
          "coord": [
            10.32349967956543,
            2.6570000648498535,
            4.519899845123291
          ]
        },
        {
          "atom_index": 1264,
          "name": "CG",
          "element": "C",
          "coord": [
            10.44789981842041,
            2.686199903488159,
            4.599400043487549
          ]
        },
        {
          "atom_index": 1265,
          "name": "CD",
          "element": "C",
          "coord": [
            10.560999870300293,
            2.587599992752075,
            4.602399826049805
          ]
        },
        {
          "atom_index": 1266,
          "name": "OE1",
          "element": "O",
          "coord": [
            10.562800407409668,
            2.478600025177002,
            4.544300079345703
          ]
        },
        {
          "atom_index": 1267,
          "name": "NE2",
          "element": "N",
          "coord": [
            10.666999816894531,
            2.623500108718872,
            4.6757001876831055
          ]
        }
      ]
    },
    {
      "id": "A:162",
      "chain": "A",
      "resseq": 162,
      "icode": "",
      "resname": "PRO",
      "hetflag": " ",
      "sasa": 0.0,
      "atoms": [
        {
          "atom_index": 1268,
          "name": "N",
          "element": "N",
          "coord": [
            10.171600341796875,
            2.452699899673462,
            4.339700222015381
          ]
        },
        {
          "atom_index": 1269,
          "name": "CA",
          "element": "C",
          "coord": [
            10.047200202941895,
            2.3910999298095703,
            4.297800064086914
          ]
        },
        {
          "atom_index": 1270,
          "name": "C",
          "element": "C",
          "coord": [
            9.923399925231934,
            2.4440999031066895,
            4.368199825286865
          ]
        },
        {
          "atom_index": 1271,
          "name": "O",
          "element": "O",
          "coord": [
            9.814499855041504,
            2.4265999794006348,
            4.312699794769287
          ]
        },
        {
          "atom_index": 1272,
          "name": "CB",
          "element": "C",
          "coord": [
            10.066100120544434,
            2.2416999340057373,
            4.317800045013428
          ]
        },
        {
          "atom_index": 1273,
          "name": "CG",
          "element": "C",
          "coord": [
            10.202799797058105,
            2.2209999561309814,
            4.374000072479248
          ]
        },
        {
          "atom_index": 1274,
          "name": "CD",
          "element": "C",
          "coord": [
            10.26609992980957,
            2.3545000553131104,
            4.397900104522705
          ]
        }
      ]
    },
    {
      "id": "A:163",
      "chain": "A",
      "resseq": 163,
      "icode": "",
      "resname": "THR",
      "hetflag": " ",
      "sasa": 0.0,
      "atoms": [
        {
          "atom_index": 1275,
          "name": "N",
          "element": "N",
          "coord": [
            9.935600280761719,
            2.509500026702881,
            4.484099864959717
          ]
        },
        {
          "atom_index": 1276,
          "name": "CA",
          "element": "C",
          "coord": [
            9.817500114440918,
            2.5622000694274902,
            4.55109977722168
          ]
        },
        {
          "atom_index": 1277,
          "name": "C",
          "element": "C",
          "coord": [
            9.795900344848633,
            2.708899974822998,
            4.517300128936768
          ]
        },
        {
          "atom_index": 1278,
          "name": "O",
          "element": "O",
          "coord": [
            9.702400207519531,
            2.765500068664551,
            4.569200038909912
          ]
        },
        {
          "atom_index": 1279,
          "name": "CB",
          "element": "C",
          "coord": [
            9.828100204467773,
            2.5560998916625977,
            4.704599857330322
          ]
        },
        {
          "atom_index": 1280,
          "name": "OG1",
          "element": "O",
          "coord": [
            9.951499938964844,
            2.624300003051758,
            4.7332000732421875
          ]
        },
        {
          "atom_index": 1281,
          "name": "CG2",
          "element": "C",
          "coord": [
            9.83240032196045,
            2.4130001068115234,
            4.756800174713135
          ]
        }
      ]
    },
    {
      "id": "A:164",
      "chain": "A",
      "resseq": 164,
      "icode": "",
      "resname": "HIS",
      "hetflag": " ",
      "sasa": 0.0,
      "atoms": [
        {
          "atom_index": 1282,
          "name": "N",
          "element": "N",
          "coord": [
            9.880200386047363,
            2.773900032043457,
            4.436999797821045
          ]
        },
        {
          "atom_index": 1283,
          "name": "CA",
          "element": "C",
          "coord": [
            9.853899955749512,
            2.9138998985290527,
            4.404399871826172
          ]
        },
        {
          "atom_index": 1284,
          "name": "C",
          "element": "C",
          "coord": [
            9.719300270080566,
            2.927500009536743,
            4.333600044250488
          ]
        },
        {
          "atom_index": 1285,
          "name": "O",
          "element": "O",
          "coord": [
            9.688799858093262,
            2.8598999977111816,
            4.235000133514404
          ]
        },
        {
          "atom_index": 1286,
          "name": "CB",
          "element": "C",
          "coord": [
            9.967399597167969,
            2.9560999870300293,
            4.312600135803223
          ]
        },
        {
          "atom_index": 1287,
          "name": "CG",
          "element": "C",
          "coord": [
            9.98289966583252,
            3.103600025177002,
            4.298699855804443
          ]
        },
        {
          "atom_index": 1288,
          "name": "ND1",
          "element": "N",
          "coord": [
            9.877799987792969,
            3.1884000301361084,
            4.265500068664551
          ]
        },
        {
          "atom_index": 1289,
          "name": "CD2",
          "element": "C",
          "coord": [
            10.09589958190918,
            3.178299903869629,
            4.314000129699707
          ]
        },
        {
          "atom_index": 1290,
          "name": "CE1",
          "element": "C",
          "coord": [
            9.926199913024902,
            3.310800075531006,
            4.2621002197265625
          ]
        },
        {
          "atom_index": 1291,
          "name": "NE2",
          "element": "N",
          "coord": [
            10.05620002746582,
            3.3073999881744385,
            4.289000034332275
          ]
        }
      ]
    },
    {
      "id": "A:165",
      "chain": "A",
      "resseq": 165,
      "icode": "",
      "resname": "PRO",
      "hetflag": " ",
      "sasa": 0.0,
      "atoms": [
        {
          "atom_index": 1292,
          "name": "N",
          "element": "N",
          "coord": [
            9.635899543762207,
            3.0209999084472656,
            4.375100135803223
          ]
        },
        {
          "atom_index": 1293,
          "name": "CA",
          "element": "C",
          "coord": [
            9.504599571228027,
            3.0420000553131104,
            4.318299770355225
          ]
        },
        {
          "atom_index": 1294,
          "name": "C",
          "element": "C",
          "coord": [
            9.502300262451172,
            3.0703999996185303,
            4.1697998046875
          ]
        },
        {
          "atom_index": 1295,
          "name": "O",
          "element": "O",
          "coord": [
            9.408599853515625,
            3.030900001525879,
            4.096700191497803
          ]
        },
        {
          "atom_index": 1296,
          "name": "CB",
          "element": "C",
          "coord": [
            9.446399688720703,
            3.1547999382019043,
            4.404099941253662
          ]
        },
        {
          "atom_index": 1297,
          "name": "CG",
          "element": "C",
          "coord": [
            9.564399719238281,
            3.221100091934204,
            4.468400001525879
          ]
        },
        {
          "atom_index": 1298,
          "name": "CD",
          "element": "C",
          "coord": [
            9.661199569702148,
            3.108599901199341,
            4.495200157165527
          ]
        }
      ]
    },
    {
      "id": "A:166",
      "chain": "A",
      "resseq": 166,
      "icode": "",
      "resname": "ILE",
      "hetflag": " ",
      "sasa": 0.0,
      "atoms": [
        {
          "atom_index": 1299,
          "name": "N",
          "element": "N",
          "coord": [
            9.604399681091309,
            3.139699935913086,
            4.117400169372559
          ]
        },
        {
          "atom_index": 1300,
          "name": "CA",
          "element": "C",
          "coord": [
            9.608400344848633,
            3.1710000038146973,
            3.976599931716919
          ]
        },
        {
          "atom_index": 1301,
          "name": "C",
          "element": "C",
          "coord": [
            9.644599914550781,
            3.0467000007629395,
            3.895900011062622
          ]
        },
        {
          "atom_index": 1302,
          "name": "O",
          "element": "O",
          "coord": [
            9.589599609375,
            3.032599925994873,
            3.7878000736236572
          ]
        },
        {
          "atom_index": 1303,
          "name": "CB",
          "element": "C",
          "coord": [
            9.6983003616333,
            3.290800094604492,
            3.9470999240875244
          ]
        },
        {
          "atom_index": 1304,
          "name": "CG1",
          "element": "C",
          "coord": [
            9.628899574279785,
            3.411799907684326,
            4.015699863433838
          ]
        },
        {
          "atom_index": 1305,
          "name": "CG2",
          "element": "C",
          "coord": [
            9.70930004119873,
            3.314500093460083,
            3.7980000972747803
          ]
        },
        {
          "atom_index": 1306,
          "name": "CD1",
          "element": "C",
          "coord": [
            9.725199699401855,
            3.5199999809265137,
            4.052700042724609
          ]
        }
      ]
    },
    {
      "id": "A:167",
      "chain": "A",
      "resseq": 167,
      "icode": "",
      "resname": "ARG",
      "hetflag": " ",
      "sasa": 0.0,
      "atoms": [
        {
          "atom_index": 1307,
          "name": "N",
          "element": "N",
          "coord": [
            9.733599662780762,
            2.9625000953674316,
            3.948899984359741
          ]
        },
        {
          "atom_index": 1308,
          "name": "CA",
          "element": "C",
          "coord": [
            9.770500183105469,
            2.8408000469207764,
            3.876699924468994
          ]
        },
        {
          "atom_index": 1309,
          "name": "C",
          "element": "C",
          "coord": [
            9.647500038146973,
            2.7492001056671143,
            3.876499891281128
          ]
        },
        {
          "atom_index": 1310,
          "name": "O",
          "element": "O",
          "coord": [
            9.615799903869629,
            2.6877999305725098,
            3.7744998931884766
          ]
        },
        {
          "atom_index": 1311,
          "name": "CB",
          "element": "C",
          "coord": [
            9.89169979095459,
            2.7734999656677246,
            3.94350004196167
          ]
        },
        {
          "atom_index": 1312,
          "name": "CG",
          "element": "C",
          "coord": [
            9.917400360107422,
            2.632699966430664,
            3.8882999420166016
          ]
        },
        {
          "atom_index": 1313,
          "name": "CD",
          "element": "C",
          "coord": [
            10.052200317382812,
            2.5829999446868896,
            3.9430999755859375
          ]
        },
        {
          "atom_index": 1314,
          "name": "NE",
          "element": "N",
          "coord": [
            10.062600135803223,
            2.4419000148773193,
            3.9165000915527344
          ]
        },
        {
          "atom_index": 1315,
          "name": "CZ",
          "element": "C",
          "coord": [
            10.1673002243042,
            2.362299919128418,
            3.938699960708618
          ]
        },
        {
          "atom_index": 1316,
          "name": "NH1",
          "element": "N",
          "coord": [
            10.276800155639648,
            2.4149999618530273,
            3.9930999279022217
          ]
        },
        {
          "atom_index": 1317,
          "name": "NH2",
          "element": "N",
          "coord": [
            10.15369987487793,
            2.2339999675750732,
            3.905100107192993
          ]
        }
      ]
    },
    {
      "id": "A:168",
      "chain": "A",
      "resseq": 168,
      "icode": "",
      "resname": "LEU",
      "hetflag": " ",
      "sasa": 0.0,
      "atoms": [
        {
          "atom_index": 1318,
          "name": "N",
          "element": "N",
          "coord": [
            9.57979965209961,
            2.7385001182556152,
            3.991499900817871
          ]
        },
        {
          "atom_index": 1319,
          "name": "CA",
          "element": "C",
          "coord": [
            9.458800315856934,
            2.66129994392395,
            4.003799915313721
          ]
        },
        {
          "atom_index": 1320,
          "name": "C",
          "element": "C",
          "coord": [
            9.341400146484375,
            2.7049999237060547,
            3.9165000915527344
          ]
        },
        {
          "atom_index": 1321,
          "name": "O",
          "element": "O",
          "coord": [
            9.274800300598145,
            2.6164000034332275,
            3.8606998920440674
          ]
        },
        {
          "atom_index": 1322,
          "name": "CB",
          "element": "C",
          "coord": [
            9.409299850463867,
            2.651900053024292,
            4.1479997634887695
          ]
        },
        {
          "atom_index": 1323,
          "name": "CG",
          "element": "C",
          "coord": [
            9.496399879455566,
            2.558300018310547,
            4.236100196838379
          ]
        },
        {
          "atom_index": 1324,
          "name": "CD1",
          "element": "C",
          "coord": [
            9.464300155639648,
            2.5873000621795654,
            4.383399963378906
          ]
        },
        {
          "atom_index": 1325,
          "name": "CD2",
          "element": "C",
          "coord": [
            9.472399711608887,
            2.412400007247925,
            4.200699806213379
          ]
        }
      ]
    },
    {
      "id": "A:169",
      "chain": "A",
      "resseq": 169,
      "icode": "",
      "resname": "GLY",
      "hetflag": " ",
      "sasa": 0.0,
      "atoms": [
        {
          "atom_index": 1326,
          "name": "N",
          "element": "N",
          "coord": [
            9.313400268554688,
            2.836400032043457,
            3.9140000343322754
          ]
        },
        {
          "atom_index": 1327,
          "name": "CA",
          "element": "C",
          "coord": [
            9.205699920654297,
            2.89490008354187,
            3.8357999324798584
          ]
        },
        {
          "atom_index": 1328,
          "name": "C",
          "element": "C",
          "coord": [
            9.232199668884277,
            2.8682000637054443,
            3.685800075531006
          ]
        },
        {
          "atom_index": 1329,
          "name": "O",
          "element": "O",
          "coord": [
            9.140600204467773,
            2.841399908065796,
            3.6048998832702637
          ]
        }
      ]
    },
    {
      "id": "A:170",
      "chain": "A",
      "resseq": 170,
      "icode": "",
      "resname": "LEU",
      "hetflag": " ",
      "sasa": 0.0,
      "atoms": [
        {
          "atom_index": 1330,
          "name": "N",
          "element": "N",
          "coord": [
            9.359399795532227,
            2.875499963760376,
            3.6487998962402344
          ]
        },
        {
          "atom_index": 1331,
          "name": "CA",
          "element": "C",
          "coord": [
            9.398200035095215,
            2.8522000312805176,
            3.509200096130371
          ]
        },
        {
          "atom_index": 1332,
          "name": "C",
          "element": "C",
          "coord": [
            9.377400398254395,
            2.704699993133545,
            3.4742000102996826
          ]
        },
        {
          "atom_index": 1333,
          "name": "O",
          "element": "O",
          "coord": [
            9.320699691772461,
            2.6726999282836914,
            3.369999885559082
          ]
        },
        {
          "atom_index": 1334,
          "name": "CB",
          "element": "C",
          "coord": [
            9.544699668884277,
            2.8863000869750977,
            3.4846999645233154
          ]
        },
        {
          "atom_index": 1335,
          "name": "CG",
          "element": "C",
          "coord": [
            9.60260009765625,
            2.8206000328063965,
            3.358299970626831
          ]
        },
        {
          "atom_index": 1336,
          "name": "CD1",
          "element": "C",
          "coord": [
            9.53849983215332,
            2.8833000659942627,
            3.2328999042510986
          ]
        },
        {
          "atom_index": 1337,
          "name": "CD2",
          "element": "C",
          "coord": [
            9.753800392150879,
            2.83489990234375,
            3.361599922180176
          ]
        }
      ]
    },
    {
      "id": "A:171",
      "chain": "A",
      "resseq": 171,
      "icode": "",
      "resname": "ALA",
      "hetflag": " ",
      "sasa": 0.0,
      "atoms": [
        {
          "atom_index": 1338,
          "name": "N",
          "element": "N",
          "coord": [
            9.417699813842773,
            2.6171998977661133,
            3.567699909210205
          ]
        },
        {
          "atom_index": 1339,
          "name": "CA",
          "element": "C",
          "coord": [
            9.394700050354004,
            2.474100112915039,
            3.5378000736236572
          ]
        },
        {
          "atom_index": 1340,
          "name": "C",
          "element": "C",
          "coord": [
            9.242799758911133,
            2.45169997215271,
            3.5267999172210693
          ]
        },
        {
          "atom_index": 1341,
          "name": "O",
          "element": "O",
          "coord": [
            9.200599670410156,
            2.368799924850464,
            3.4470999240875244
          ]
        },
        {
          "atom_index": 1342,
          "name": "CB",
          "element": "C",
          "coord": [
            9.45580005645752,
            2.387200117111206,
            3.6435999870300293
          ]
        }
      ]
    },
    {
      "id": "A:172",
      "chain": "A",
      "resseq": 172,
      "icode": "",
      "resname": "LEU",
      "hetflag": " ",
      "sasa": 0.0,
      "atoms": [
        {
          "atom_index": 1343,
          "name": "N",
          "element": "N",
          "coord": [
            9.161999702453613,
            2.512200117111206,
            3.615999937057495
          ]
        },
        {
          "atom_index": 1344,
          "name": "CA",
          "element": "C",
          "coord": [
            9.019000053405762,
            2.4932000637054443,
            3.608599901199341
          ]
        },
        {
          "atom_index": 1345,
          "name": "C",
          "element": "C",
          "coord": [
            8.958900451660156,
            2.5329999923706055,
            3.473299980163574
          ]
        },
        {
          "atom_index": 1346,
          "name": "O",
          "element": "O",
          "coord": [
            8.88700008392334,
            2.4563000202178955,
            3.4038000106811523
          ]
        },
        {
          "atom_index": 1347,
          "name": "CB",
          "element": "C",
          "coord": [
            8.946499824523926,
            2.573199987411499,
            3.7202000617980957
          ]
        },
        {
          "atom_index": 1348,
          "name": "CG",
          "element": "C",
          "coord": [
            8.793100357055664,
            2.5701000690460205,
            3.7227001190185547
          ]
        },
        {
          "atom_index": 1349,
          "name": "CD1",
          "element": "C",
          "coord": [
            8.748900413513184,
            2.437000036239624,
            3.7806999683380127
          ]
        },
        {
          "atom_index": 1350,
          "name": "CD2",
          "element": "C",
          "coord": [
            8.731200218200684,
            2.681999921798706,
            3.8106000423431396
          ]
        }
      ]
    },
    {
      "id": "A:173",
      "chain": "A",
      "resseq": 173,
      "icode": "",
      "resname": "ASN",
      "hetflag": " ",
      "sasa": 0.0,
      "atoms": [
        {
          "atom_index": 1351,
          "name": "N",
          "element": "N",
          "coord": [
            8.99269962310791,
            2.6538000106811523,
            3.4267001152038574
          ]
        },
        {
          "atom_index": 1352,
          "name": "CA",
          "element": "C",
          "coord": [
            8.935500144958496,
            2.701900005340576,
            3.3022000789642334
          ]
        },
        {
          "atom_index": 1353,
          "name": "C",
          "element": "C",
          "coord": [
            8.998200416564941,
            2.628700017929077,
            3.1830999851226807
          ]
        },
        {
          "atom_index": 1354,
          "name": "O",
          "element": "O",
          "coord": [
            8.926400184631348,
            2.593600034713745,
            3.091200113296509
          ]
        },
        {
          "atom_index": 1355,
          "name": "CB",
          "element": "C",
          "coord": [
            8.947799682617188,
            2.853600025177002,
            3.291300058364868
          ]
        },
        {
          "atom_index": 1356,
          "name": "CG",
          "element": "C",
          "coord": [
            8.860899925231934,
            2.929800033569336,
            3.3889999389648438
          ]
        },
        {
          "atom_index": 1357,
          "name": "OD1",
          "element": "O",
          "coord": [
            8.812899589538574,
            2.8721001148223877,
            3.4881999492645264
          ]
        },
        {
          "atom_index": 1358,
          "name": "ND2",
          "element": "N",
          "coord": [
            8.843000411987305,
            3.058500051498413,
            3.3594000339508057
          ]
        }
      ]
    },
    {
      "id": "A:174",
      "chain": "A",
      "resseq": 174,
      "icode": "",
      "resname": "PHE",
      "hetflag": " ",
      "sasa": 0.0,
      "atoms": [
        {
          "atom_index": 1359,
          "name": "N",
          "element": "N",
          "coord": [
            9.12600040435791,
            2.5882999897003174,
            3.190000057220459
          ]
        },
        {
          "atom_index": 1360,
          "name": "CA",
          "element": "C",
          "coord": [
            9.186200141906738,
            2.5129001140594482,
            3.079200029373169
          ]
        },
        {
          "atom_index": 1361,
          "name": "C",
          "element": "C",
          "coord": [
            9.117600440979004,
            2.3770999908447266,
            3.065500020980835
          ]
        },
        {
          "atom_index": 1362,
          "name": "O",
          "element": "O",
          "coord": [
            9.084400177001953,
            2.3268001079559326,
            2.9567999839782715
          ]
        },
        {
          "atom_index": 1363,
          "name": "CB",
          "element": "C",
          "coord": [
            9.335000038146973,
            2.4976000785827637,
            3.0989999771118164
          ]
        },
        {
          "atom_index": 1364,
          "name": "CG",
          "element": "C",
          "coord": [
            9.414299964904785,
            2.466200113296509,
            2.974400043487549
          ]
        },
        {
          "atom_index": 1365,
          "name": "CD1",
          "element": "C",
          "coord": [
            9.354999542236328,
            2.4584999084472656,
            2.8496999740600586
          ]
        },
        {
          "atom_index": 1366,
          "name": "CD2",
          "element": "C",
          "coord": [
            9.551600456237793,
            2.4439001083374023,
            2.9869000911712646
          ]
        },
        {
          "atom_index": 1367,
          "name": "CE1",
          "element": "C",
          "coord": [
            9.431400299072266,
            2.4344000816345215,
            2.7360999584198
          ]
        },
        {
          "atom_index": 1368,
          "name": "CE2",
          "element": "C",
          "coord": [
            9.627699851989746,
            2.4172000885009766,
            2.8736000061035156
          ]
        },
        {
          "atom_index": 1369,
          "name": "CZ",
          "element": "C",
          "coord": [
            9.567000389099121,
            2.412100076675415,
            2.7490999698638916
          ]
        }
      ]
    },
    {
      "id": "A:175",
      "chain": "A",
      "resseq": 175,
      "icode": "",
      "resname": "SER",
      "hetflag": " ",
      "sasa": 0.0,
      "atoms": [
        {
          "atom_index": 1370,
          "name": "N",
          "element": "N",
          "coord": [
            9.083499908447266,
            2.319200038909912,
            3.178499937057495
          ]
        },
        {
          "atom_index": 1371,
          "name": "CA",
          "element": "C",
          "coord": [
            9.008700370788574,
            2.1947999000549316,
            3.1898000240325928
          ]
        },
        {
          "atom_index": 1372,
          "name": "C",
          "element": "C",
          "coord": [
            8.873200416564941,
            2.2116000652313232,
            3.1201000213623047
          ]
        },
        {
          "atom_index": 1373,
          "name": "O",
          "element": "O",
          "coord": [
            8.820300102233887,
            2.12280011177063,
            3.050800085067749
          ]
        },
        {
          "atom_index": 1374,
          "name": "CB",
          "element": "C",
          "coord": [
            8.984299659729004,
            2.169800043106079,
            3.34089994430542
          ]
        },
        {
          "atom_index": 1375,
          "name": "OG",
          "element": "O",
          "coord": [
            8.950599670410156,
            2.035799980163574,
            3.3584001064300537
          ]
        }
      ]
    },
    {
      "id": "A:176",
      "chain": "A",
      "resseq": 176,
      "icode": "",
      "resname": "VAL",
      "hetflag": " ",
      "sasa": 0.0,
      "atoms": [
        {
          "atom_index": 1376,
          "name": "N",
          "element": "N",
          "coord": [
            8.807600021362305,
            2.3262999057769775,
            3.147200107574463
          ]
        },
        {
          "atom_index": 1377,
          "name": "CA",
          "element": "C",
          "coord": [
            8.673999786376953,
            2.352299928665161,
            3.089200019836426
          ]
        },
        {
          "atom_index": 1378,
          "name": "C",
          "element": "C",
          "coord": [
            8.687899589538574,
            2.365799903869629,
            2.9384000301361084
          ]
        },
        {
          "atom_index": 1379,
          "name": "O",
          "element": "O",
          "coord": [
            8.601099967956543,
            2.3248000144958496,
            2.860100030899048
          ]
        },
        {
          "atom_index": 1380,
          "name": "CB",
          "element": "C",
          "coord": [
            8.604599952697754,
            2.475600004196167,
            3.150899887084961
          ]
        },
        {
          "atom_index": 1381,
          "name": "CG1",
          "element": "C",
          "coord": [
            8.480899810791016,
            2.519399881362915,
            3.0710999965667725
          ]
        },
        {
          "atom_index": 1382,
          "name": "CG2",
          "element": "C",
          "coord": [
            8.567399978637695,
            2.4405999183654785,
            3.2959001064300537
          ]
        }
      ]
    },
    {
      "id": "A:177",
      "chain": "A",
      "resseq": 177,
      "icode": "",
      "resname": "PHE",
      "hetflag": " ",
      "sasa": 0.0,
      "atoms": [
        {
          "atom_index": 1383,
          "name": "N",
          "element": "N",
          "coord": [
            8.793700218200684,
            2.4316000938415527,
            2.894399881362915
          ]
        },
        {
          "atom_index": 1384,
          "name": "CA",
          "element": "C",
          "coord": [
            8.822400093078613,
            2.44569993019104,
            2.753200054168701
          ]
        },
        {
          "atom_index": 1385,
          "name": "C",
          "element": "C",
          "coord": [
            8.838199615478516,
            2.307800054550171,
            2.684999942779541
          ]
        },
        {
          "atom_index": 1386,
          "name": "O",
          "element": "O",
          "coord": [
            8.781100273132324,
            2.295599937438965,
            2.5768001079559326
          ]
        },
        {
          "atom_index": 1387,
          "name": "CB",
          "element": "C",
          "coord": [
            8.946800231933594,
            2.527400016784668,
            2.7283999919891357
          ]
        },
        {
          "atom_index": 1388,
          "name": "CG",
          "element": "C",
          "coord": [
            8.996700286865234,
            2.531899929046631,
            2.586400032043457
          ]
        },
        {
          "atom_index": 1389,
          "name": "CD1",
          "element": "C",
          "coord": [
            8.956000328063965,
            2.6296000480651855,
            2.497299909591675
          ]
        },
        {
          "atom_index": 1390,
          "name": "CD2",
          "element": "C",
          "coord": [
            9.092900276184082,
            2.439199924468994,
            2.545599937438965
          ]
        },
        {
          "atom_index": 1391,
          "name": "CE1",
          "element": "C",
          "coord": [
            9.009200096130371,
            2.631200075149536,
            2.368799924850464
          ]
        },
        {
          "atom_index": 1392,
          "name": "CE2",
          "element": "C",
          "coord": [
            9.1451997756958,
            2.442199945449829,
            2.4173998832702637
          ]
        },
        {
          "atom_index": 1393,
          "name": "CZ",
          "element": "C",
          "coord": [
            9.102299690246582,
            2.537100076675415,
            2.32669997215271
          ]
        }
      ]
    },
    {
      "id": "A:178",
      "chain": "A",
      "resseq": 178,
      "icode": "",
      "resname": "TYR",
      "hetflag": " ",
      "sasa": 0.0,
      "atoms": [
        {
          "atom_index": 1394,
          "name": "N",
          "element": "N",
          "coord": [
            8.909600257873535,
            2.213399887084961,
            2.742300033569336
          ]
        },
        {
          "atom_index": 1395,
          "name": "CA",
          "element": "C",
          "coord": [
            8.925399780273438,
            2.0792999267578125,
            2.6868999004364014
          ]
        },
        {
          "atom_index": 1396,
          "name": "C",
          "element": "C",
          "coord": [
            8.789400100708008,
            2.009500026702881,
            2.6812000274658203
          ]
        },
        {
          "atom_index": 1397,
          "name": "O",
          "element": "O",
          "coord": [
            8.751700401306152,
            1.9532999992370605,
            2.577500104904175
          ]
        },
        {
          "atom_index": 1398,
          "name": "CB",
          "element": "C",
          "coord": [
            9.0201997756958,
            1.9909000396728516,
            2.770400047302246
          ]
        },
        {
          "atom_index": 1399,
          "name": "CG",
          "element": "C",
          "coord": [
            9.163900375366211,
            2.0013999938964844,
            2.7255001068115234
          ]
        },
        {
          "atom_index": 1400,
          "name": "CD1",
          "element": "C",
          "coord": [
            9.2076997756958,
            1.9395999908447266,
            2.6077001094818115
          ]
        },
        {
          "atom_index": 1401,
          "name": "CD2",
          "element": "C",
          "coord": [
            9.255599975585938,
            2.0738000869750977,
            2.7997000217437744
          ]
        },
        {
          "atom_index": 1402,
          "name": "CE1",
          "element": "C",
          "coord": [
            9.340499877929688,
            1.9500999450683594,
            2.565700054168701
          ]
        },
        {
          "atom_index": 1403,
          "name": "CE2",
          "element": "C",
          "coord": [
            9.38700008392334,
            2.085400104522705,
            2.7578001022338867
          ]
        },
        {
          "atom_index": 1404,
          "name": "CZ",
          "element": "C",
          "coord": [
            9.428500175476074,
            2.0230000019073486,
            2.6410000324249268
          ]
        },
        {
          "atom_index": 1405,
          "name": "OH",
          "element": "O",
          "coord": [
            9.561400413513184,
            2.037400007247925,
            2.6047000885009766
          ]
        }
      ]
    },
    {
      "id": "A:179",
      "chain": "A",
      "resseq": 179,
      "icode": "",
      "resname": "TYR",
      "hetflag": " ",
      "sasa": 0.0,
      "atoms": [
        {
          "atom_index": 1406,
          "name": "N",
          "element": "N",
          "coord": [
            8.709500312805176,
            2.0232999324798584,
            2.7883999347686768
          ]
        },
        {
          "atom_index": 1407,
          "name": "CA",
          "element": "C",
          "coord": [
            8.578800201416016,
            1.961300015449524,
            2.7880001068115234
          ]
        },
        {
          "atom_index": 1408,
          "name": "C",
          "element": "C",
          "coord": [
            8.476200103759766,
            2.0179998874664307,
            2.688699960708618
          ]
        },
        {
          "atom_index": 1409,
          "name": "O",
          "element": "O",
          "coord": [
            8.411600112915039,
            1.9426000118255615,
            2.6119000911712646
          ]
        },
        {
          "atom_index": 1410,
          "name": "CB",
          "element": "C",
          "coord": [
            8.518199920654297,
            1.9608999490737915,
            2.9277000427246094
          ]
        },
        {
          "atom_index": 1411,
          "name": "CG",
          "element": "C",
          "coord": [
            8.396699905395508,
            1.8698999881744385,
            2.9375
          ]
        },
        {
          "atom_index": 1412,
          "name": "CD1",
          "element": "C",
          "coord": [
            8.269499778747559,
            1.9163000583648682,
            2.906899929046631
          ]
        },
        {
          "atom_index": 1413,
          "name": "CD2",
          "element": "C",
          "coord": [
            8.410400390625,
            1.739300012588501,
            2.981600046157837
          ]
        },
        {
          "atom_index": 1414,
          "name": "CE1",
          "element": "C",
          "coord": [
            8.157899856567383,
            1.8342000246047974,
            2.9184999465942383
          ]
        },
        {
          "atom_index": 1415,
          "name": "CE2",
          "element": "C",
          "coord": [
            8.300999641418457,
            1.6562000513076782,
            2.990799903869629
          ]
        },
        {
          "atom_index": 1416,
          "name": "CZ",
          "element": "C",
          "coord": [
            8.174799919128418,
            1.704699993133545,
            2.959199905395508
          ]
        },
        {
          "atom_index": 1417,
          "name": "OH",
          "element": "O",
          "coord": [
            8.066800117492676,
            1.6193000078201294,
            2.969099998474121
          ]
        }
      ]
    },
    {
      "id": "A:180",
      "chain": "A",
      "resseq": 180,
      "icode": "",
      "resname": "GLU",
      "hetflag": " ",
      "sasa": 0.0,
      "atoms": [
        {
          "atom_index": 1418,
          "name": "N",
          "element": "N",
          "coord": [
            8.459799766540527,
            2.149899959564209,
            2.6881000995635986
          ]
        },
        {
          "atom_index": 1419,
          "name": "CA",
          "element": "C",
          "coord": [
            8.354700088500977,
            2.2149999141693115,
            2.6157000064849854
          ]
        },
        {
          "atom_index": 1420,
          "name": "C",
          "element": "C",
          "coord": [
            8.392999649047852,
            2.2602999210357666,
            2.475800037384033
          ]
        },
        {
          "atom_index": 1421,
          "name": "O",
          "element": "O",
          "coord": [
            8.304900169372559,
            2.264400005340576,
            2.389699935913086
          ]
        },
        {
          "atom_index": 1422,
          "name": "CB",
          "element": "C",
          "coord": [
            8.309300422668457,
            2.3396999835968018,
            2.6935999393463135
          ]
        },
        {
          "atom_index": 1423,
          "name": "CG",
          "element": "C",
          "coord": [
            8.26509952545166,
            2.3125,
            2.837100028991699
          ]
        },
        {
          "atom_index": 1424,
          "name": "CD",
          "element": "C",
          "coord": [
            8.121100425720215,
            2.2681000232696533,
            2.8510000705718994
          ]
        },
        {
          "atom_index": 1425,
          "name": "OE1",
          "element": "O",
          "coord": [
            8.053400039672852,
            2.254199981689453,
            2.7453999519348145
          ]
        },
        {
          "atom_index": 1426,
          "name": "OE2",
          "element": "O",
          "coord": [
            8.074799537658691,
            2.2481000423431396,
            2.966599941253662
          ]
        }
      ]
    },
    {
      "id": "A:181",
      "chain": "A",
      "resseq": 181,
      "icode": "",
      "resname": "ILE",
      "hetflag": " ",
      "sasa": 0.0,
      "atoms": [
        {
          "atom_index": 1427,
          "name": "N",
          "element": "N",
          "coord": [
            8.515999794006348,
            2.3076000213623047,
            2.4616000652313232
          ]
        },
        {
          "atom_index": 1428,
          "name": "CA",
          "element": "C",
          "coord": [
            8.553400039672852,
            2.353100061416626,
            2.3273000717163086
          ]
        },
        {
          "atom_index": 1429,
          "name": "C",
          "element": "C",
          "coord": [
            8.619400024414062,
            2.240000009536743,
            2.2499001026153564
          ]
        },
        {
          "atom_index": 1430,
          "name": "O",
          "element": "O",
          "coord": [
            8.581600189208984,
            2.220900058746338,
            2.135499954223633
          ]
        },
        {
          "atom_index": 1431,
          "name": "CB",
          "element": "C",
          "coord": [
            8.63949966430664,
            2.4793999195098877,
            2.3296000957489014
          ]
        },
        {
          "atom_index": 1432,
          "name": "CG1",
          "element": "C",
          "coord": [
            8.57040023803711,
            2.585900068283081,
            2.4202001094818115
          ]
        },
        {
          "atom_index": 1433,
          "name": "CG2",
          "element": "C",
          "coord": [
            8.660599708557129,
            2.536400079727173,
            2.1923000812530518
          ]
        },
        {
          "atom_index": 1434,
          "name": "CD1",
          "element": "C",
          "coord": [
            8.435099601745605,
            2.6403000354766846,
            2.371799945831299
          ]
        }
      ]
    },
    {
      "id": "A:182",
      "chain": "A",
      "resseq": 182,
      "icode": "",
      "resname": "LEU",
      "hetflag": " ",
      "sasa": 0.1261194348335266,
      "atoms": [
        {
          "atom_index": 1435,
          "name": "N",
          "element": "N",
          "coord": [
            8.710399627685547,
            2.1644999980926514,
            2.311500072479248
          ]
        },
        {
          "atom_index": 1436,
          "name": "CA",
          "element": "C",
          "coord": [
            8.77910041809082,
            2.06030011177063,
            2.232300043106079
          ]
        },
        {
          "atom_index": 1437,
          "name": "C",
          "element": "C",
          "coord": [
            8.703800201416016,
            1.9296000003814697,
            2.2381999492645264
          ]
        },
        {
          "atom_index": 1438,
          "name": "O",
          "element": "O",
          "coord": [
            8.74209976196289,
            1.8279000520706177,
            2.178499937057495
          ]
        },
        {
          "atom_index": 1439,
          "name": "CB",
          "element": "C",
          "coord": [
            8.92240047454834,
            2.0478999614715576,
            2.2825000286102295
          ]
        },
        {
          "atom_index": 1440,
          "name": "CG",
          "element": "C",
          "coord": [
            9.037199974060059,
            2.1094000339508057,
            2.2051000595092773
          ]
        },
        {
          "atom_index": 1441,
          "name": "CD1",
          "element": "C",
          "coord": [
            9.006400108337402,
            2.2335000038146973,
            2.123500108718872
          ]
        },
        {
          "atom_index": 1442,
          "name": "CD2",
          "element": "C",
          "coord": [
            9.156900405883789,
            2.1338000297546387,
            2.2978999614715576
          ]
        }
      ]
    },
    {
      "id": "A:183",
      "chain": "A",
      "resseq": 183,
      "icode": "",
      "resname": "ASN",
      "hetflag": " ",
      "sasa": 1.7444406747817993,
      "atoms": [
        {
          "atom_index": 1443,
          "name": "N",
          "element": "N",
          "coord": [
            8.598699569702148,
            1.923200011253357,
            2.3203999996185303
          ]
        },
        {
          "atom_index": 1444,
          "name": "CA",
          "element": "C",
          "coord": [
            8.51990032196045,
            1.8021999597549438,
            2.3297998905181885
          ]
        },
        {
          "atom_index": 1445,
          "name": "C",
          "element": "C",
          "coord": [
            8.597700119018555,
            1.6780999898910522,
            2.3708999156951904
          ]
        },
        {
          "atom_index": 1446,
          "name": "O",
          "element": "O",
          "coord": [
            8.568699836730957,
            1.56850004196167,
            2.3194000720977783
          ]
        },
        {
          "atom_index": 1447,
          "name": "CB",
          "element": "C",
          "coord": [
            8.46720027923584,
            1.7761000394821167,
            2.1851999759674072
          ]
        },
        {
          "atom_index": 1448,
          "name": "CG",
          "element": "C",
          "coord": [
            8.31879997253418,
            1.7445000410079956,
            2.19950008392334
          ]
        },
        {
          "atom_index": 1449,
          "name": "OD1",
          "element": "O",
          "coord": [
            8.290900230407715,
            1.6361000537872314,
            2.2497000694274902
          ]
        },
        {
          "atom_index": 1450,
          "name": "ND2",
          "element": "N",
          "coord": [
            8.240099906921387,
            1.843500018119812,
            2.1603000164031982
          ]
        }
      ]
    },
    {
      "id": "A:184",
      "chain": "A",
      "resseq": 184,
      "icode": "",
      "resname": "SER",
      "hetflag": " ",
      "sasa": 0.0,
      "atoms": [
        {
          "atom_index": 1451,
          "name": "N",
          "element": "N",
          "coord": [
            8.688300132751465,
            1.6923999786376953,
            2.4665000438690186
          ]
        },
        {
          "atom_index": 1452,
          "name": "CA",
          "element": "C",
          "coord": [
            8.767499923706055,
            1.5836000442504883,
            2.5185000896453857
          ]
        },
        {
          "atom_index": 1453,
          "name": "C",
          "element": "C",
          "coord": [
            8.75160026550293,
            1.5657000541687012,
            2.6689000129699707
          ]
        },
        {
          "atom_index": 1454,
          "name": "O",
          "element": "O",
          "coord": [
            8.83240032196045,
            1.6110999584197998,
            2.749799966812134
          ]
        },
        {
          "atom_index": 1455,
          "name": "CB",
          "element": "C",
          "coord": [
            8.916999816894531,
            1.6062999963760376,
            2.4876999855041504
          ]
        },
        {
          "atom_index": 1456,
          "name": "OG",
          "element": "O",
          "coord": [
            8.991600036621094,
            1.4907000064849854,
            2.5290000438690186
          ]
        }
      ]
    },
    {
      "id": "A:185",
      "chain": "A",
      "resseq": 185,
      "icode": "",
      "resname": "PRO",
      "hetflag": " ",
      "sasa": 0.0,
      "atoms": [
        {
          "atom_index": 1457,
          "name": "N",
          "element": "N",
          "coord": [
            8.649700164794922,
            1.4902000427246094,
            2.710099935531616
          ]
        },
        {
          "atom_index": 1458,
          "name": "CA",
          "element": "C",
          "coord": [
            8.626099586486816,
            1.4629000425338745,
            2.851099967956543
          ]
        },
        {
          "atom_index": 1459,
          "name": "C",
          "element": "C",
          "coord": [
            8.746000289916992,
            1.4007999897003174,
            2.9200000762939453
          ]
        },
        {
          "atom_index": 1460,
          "name": "O",
          "element": "O",
          "coord": [
            8.776300430297852,
            1.4392000436782837,
            3.035099983215332
          ]
        },
        {
          "atom_index": 1461,
          "name": "CB",
          "element": "C",
          "coord": [
            8.503000259399414,
            1.371899962425232,
            2.8547000885009766
          ]
        },
        {
          "atom_index": 1462,
          "name": "CG",
          "element": "C",
          "coord": [
            8.43910026550293,
            1.3834999799728394,
            2.7202000617980957
          ]
        },
        {
          "atom_index": 1463,
          "name": "CD",
          "element": "C",
          "coord": [
            8.542499542236328,
            1.4347000122070312,
            2.623800039291382
          ]
        }
      ]
    },
    {
      "id": "A:186",
      "chain": "A",
      "resseq": 186,
      "icode": "",
      "resname": "GLU",
      "hetflag": " ",
      "sasa": 6.715859889984131,
      "atoms": [
        {
          "atom_index": 1464,
          "name": "N",
          "element": "N",
          "coord": [
            8.816499710083008,
            1.3051999807357788,
            2.8543999195098877
          ]
        },
        {
          "atom_index": 1465,
          "name": "CA",
          "element": "C",
          "coord": [
            8.929900169372559,
            1.2458000183105469,
            2.927799940109253
          ]
        },
        {
          "atom_index": 1466,
          "name": "C",
          "element": "C",
          "coord": [
            9.045299530029297,
            1.344099998474121,
            2.949899911880493
          ]
        },
        {
          "atom_index": 1467,
          "name": "O",
          "element": "O",
          "coord": [
            9.106300354003906,
            1.3388999700546265,
            3.0557000637054443
          ]
        },
        {
          "atom_index": 1468,
          "name": "CB",
          "element": "C",
          "coord": [
            8.978599548339844,
            1.1166000366210938,
            2.861299991607666
          ]
        },
        {
          "atom_index": 1469,
          "name": "CG",
          "element": "C",
          "coord": [
            9.06089973449707,
            1.1419999599456787,
            2.733299970626831
          ]
        },
        {
          "atom_index": 1470,
          "name": "CD",
          "element": "C",
          "coord": [
            9.059300422668457,
            1.004699945449829,
            2.661400079727173
          ]
        },
        {
          "atom_index": 1471,
          "name": "OE1",
          "element": "O",
          "coord": [
            9.146400451660156,
            0.9236999750137329,
            2.6958000659942627
          ]
        },
        {
          "atom_index": 1472,
          "name": "OE2",
          "element": "O",
          "coord": [
            8.971400260925293,
            0.9800999760627747,
            2.578000068664551
          ]
        }
      ]
    },
    {
      "id": "A:187",
      "chain": "A",
      "resseq": 187,
      "icode": "",
      "resname": "LYS",
      "hetflag": " ",
      "sasa": 3.1031107902526855,
      "atoms": [
        {
          "atom_index": 1473,
          "name": "N",
          "element": "N",
          "coord": [
            9.074899673461914,
            1.4342999458312988,
            2.8570001125335693
          ]
        },
        {
          "atom_index": 1474,
          "name": "CA",
          "element": "C",
          "coord": [
            9.181599617004395,
            1.530900001525879,
            2.8752999305725098
          ]
        },
        {
          "atom_index": 1475,
          "name": "C",
          "element": "C",
          "coord": [
            9.1427001953125,
            1.6365000009536743,
            2.981100082397461
          ]
        },
        {
          "atom_index": 1476,
          "name": "O",
          "element": "O",
          "coord": [
            9.227499961853027,
            1.6765999794006348,
            3.059999942779541
          ]
        },
        {
          "atom_index": 1477,
          "name": "CB",
          "element": "C",
          "coord": [
            9.218999862670898,
            1.600100040435791,
            2.74399995803833
          ]
        },
        {
          "atom_index": 1478,
          "name": "CG",
          "element": "C",
          "coord": [
            9.299099922180176,
            1.5042999982833862,
            2.653899908065796
          ]
        },
        {
          "atom_index": 1479,
          "name": "CD",
          "element": "C",
          "coord": [
            9.322099685668945,
            1.5699000358581543,
            2.5165998935699463
          ]
        },
        {
          "atom_index": 1480,
          "name": "CE",
          "element": "C",
          "coord": [
            9.368300437927246,
            1.4569000005722046,
            2.423099994659424
          ]
        },
        {
          "atom_index": 1481,
          "name": "NZ",
          "element": "N",
          "coord": [
            9.422200202941895,
            1.5115000009536743,
            2.2969000339508057
          ]
        }
      ]
    },
    {
      "id": "A:188",
      "chain": "A",
      "resseq": 188,
      "icode": "",
      "resname": "ALA",
      "hetflag": " ",
      "sasa": 0.0,
      "atoms": [
        {
          "atom_index": 1482,
          "name": "N",
          "element": "N",
          "coord": [
            9.015000343322754,
            1.669100046157837,
            2.9876999855041504
          ]
        },
        {
          "atom_index": 1483,
          "name": "CA",
          "element": "C",
          "coord": [
            8.964599609375,
            1.7639000415802002,
            3.088399887084961
          ]
        },
        {
          "atom_index": 1484,
          "name": "C",
          "element": "C",
          "coord": [
            8.973299980163574,
            1.704699993133545,
            3.2281999588012695
          ]
        },
        {
          "atom_index": 1485,
          "name": "O",
          "element": "O",
          "coord": [
            9.01609992980957,
            1.7720999717712402,
            3.323699951171875
          ]
        },
        {
          "atom_index": 1486,
          "name": "CB",
          "element": "C",
          "coord": [
            8.821599960327148,
            1.8043999671936035,
            3.0576000213623047
          ]
        }
      ]
    },
    {
      "id": "A:189",
      "chain": "A",
      "resseq": 189,
      "icode": "",
      "resname": "CYS",
      "hetflag": " ",
      "sasa": 0.0,
      "atoms": [
        {
          "atom_index": 1487,
          "name": "N",
          "element": "N",
          "coord": [
            8.935400009155273,
            1.577299952507019,
            3.240499973297119
          ]
        },
        {
          "atom_index": 1488,
          "name": "CA",
          "element": "C",
          "coord": [
            8.938899993896484,
            1.5139000415802002,
            3.373699903488159
          ]
        },
        {
          "atom_index": 1489,
          "name": "C",
          "element": "C",
          "coord": [
            9.082200050354004,
            1.4946000576019287,
            3.4189999103546143
          ]
        },
        {
          "atom_index": 1490,
          "name": "O",
          "element": "O",
          "coord": [
            9.119400024414062,
            1.5254000425338745,
            3.530600070953369
          ]
        },
        {
          "atom_index": 1491,
          "name": "CB",
          "element": "C",
          "coord": [
            8.868499755859375,
            1.378000020980835,
            3.374799966812134
          ]
        },
        {
          "atom_index": 1492,
          "name": "SG",
          "element": "S",
          "coord": [
            8.690999984741211,
            1.4040000438690186,
            3.3494999408721924
          ]
        }
      ]
    },
    {
      "id": "A:190",
      "chain": "A",
      "resseq": 190,
      "icode": "",
      "resname": "SER",
      "hetflag": " ",
      "sasa": 0.5360075831413269,
      "atoms": [
        {
          "atom_index": 1493,
          "name": "N",
          "element": "N",
          "coord": [
            9.165599822998047,
            1.4570000171661377,
            3.3227999210357666
          ]
        },
        {
          "atom_index": 1494,
          "name": "CA",
          "element": "C",
          "coord": [
            9.307000160217285,
            1.4350999593734741,
            3.3564999103546143
          ]
        },
        {
          "atom_index": 1495,
          "name": "C",
          "element": "C",
          "coord": [
            9.372200012207031,
            1.566499948501587,
            3.401099920272827
          ]
        },
        {
          "atom_index": 1496,
          "name": "O",
          "element": "O",
          "coord": [
            9.447699546813965,
            1.5678000450134277,
            3.4981000423431396
          ]
        },
        {
          "atom_index": 1497,
          "name": "CB",
          "element": "C",
          "coord": [
            9.380499839782715,
            1.37909996509552,
            3.234999895095825
          ]
        },
        {
          "atom_index": 1498,
          "name": "OG",
          "element": "O",
          "coord": [
            9.519800186157227,
            1.3787000179290771,
            3.2711000442504883
          ]
        }
      ]
    },
    {
      "id": "A:191",
      "chain": "A",
      "resseq": 191,
      "icode": "",
      "resname": "LEU",
      "hetflag": " ",
      "sasa": 0.0,
      "atoms": [
        {
          "atom_index": 1499,
          "name": "N",
          "element": "N",
          "coord": [
            9.340499877929688,
            1.6750999689102173,
            3.33240008354187
          ]
        },
        {
          "atom_index": 1500,
          "name": "CA",
          "element": "C",
          "coord": [
            9.400099754333496,
            1.8047000169754028,
            3.3701000213623047
          ]
        },
        {
          "atom_index": 1501,
          "name": "C",
          "element": "C",
          "coord": [
            9.349900245666504,
            1.851099967956543,
            3.506500005722046
          ]
        },
        {
          "atom_index": 1502,
          "name": "O",
          "element": "O",
          "coord": [
            9.429300308227539,
            1.8944000005722046,
            3.5934998989105225
          ]
        },
        {
          "atom_index": 1503,
          "name": "CB",
          "element": "C",
          "coord": [
            9.373299598693848,
            1.9045000076293945,
            3.2588999271392822
          ]
        },
        {
          "atom_index": 1504,
          "name": "CG",
          "element": "C",
          "coord": [
            9.457799911499023,
            2.0309998989105225,
            3.251300096511841
          ]
        },
        {
          "atom_index": 1505,
          "name": "CD1",
          "element": "C",
          "coord": [
            9.604499816894531,
            1.9926999807357788,
            3.26419997215271
          ]
        },
        {
          "atom_index": 1506,
          "name": "CD2",
          "element": "C",
          "coord": [
            9.43649959564209,
            2.1043999195098877,
            3.1191000938415527
          ]
        }
      ]
    },
    {
      "id": "A:192",
      "chain": "A",
      "resseq": 192,
      "icode": "",
      "resname": "ALA",
      "hetflag": " ",
      "sasa": 0.0,
      "atoms": [
        {
          "atom_index": 1507,
          "name": "N",
          "element": "N",
          "coord": [
            9.218199729919434,
            1.8423999547958374,
            3.5297000408172607
          ]
        },
        {
          "atom_index": 1508,
          "name": "CA",
          "element": "C",
          "coord": [
            9.160699844360352,
            1.8812999725341797,
            3.6565001010894775
          ]
        },
        {
          "atom_index": 1509,
          "name": "C",
          "element": "C",
          "coord": [
            9.210399627685547,
            1.7922999858856201,
            3.7701001167297363
          ]
        },
        {
          "atom_index": 1510,
          "name": "O",
          "element": "O",
          "coord": [
            9.238100051879883,
            1.8401999473571777,
            3.88100004196167
          ]
        },
        {
          "atom_index": 1511,
          "name": "CB",
          "element": "C",
          "coord": [
            9.006999969482422,
            1.8773000240325928,
            3.6522998809814453
          ]
        }
      ]
    },
    {
      "id": "A:193",
      "chain": "A",
      "resseq": 193,
      "icode": "",
      "resname": "LYS",
      "hetflag": " ",
      "sasa": 3.428219795227051,
      "atoms": [
        {
          "atom_index": 1512,
          "name": "N",
          "element": "N",
          "coord": [
            9.218899726867676,
            1.6603000164031982,
            3.748300075531006
          ]
        },
        {
          "atom_index": 1513,
          "name": "CA",
          "element": "C",
          "coord": [
            9.257100105285645,
            1.5693000555038452,
            3.8568999767303467
          ]
        },
        {
          "atom_index": 1514,
          "name": "C",
          "element": "C",
          "coord": [
            9.399100303649902,
            1.5918999910354614,
            3.9063000679016113
          ]
        },
        {
          "atom_index": 1515,
          "name": "O",
          "element": "O",
          "coord": [
            9.42770004272461,
            1.5999000072479248,
            4.027299880981445
          ]
        },
        {
          "atom_index": 1516,
          "name": "CB",
          "element": "C",
          "coord": [
            9.239299774169922,
            1.4230999946594238,
            3.8138999938964844
          ]
        },
        {
          "atom_index": 1517,
          "name": "CG",
          "element": "C",
          "coord": [
            9.270299911499023,
            1.326799988746643,
            3.92930006980896
          ]
        },
        {
          "atom_index": 1518,
          "name": "CD",
          "element": "C",
          "coord": [
            9.27280044555664,
            1.1848000288009644,
            3.8724000453948975
          ]
        },
        {
          "atom_index": 1519,
          "name": "CE",
          "element": "C",
          "coord": [
            9.237199783325195,
            1.0841000080108643,
            3.9827001094818115
          ]
        },
        {
          "atom_index": 1520,
          "name": "NZ",
          "element": "N",
          "coord": [
            9.3548002243042,
            1.0628999471664429,
            4.069900035858154
          ]
        }
      ]
    },
    {
      "id": "A:194",
      "chain": "A",
      "resseq": 194,
      "icode": "",
      "resname": "THR",
      "hetflag": " ",
      "sasa": 0.09458957612514496,
      "atoms": [
        {
          "atom_index": 1521,
          "name": "N",
          "element": "N",
          "coord": [
            9.487199783325195,
            1.6087000370025635,
            3.808799982070923
          ]
        },
        {
          "atom_index": 1522,
          "name": "CA",
          "element": "C",
          "coord": [
            9.627699851989746,
            1.63510000705719,
            3.8366000652313232
          ]
        },
        {
          "atom_index": 1523,
          "name": "C",
          "element": "C",
          "coord": [
            9.640600204467773,
            1.7687000036239624,
            3.907599925994873
          ]
        },
        {
          "atom_index": 1524,
          "name": "O",
          "element": "O",
          "coord": [
            9.714799880981445,
            1.7766000032424927,
            4.008399963378906
          ]
        },
        {
          "atom_index": 1525,
          "name": "CB",
          "element": "C",
          "coord": [
            9.713299751281738,
            1.6289000511169434,
            3.7095000743865967
          ]
        },
        {
          "atom_index": 1526,
          "name": "OG1",
          "element": "O",
          "coord": [
            9.699700355529785,
            1.497499942779541,
            3.655100107192993
          ]
        },
        {
          "atom_index": 1527,
          "name": "CG2",
          "element": "C",
          "coord": [
            9.85890007019043,
            1.6642999649047852,
            3.733599901199341
          ]
        }
      ]
    },
    {
      "id": "A:195",
      "chain": "A",
      "resseq": 195,
      "icode": "",
      "resname": "ALA",
      "hetflag": " ",
      "sasa": 0.0,
      "atoms": [
        {
          "atom_index": 1528,
          "name": "N",
          "element": "N",
          "coord": [
            9.558799743652344,
            1.8680000305175781,
            3.866300106048584
          ]
        },
        {
          "atom_index": 1529,
          "name": "CA",
          "element": "C",
          "coord": [
            9.570300102233887,
            1.9946999549865723,
            3.93969988822937
          ]
        },
        {
          "atom_index": 1530,
          "name": "C",
          "element": "C",
          "coord": [
            9.524299621582031,
            1.9752999544143677,
            4.083899974822998
          ]
        },
        {
          "atom_index": 1531,
          "name": "O",
          "element": "O",
          "coord": [
            9.585200309753418,
            2.0343000888824463,
            4.171599864959717
          ]
        },
        {
          "atom_index": 1532,
          "name": "CB",
          "element": "C",
          "coord": [
            9.495599746704102,
            2.1092000007629395,
            3.8738999366760254
          ]
        }
      ]
    },
    {
      "id": "A:196",
      "chain": "A",
      "resseq": 196,
      "icode": "",
      "resname": "PHE",
      "hetflag": " ",
      "sasa": 0.0,
      "atoms": [
        {
          "atom_index": 1533,
          "name": "N",
          "element": "N",
          "coord": [
            9.412500381469727,
            1.9079999923706055,
            4.107999801635742
          ]
        },
        {
          "atom_index": 1534,
          "name": "CA",
          "element": "C",
          "coord": [
            9.35890007019043,
            1.8911000490188599,
            4.242700099945068
          ]
        },
        {
          "atom_index": 1535,
          "name": "C",
          "element": "C",
          "coord": [
            9.452799797058105,
            1.8112000226974487,
            4.332600116729736
          ]
        },
        {
          "atom_index": 1536,
          "name": "O",
          "element": "O",
          "coord": [
            9.487799644470215,
            1.851099967956543,
            4.445099830627441
          ]
        },
        {
          "atom_index": 1537,
          "name": "CB",
          "element": "C",
          "coord": [
            9.222399711608887,
            1.8181999921798706,
            4.2342000007629395
          ]
        },
        {
          "atom_index": 1538,
          "name": "CG",
          "element": "C",
          "coord": [
            9.159299850463867,
            1.8020000457763672,
            4.36959981918335
          ]
        },
        {
          "atom_index": 1539,
          "name": "CD1",
          "element": "C",
          "coord": [
            9.185099601745605,
            1.6919000148773193,
            4.450900077819824
          ]
        },
        {
          "atom_index": 1540,
          "name": "CD2",
          "element": "C",
          "coord": [
            9.072500228881836,
            1.9000999927520752,
            4.41540002822876
          ]
        },
        {
          "atom_index": 1541,
          "name": "CE1",
          "element": "C",
          "coord": [
            9.126999855041504,
            1.6851999759674072,
            4.576099872589111
          ]
        },
        {
          "atom_index": 1542,
          "name": "CE2",
          "element": "C",
          "coord": [
            9.013400077819824,
            1.892799973487854,
            4.539999961853027
          ]
        },
        {
          "atom_index": 1543,
          "name": "CZ",
          "element": "C",
          "coord": [
            9.039299964904785,
            1.782099962234497,
            4.6194000244140625
          ]
        }
      ]
    },
    {
      "id": "A:197",
      "chain": "A",
      "resseq": 197,
      "icode": "",
      "resname": "ASP",
      "hetflag": " ",
      "sasa": 0.0,
      "atoms": [
        {
          "atom_index": 1544,
          "name": "N",
          "element": "N",
          "coord": [
            9.496299743652344,
            1.6966999769210815,
            4.2820000648498535
          ]
        },
        {
          "atom_index": 1545,
          "name": "CA",
          "element": "C",
          "coord": [
            9.586799621582031,
            1.6074999570846558,
            4.354599952697754
          ]
        },
        {
          "atom_index": 1546,
          "name": "C",
          "element": "C",
          "coord": [
            9.719300270080566,
            1.6749000549316406,
            4.387800216674805
          ]
        },
        {
          "atom_index": 1547,
          "name": "O",
          "element": "O",
          "coord": [
            9.762399673461914,
            1.6655999422073364,
            4.5040998458862305
          ]
        },
        {
          "atom_index": 1548,
          "name": "CB",
          "element": "C",
          "coord": [
            9.609999656677246,
            1.4788999557495117,
            4.275700092315674
          ]
        },
        {
          "atom_index": 1549,
          "name": "CG",
          "element": "C",
          "coord": [
            9.489500045776367,
            1.3899999856948853,
            4.256800174713135
          ]
        },
        {
          "atom_index": 1550,
          "name": "OD1",
          "element": "O",
          "coord": [
            9.389699935913086,
            1.3973000049591064,
            4.3302001953125
          ]
        },
        {
          "atom_index": 1551,
          "name": "OD2",
          "element": "O",
          "coord": [
            9.491800308227539,
            1.304900050163269,
            4.1656999588012695
          ]
        }
      ]
    },
    {
      "id": "A:198",
      "chain": "A",
      "resseq": 198,
      "icode": "",
      "resname": "GLU",
      "hetflag": " ",
      "sasa": 1.8602616786956787,
      "atoms": [
        {
          "atom_index": 1552,
          "name": "N",
          "element": "N",
          "coord": [
            9.784099578857422,
            1.7474000453948975,
            4.296999931335449
          ]
        },
        {
          "atom_index": 1553,
          "name": "CA",
          "element": "C",
          "coord": [
            9.908599853515625,
            1.8183000087738037,
            4.3292999267578125
          ]
        },
        {
          "atom_index": 1554,
          "name": "C",
          "element": "C",
          "coord": [
            9.887299537658691,
            1.9246000051498413,
            4.435299873352051
          ]
        },
        {
          "atom_index": 1555,
          "name": "O",
          "element": "O",
          "coord": [
            9.973199844360352,
            1.9486000537872314,
            4.522500038146973
          ]
        },
        {
          "atom_index": 1556,
          "name": "CB",
          "element": "C",
          "coord": [
            9.969599723815918,
            1.8759000301361084,
            4.200099945068359
          ]
        },
        {
          "atom_index": 1557,
          "name": "CG",
          "element": "C",
          "coord": [
            10.01140022277832,
            1.757599949836731,
            4.110000133514404
          ]
        },
        {
          "atom_index": 1558,
          "name": "CD",
          "element": "C",
          "coord": [
            10.097299575805664,
            1.7869999408721924,
            3.990799903869629
          ]
        },
        {
          "atom_index": 1559,
          "name": "OE1",
          "element": "O",
          "coord": [
            10.1048002243042,
            1.9019999504089355,
            3.9447999000549316
          ]
        },
        {
          "atom_index": 1560,
          "name": "OE2",
          "element": "O",
          "coord": [
            10.16450023651123,
            1.6957000494003296,
            3.9356000423431396
          ]
        }
      ]
    },
    {
      "id": "A:199",
      "chain": "A",
      "resseq": 199,
      "icode": "",
      "resname": "ALA",
      "hetflag": " ",
      "sasa": 0.0,
      "atoms": [
        {
          "atom_index": 1561,
          "name": "N",
          "element": "N",
          "coord": [
            9.772600173950195,
            1.992900013923645,
            4.435100078582764
          ]
        },
        {
          "atom_index": 1562,
          "name": "CA",
          "element": "C",
          "coord": [
            9.743200302124023,
            2.095400094985962,
            4.53439998626709
          ]
        },
        {
          "atom_index": 1563,
          "name": "C",
          "element": "C",
          "coord": [
            9.71560001373291,
            2.032599925994873,
            4.670199871063232
          ]
        },
        {
          "atom_index": 1564,
          "name": "O",
          "element": "O",
          "coord": [
            9.766599655151367,
            2.0769999027252197,
            4.773399829864502
          ]
        },
        {
          "atom_index": 1565,
          "name": "CB",
          "element": "C",
          "coord": [
            9.623600006103516,
            2.1840999126434326,
            4.4934000968933105
          ]
        }
      ]
    },
    {
      "id": "A:200",
      "chain": "A",
      "resseq": 200,
      "icode": "",
      "resname": "ILE",
      "hetflag": " ",
      "sasa": 0.7721642851829529,
      "atoms": [
        {
          "atom_index": 1566,
          "name": "N",
          "element": "N",
          "coord": [
            9.637900352478027,
            1.9249999523162842,
            4.672699928283691
          ]
        },
        {
          "atom_index": 1567,
          "name": "CA",
          "element": "C",
          "coord": [
            9.602299690246582,
            1.8634999990463257,
            4.799499988555908
          ]
        },
        {
          "atom_index": 1568,
          "name": "C",
          "element": "C",
          "coord": [
            9.721400260925293,
            1.7970999479293823,
            4.867800235748291
          ]
        },
        {
          "atom_index": 1569,
          "name": "O",
          "element": "O",
          "coord": [
            9.720499992370605,
            1.7884999513626099,
            4.990499973297119
          ]
        },
        {
          "atom_index": 1570,
          "name": "CB",
          "element": "C",
          "coord": [
            9.476300239562988,
            1.7753000259399414,
            4.792200088500977
          ]
        },
        {
          "atom_index": 1571,
          "name": "CG1",
          "element": "C",
          "coord": [
            9.392200469970703,
            1.8079999685287476,
            4.916800022125244
          ]
        },
        {
          "atom_index": 1572,
          "name": "CG2",
          "element": "C",
          "coord": [
            9.507699966430664,
            1.6276999711990356,
            4.781199932098389
          ]
        },
        {
          "atom_index": 1573,
          "name": "CD1",
          "element": "C",
          "coord": [
            9.267000198364258,
            1.7273000478744507,
            4.940999984741211
          ]
        }
      ]
    },
    {
      "id": "A:201",
      "chain": "A",
      "resseq": 201,
      "icode": "",
      "resname": "ALA",
      "hetflag": " ",
      "sasa": 2.0840141773223877,
      "atoms": [
        {
          "atom_index": 1574,
          "name": "N",
          "element": "N",
          "coord": [
            9.827500343322754,
            1.7634999752044678,
            4.7947001457214355
          ]
        },
        {
          "atom_index": 1575,
          "name": "CA",
          "element": "C",
          "coord": [
            9.948200225830078,
            1.705399990081787,
            4.852399826049805
          ]
        },
        {
          "atom_index": 1576,
          "name": "C",
          "element": "C",
          "coord": [
            10.034799575805664,
            1.809499979019165,
            4.920199871063232
          ]
        },
        {
          "atom_index": 1577,
          "name": "O",
          "element": "O",
          "coord": [
            10.139699935913086,
            1.7785999774932861,
            4.978099822998047
          ]
        },
        {
          "atom_index": 1578,
          "name": "CB",
          "element": "C",
          "coord": [
            10.028800010681152,
            1.6384999752044678,
            4.740300178527832
          ]
        }
      ]
    },
    {
      "id": "A:202",
      "chain": "A",
      "resseq": 202,
      "icode": "",
      "resname": "GLU",
      "hetflag": " ",
      "sasa": 1.1350748538970947,
      "atoms": [
        {
          "atom_index": 1579,
          "name": "N",
          "element": "N",
          "coord": [
            10.002099990844727,
            1.9388999938964844,
            4.900300025939941
          ]
        },
        {
          "atom_index": 1580,
          "name": "CA",
          "element": "C",
          "coord": [
            10.086000442504883,
            2.0462000370025635,
            4.952499866485596
          ]
        },
        {
          "atom_index": 1581,
          "name": "C",
          "element": "C",
          "coord": [
            10.007399559020996,
            2.153599977493286,
            5.021200180053711
          ]
        },
        {
          "atom_index": 1582,
          "name": "O",
          "element": "O",
          "coord": [
            10.050399780273438,
            2.269700050354004,
            5.026400089263916
          ]
        },
        {
          "atom_index": 1583,
          "name": "CB",
          "element": "C",
          "coord": [
            10.165399551391602,
            2.1026999950408936,
            4.833799839019775
          ]
        },
        {
          "atom_index": 1584,
          "name": "CG",
          "element": "C",
          "coord": [
            10.273900032043457,
            2.0134999752044678,
            4.778200149536133
          ]
        },
        {
          "atom_index": 1585,
          "name": "CD",
          "element": "C",
          "coord": [
            10.376999855041504,
            2.0776000022888184,
            4.690100193023682
          ]
        },
        {
          "atom_index": 1586,
          "name": "OE1",
          "element": "O",
          "coord": [
            10.415599822998047,
            2.1923999786376953,
            4.71589994430542
          ]
        },
        {
          "atom_index": 1587,
          "name": "OE2",
          "element": "O",
          "coord": [
            10.423199653625488,
            2.0127999782562256,
            4.593200206756592
          ]
        }
      ]
    },
    {
      "id": "A:203",
      "chain": "A",
      "resseq": 203,
      "icode": "",
      "resname": "LEU",
      "hetflag": " ",
      "sasa": 1.0002293586730957,
      "atoms": [
        {
          "atom_index": 1588,
          "name": "N",
          "element": "N",
          "coord": [
            9.895999908447266,
            2.1245999336242676,
            5.086699962615967
          ]
        },
        {
          "atom_index": 1589,
          "name": "CA",
          "element": "C",
          "coord": [
            9.808600425720215,
            2.220599889755249,
            5.153299808502197
          ]
        },
        {
          "atom_index": 1590,
          "name": "C",
          "element": "C",
          "coord": [
            9.885700225830078,
            2.3094000816345215,
            5.248499870300293
          ]
        },
        {
          "atom_index": 1591,
          "name": "O",
          "element": "O",
          "coord": [
            9.858499526977539,
            2.4251999855041504,
            5.278500080108643
          ]
        },
        {
          "atom_index": 1592,
          "name": "CB",
          "element": "C",
          "coord": [
            9.693300247192383,
            2.1530001163482666,
            5.226600170135498
          ]
        },
        {
          "atom_index": 1593,
          "name": "CG",
          "element": "C",
          "coord": [
            9.576399803161621,
            2.0994999408721924,
            5.143799781799316
          ]
        },
        {
          "atom_index": 1594,
          "name": "CD1",
          "element": "C",
          "coord": [
            9.468000411987305,
            2.0411999225616455,
            5.234000205993652
          ]
        },
        {
          "atom_index": 1595,
          "name": "CD2",
          "element": "C",
          "coord": [
            9.516900062561035,
            2.2083001136779785,
            5.054200172424316
          ]
        }
      ]
    },
    {
      "id": "A:204",
      "chain": "A",
      "resseq": 204,
      "icode": "",
      "resname": "ASP",
      "hetflag": " ",
      "sasa": 8.481532096862793,
      "atoms": [
        {
          "atom_index": 1596,
          "name": "N",
          "element": "N",
          "coord": [
            9.991600036621094,
            2.2551000118255615,
            5.303599834442139
          ]
        },
        {
          "atom_index": 1597,
          "name": "CA",
          "element": "C",
          "coord": [
            10.099100112915039,
            2.3036000728607178,
            5.382699966430664
          ]
        },
        {
          "atom_index": 1598,
          "name": "C",
          "element": "C",
          "coord": [
            10.15939998626709,
            2.4347000122070312,
            5.333799839019775
          ]
        },
        {
          "atom_index": 1599,
          "name": "O",
          "element": "O",
          "coord": [
            10.204400062561035,
            2.516400098800659,
            5.4131999015808105
          ]
        },
        {
          "atom_index": 1600,
          "name": "CB",
          "element": "C",
          "coord": [
            10.212900161743164,
            2.1977999210357666,
            5.369200229644775
          ]
        },
        {
          "atom_index": 1601,
          "name": "CG",
          "element": "C",
          "coord": [
            10.225500106811523,
            2.1164000034332275,
            5.4959001541137695
          ]
        },
        {
          "atom_index": 1602,
          "name": "OD1",
          "element": "O",
          "coord": [
            10.128199577331543,
            2.1166999340057373,
            5.574699878692627
          ]
        },
        {
          "atom_index": 1603,
          "name": "OD2",
          "element": "O",
          "coord": [
            10.331899642944336,
            2.053499937057495,
            5.515600204467773
          ]
        }
      ]
    },
    {
      "id": "A:205",
      "chain": "A",
      "resseq": 205,
      "icode": "",
      "resname": "THR",
      "hetflag": " ",
      "sasa": 0.0,
      "atoms": [
        {
          "atom_index": 1604,
          "name": "N",
          "element": "N",
          "coord": [
            10.166799545288086,
            2.449899911880493,
            5.202499866485596
          ]
        },
        {
          "atom_index": 1605,
          "name": "CA",
          "element": "C",
          "coord": [
            10.223600387573242,
            2.5643999576568604,
            5.135000228881836
          ]
        },
        {
          "atom_index": 1606,
          "name": "C",
          "element": "C",
          "coord": [
            10.123600006103516,
            2.676800012588501,
            5.107699871063232
          ]
        },
        {
          "atom_index": 1607,
          "name": "O",
          "element": "O",
          "coord": [
            10.155900001525879,
            2.7685000896453857,
            5.030700206756592
          ]
        },
        {
          "atom_index": 1608,
          "name": "CB",
          "element": "C",
          "coord": [
            10.281000137329102,
            2.5206000804901123,
            4.998300075531006
          ]
        },
        {
          "atom_index": 1609,
          "name": "OG1",
          "element": "O",
          "coord": [
            10.173700332641602,
            2.5037999153137207,
            4.903600215911865
          ]
        },
        {
          "atom_index": 1610,
          "name": "CG2",
          "element": "C",
          "coord": [
            10.358599662780762,
            2.390399932861328,
            5.0117998123168945
          ]
        }
      ]
    },
    {
      "id": "A:206",
      "chain": "A",
      "resseq": 206,
      "icode": "",
      "resname": "LEU",
      "hetflag": " ",
      "sasa": 0.0,
      "atoms": [
        {
          "atom_index": 1611,
          "name": "N",
          "element": "N",
          "coord": [
            10.003499984741211,
            2.668800115585327,
            5.164100170135498
          ]
        },
        {
          "atom_index": 1612,
          "name": "CA",
          "element": "C",
          "coord": [
            9.903800010681152,
            2.7730000019073486,
            5.14300012588501
          ]
        },
        {
          "atom_index": 1613,
          "name": "C",
          "element": "C",
          "coord": [
            9.922699928283691,
            2.8856000900268555,
            5.244200229644775
          ]
        },
        {
          "atom_index": 1614,
          "name": "O",
          "element": "O",
          "coord": [
            9.94909954071045,
            2.8617000579833984,
            5.361100196838379
          ]
        },
        {
          "atom_index": 1615,
          "name": "CB",
          "element": "C",
          "coord": [
            9.762900352478027,
            2.71560001373291,
            5.152100086212158
          ]
        },
        {
          "atom_index": 1616,
          "name": "CG",
          "element": "C",
          "coord": [
            9.689399719238281,
            2.679500102996826,
            5.02400016784668
          ]
        },
        {
          "atom_index": 1617,
          "name": "CD1",
          "element": "C",
          "coord": [
            9.548600196838379,
            2.6333000659942627,
            5.055500030517578
          ]
        },
        {
          "atom_index": 1618,
          "name": "CD2",
          "element": "C",
          "coord": [
            9.685799598693848,
            2.798099994659424,
            4.9268999099731445
          ]
        }
      ]
    },
    {
      "id": "A:207",
      "chain": "A",
      "resseq": 207,
      "icode": "",
      "resname": "SER",
      "hetflag": " ",
      "sasa": 0.12906184792518616,
      "atoms": [
        {
          "atom_index": 1619,
          "name": "N",
          "element": "N",
          "coord": [
            9.914199829101562,
            3.0090999603271484,
            5.200300216674805
          ]
        },
        {
          "atom_index": 1620,
          "name": "CA",
          "element": "C",
          "coord": [
            9.925800323486328,
            3.1284000873565674,
            5.281799793243408
          ]
        },
        {
          "atom_index": 1621,
          "name": "C",
          "element": "C",
          "coord": [
            9.790900230407715,
            3.172600030899048,
            5.338200092315674
          ]
        },
        {
          "atom_index": 1622,
          "name": "O",
          "element": "O",
          "coord": [
            9.683500289916992,
            3.13070011138916,
            5.294899940490723
          ]
        },
        {
          "atom_index": 1623,
          "name": "CB",
          "element": "C",
          "coord": [
            9.986900329589844,
            3.242300033569336,
            5.199100017547607
          ]
        },
        {
          "atom_index": 1624,
          "name": "OG",
          "element": "O",
          "coord": [
            9.886199951171875,
            3.301500082015991,
            5.118199825286865
          ]
        }
      ]
    },
    {
      "id": "A:208",
      "chain": "A",
      "resseq": 208,
      "icode": "",
      "resname": "GLU",
      "hetflag": " ",
      "sasa": 7.88246488571167,
      "atoms": [
        {
          "atom_index": 1625,
          "name": "N",
          "element": "N",
          "coord": [
            9.795000076293945,
            3.262399911880493,
            5.436699867248535
          ]
        },
        {
          "atom_index": 1626,
          "name": "CA",
          "element": "C",
          "coord": [
            9.673199653625488,
            3.311199903488159,
            5.499800205230713
          ]
        },
        {
          "atom_index": 1627,
          "name": "C",
          "element": "C",
          "coord": [
            9.591500282287598,
            3.392400026321411,
            5.400000095367432
          ]
        },
        {
          "atom_index": 1628,
          "name": "O",
          "element": "O",
          "coord": [
            9.468999862670898,
            3.378499984741211,
            5.395999908447266
          ]
        },
        {
          "atom_index": 1629,
          "name": "CB",
          "element": "C",
          "coord": [
            9.7052001953125,
            3.3886001110076904,
            5.627799987792969
          ]
        },
        {
          "atom_index": 1630,
          "name": "CG",
          "element": "C",
          "coord": [
            9.58899974822998,
            3.406100034713745,
            5.724800109863281
          ]
        },
        {
          "atom_index": 1631,
          "name": "CD",
          "element": "C",
          "coord": [
            9.63070011138916,
            3.4349000453948975,
            5.867700099945068
          ]
        },
        {
          "atom_index": 1632,
          "name": "OE1",
          "element": "O",
          "coord": [
            9.719099998474121,
            3.3649001121520996,
            5.923299789428711
          ]
        },
        {
          "atom_index": 1633,
          "name": "OE2",
          "element": "O",
          "coord": [
            9.576199531555176,
            3.529599905014038,
            5.929299831390381
          ]
        }
      ]
    },
    {
      "id": "A:209",
      "chain": "A",
      "resseq": 209,
      "icode": "",
      "resname": "GLU",
      "hetflag": " ",
      "sasa": 1.7341421842575073,
      "atoms": [
        {
          "atom_index": 1634,
          "name": "N",
          "element": "N",
          "coord": [
            9.653599739074707,
            3.4718000888824463,
            5.313799858093262
          ]
        },
        {
          "atom_index": 1635,
          "name": "CA",
          "element": "C",
          "coord": [
            9.579099655151367,
            3.552999973297119,
            5.218699932098389
          ]
        },
        {
          "atom_index": 1636,
          "name": "C",
          "element": "C",
          "coord": [
            9.515700340270996,
            3.476099967956543,
            5.103000164031982
          ]
        },
        {
          "atom_index": 1637,
          "name": "O",
          "element": "O",
          "coord": [
            9.421099662780762,
            3.5285000801086426,
            5.043799877166748
          ]
        },
        {
          "atom_index": 1638,
          "name": "CB",
          "element": "C",
          "coord": [
            9.66670036315918,
            3.6654999256134033,
            5.162600040435791
          ]
        },
        {
          "atom_index": 1639,
          "name": "CG",
          "element": "C",
          "coord": [
            9.766900062561035,
            3.627500057220459,
            5.054800033569336
          ]
        },
        {
          "atom_index": 1640,
          "name": "CD",
          "element": "C",
          "coord": [
            9.879899978637695,
            3.7288999557495117,
            5.04449987411499
          ]
        },
        {
          "atom_index": 1641,
          "name": "OE1",
          "element": "O",
          "coord": [
            9.935999870300293,
            3.7660000324249268,
            5.150599956512451
          ]
        },
        {
          "atom_index": 1642,
          "name": "OE2",
          "element": "O",
          "coord": [
            9.913399696350098,
            3.773200035095215,
            4.932199954986572
          ]
        }
      ]
    },
    {
      "id": "A:210",
      "chain": "A",
      "resseq": 210,
      "icode": "",
      "resname": "SER",
      "hetflag": " ",
      "sasa": 0.0,
      "atoms": [
        {
          "atom_index": 1643,
          "name": "N",
          "element": "N",
          "coord": [
            9.56470012664795,
            3.3589999675750732,
            5.0671000480651855
          ]
        },
        {
          "atom_index": 1644,
          "name": "CA",
          "element": "C",
          "coord": [
            9.510000228881836,
            3.290600061416626,
            4.9496002197265625
          ]
        },
        {
          "atom_index": 1645,
          "name": "C",
          "element": "C",
          "coord": [
            9.435700416564941,
            3.1624999046325684,
            4.980599880218506
          ]
        },
        {
          "atom_index": 1646,
          "name": "O",
          "element": "O",
          "coord": [
            9.368599891662598,
            3.1075000762939453,
            4.891600131988525
          ]
        },
        {
          "atom_index": 1647,
          "name": "CB",
          "element": "C",
          "coord": [
            9.627599716186523,
            3.262700080871582,
            4.85290002822876
          ]
        },
        {
          "atom_index": 1648,
          "name": "OG",
          "element": "O",
          "coord": [
            9.680399894714355,
            3.135699987411499,
            4.886000156402588
          ]
        }
      ]
    },
    {
      "id": "A:211",
      "chain": "A",
      "resseq": 211,
      "icode": "",
      "resname": "TYR",
      "hetflag": " ",
      "sasa": 2.6800379753112793,
      "atoms": [
        {
          "atom_index": 1649,
          "name": "N",
          "element": "N",
          "coord": [
            9.437600135803223,
            3.117500066757202,
            5.105999946594238
          ]
        },
        {
          "atom_index": 1650,
          "name": "CA",
          "element": "C",
          "coord": [
            9.378800392150879,
            2.9902000427246094,
            5.143899917602539
          ]
        },
        {
          "atom_index": 1651,
          "name": "C",
          "element": "C",
          "coord": [
            9.232500076293945,
            2.9779999256134033,
            5.107800006866455
          ]
        },
        {
          "atom_index": 1652,
          "name": "O",
          "element": "O",
          "coord": [
            9.192299842834473,
            2.8685998916625977,
            5.066100120544434
          ]
        },
        {
          "atom_index": 1653,
          "name": "CB",
          "element": "C",
          "coord": [
            9.402700424194336,
            2.949199914932251,
            5.289400100708008
          ]
        },
        {
          "atom_index": 1654,
          "name": "CG",
          "element": "C",
          "coord": [
            9.299400329589844,
            2.98580002784729,
            5.392499923706055
          ]
        },
        {
          "atom_index": 1655,
          "name": "CD1",
          "element": "C",
          "coord": [
            9.18649959564209,
            2.9082000255584717,
            5.412899971008301
          ]
        },
        {
          "atom_index": 1656,
          "name": "CD2",
          "element": "C",
          "coord": [
            9.313899993896484,
            3.1003000736236572,
            5.470399856567383
          ]
        },
        {
          "atom_index": 1657,
          "name": "CE1",
          "element": "C",
          "coord": [
            9.089900016784668,
            2.941800117492676,
            5.505799770355225
          ]
        },
        {
          "atom_index": 1658,
          "name": "CE2",
          "element": "C",
          "coord": [
            9.218999862670898,
            3.134500026702881,
            5.565199851989746
          ]
        },
        {
          "atom_index": 1659,
          "name": "CZ",
          "element": "C",
          "coord": [
            9.108400344848633,
            3.055299997329712,
            5.583399772644043
          ]
        },
        {
          "atom_index": 1660,
          "name": "OH",
          "element": "O",
          "coord": [
            9.014399528503418,
            3.089400053024292,
            5.677499771118164
          ]
        }
      ]
    },
    {
      "id": "A:212",
      "chain": "A",
      "resseq": 212,
      "icode": "",
      "resname": "LYS",
      "hetflag": " ",
      "sasa": 1.5364704132080078,
      "atoms": [
        {
          "atom_index": 1661,
          "name": "N",
          "element": "N",
          "coord": [
            9.154999732971191,
            3.083199977874756,
            5.124300003051758
          ]
        },
        {
          "atom_index": 1662,
          "name": "CA",
          "element": "C",
          "coord": [
            9.013500213623047,
            3.0787999629974365,
            5.087800025939941
          ]
        },
        {
          "atom_index": 1663,
          "name": "C",
          "element": "C",
          "coord": [
            8.993900299072266,
            3.0645999908447266,
            4.9375
          ]
        },
        {
          "atom_index": 1664,
          "name": "O",
          "element": "O",
          "coord": [
            8.913900375366211,
            2.9802000522613525,
            4.896599769592285
          ]
        },
        {
          "atom_index": 1665,
          "name": "CB",
          "element": "C",
          "coord": [
            8.945500373840332,
            3.205199956893921,
            5.145999908447266
          ]
        },
        {
          "atom_index": 1666,
          "name": "CG",
          "element": "C",
          "coord": [
            8.946800231933594,
            3.191699981689453,
            5.297699928283691
          ]
        },
        {
          "atom_index": 1667,
          "name": "CD",
          "element": "C",
          "coord": [
            8.885600090026855,
            3.310499906539917,
            5.370699882507324
          ]
        },
        {
          "atom_index": 1668,
          "name": "CE",
          "element": "C",
          "coord": [
            8.744799613952637,
            3.2715001106262207,
            5.414999961853027
          ]
        },
        {
          "atom_index": 1669,
          "name": "NZ",
          "element": "N",
          "coord": [
            8.656700134277344,
            3.2588999271392822,
            5.293799877166748
          ]
        }
      ]
    },
    {
      "id": "A:213",
      "chain": "A",
      "resseq": 213,
      "icode": "",
      "resname": "ASP",
      "hetflag": " ",
      "sasa": 0.0,
      "atoms": [
        {
          "atom_index": 1670,
          "name": "N",
          "element": "N",
          "coord": [
            9.065600395202637,
            3.140700101852417,
            4.855800151824951
          ]
        },
        {
          "atom_index": 1671,
          "name": "CA",
          "element": "C",
          "coord": [
            9.05150032043457,
            3.1319000720977783,
            4.710700035095215
          ]
        },
        {
          "atom_index": 1672,
          "name": "C",
          "element": "C",
          "coord": [
            9.10219955444336,
            2.996500015258789,
            4.658899784088135
          ]
        },
        {
          "atom_index": 1673,
          "name": "O",
          "element": "O",
          "coord": [
            9.03950023651123,
            2.934999942779541,
            4.57420015335083
          ]
        },
        {
          "atom_index": 1674,
          "name": "CB",
          "element": "C",
          "coord": [
            9.132200241088867,
            3.240299940109253,
            4.637499809265137
          ]
        },
        {
          "atom_index": 1675,
          "name": "CG",
          "element": "C",
          "coord": [
            9.077300071716309,
            3.3805999755859375,
            4.646699905395508
          ]
        },
        {
          "atom_index": 1676,
          "name": "OD1",
          "element": "O",
          "coord": [
            8.963299751281738,
            3.399399995803833,
            4.691299915313721
          ]
        },
        {
          "atom_index": 1677,
          "name": "OD2",
          "element": "O",
          "coord": [
            9.14799976348877,
            3.47760009765625,
            4.6097002029418945
          ]
        }
      ]
    },
    {
      "id": "A:214",
      "chain": "A",
      "resseq": 214,
      "icode": "",
      "resname": "SER",
      "hetflag": " ",
      "sasa": 0.0,
      "atoms": [
        {
          "atom_index": 1678,
          "name": "N",
          "element": "N",
          "coord": [
            9.21660041809082,
            2.9528000354766846,
            4.708899974822998
          ]
        },
        {
          "atom_index": 1679,
          "name": "CA",
          "element": "C",
          "coord": [
            9.275500297546387,
            2.8268001079559326,
            4.661799907684326
          ]
        },
        {
          "atom_index": 1680,
          "name": "C",
          "element": "C",
          "coord": [
            9.185500144958496,
            2.70740008354187,
            4.679200172424316
          ]
        },
        {
          "atom_index": 1681,
          "name": "O",
          "element": "O",
          "coord": [
            9.155099868774414,
            2.6187000274658203,
            4.598199844360352
          ]
        },
        {
          "atom_index": 1682,
          "name": "CB",
          "element": "C",
          "coord": [
            9.408699989318848,
            2.810699939727783,
            4.735899925231934
          ]
        },
        {
          "atom_index": 1683,
          "name": "OG",
          "element": "O",
          "coord": [
            9.506999969482422,
            2.890199899673462,
            4.67110013961792
          ]
        }
      ]
    },
    {
      "id": "A:215",
      "chain": "A",
      "resseq": 215,
      "icode": "",
      "resname": "THR",
      "hetflag": " ",
      "sasa": 0.0,
      "atoms": [
        {
          "atom_index": 1684,
          "name": "N",
          "element": "N",
          "coord": [
            9.1274995803833,
            2.7053000926971436,
            4.798600196838379
          ]
        },
        {
          "atom_index": 1685,
          "name": "CA",
          "element": "C",
          "coord": [
            9.039199829101562,
            2.597399950027466,
            4.846399784088135
          ]
        },
        {
          "atom_index": 1686,
          "name": "C",
          "element": "C",
          "coord": [
            8.906499862670898,
            2.5996999740600586,
            4.7769999504089355
          ]
        },
        {
          "atom_index": 1687,
          "name": "O",
          "element": "O",
          "coord": [
            8.842900276184082,
            2.497499942779541,
            4.7444000244140625
          ]
        },
        {
          "atom_index": 1688,
          "name": "CB",
          "element": "C",
          "coord": [
            9.047599792480469,
            2.6280999183654785,
            4.998600006103516
          ]
        },
        {
          "atom_index": 1689,
          "name": "OG1",
          "element": "O",
          "coord": [
            9.135100364685059,
            2.5344998836517334,
            5.062099933624268
          ]
        },
        {
          "atom_index": 1690,
          "name": "CG2",
          "element": "C",
          "coord": [
            8.920000076293945,
            2.6480000019073486,
            5.0671000480651855
          ]
        }
      ]
    },
    {
      "id": "A:216",
      "chain": "A",
      "resseq": 216,
      "icode": "",
      "resname": "LEU",
      "hetflag": " ",
      "sasa": 0.09679638594388962,
      "atoms": [
        {
          "atom_index": 1691,
          "name": "N",
          "element": "N",
          "coord": [
            8.858200073242188,
            2.719899892807007,
            4.7453999519348145
          ]
        },
        {
          "atom_index": 1692,
          "name": "CA",
          "element": "C",
          "coord": [
            8.73490047454834,
            2.7360999584198,
            4.666100025177002
          ]
        },
        {
          "atom_index": 1693,
          "name": "C",
          "element": "C",
          "coord": [
            8.756699562072754,
            2.683000087738037,
            4.524400234222412
          ]
        },
        {
          "atom_index": 1694,
          "name": "O",
          "element": "O",
          "coord": [
            8.671799659729004,
            2.607800006866455,
            4.475599765777588
          ]
        },
        {
          "atom_index": 1695,
          "name": "CB",
          "element": "C",
          "coord": [
            8.696499824523926,
            2.8833000659942627,
            4.6645002365112305
          ]
        },
        {
          "atom_index": 1696,
          "name": "CG",
          "element": "C",
          "coord": [
            8.59160041809082,
            2.940200090408325,
            4.570400238037109
          ]
        },
        {
          "atom_index": 1697,
          "name": "CD1",
          "element": "C",
          "coord": [
            8.468999862670898,
            2.8522000312805176,
            4.559500217437744
          ]
        },
        {
          "atom_index": 1698,
          "name": "CD2",
          "element": "C",
          "coord": [
            8.550000190734863,
            3.080399990081787,
            4.618100166320801
          ]
        }
      ]
    },
    {
      "id": "A:217",
      "chain": "A",
      "resseq": 217,
      "icode": "",
      "resname": "ILE",
      "hetflag": " ",
      "sasa": 0.0,
      "atoms": [
        {
          "atom_index": 1699,
          "name": "N",
          "element": "N",
          "coord": [
            8.867799758911133,
            2.716599941253662,
            4.46019983291626
          ]
        },
        {
          "atom_index": 1700,
          "name": "CA",
          "element": "C",
          "coord": [
            8.89490032196045,
            2.66129994392395,
            4.323800086975098
          ]
        },
        {
          "atom_index": 1701,
          "name": "C",
          "element": "C",
          "coord": [
            8.910099983215332,
            2.5106000900268555,
            4.32289981842041
          ]
        },
        {
          "atom_index": 1702,
          "name": "O",
          "element": "O",
          "coord": [
            8.864399909973145,
            2.4368999004364014,
            4.231900215148926
          ]
        },
        {
          "atom_index": 1703,
          "name": "CB",
          "element": "C",
          "coord": [
            9.015000343322754,
            2.7314999103546143,
            4.256100177764893
          ]
        },
        {
          "atom_index": 1704,
          "name": "CG1",
          "element": "C",
          "coord": [
            8.980899810791016,
            2.881999969482422,
            4.242499828338623
          ]
        },
        {
          "atom_index": 1705,
          "name": "CG2",
          "element": "C",
          "coord": [
            9.038399696350098,
            2.674799919128418,
            4.1153998374938965
          ]
        },
        {
          "atom_index": 1706,
          "name": "CD1",
          "element": "C",
          "coord": [
            9.093500137329102,
            2.9772000312805176,
            4.2108001708984375
          ]
        }
      ]
    },
    {
      "id": "A:218",
      "chain": "A",
      "resseq": 218,
      "icode": "",
      "resname": "MET",
      "hetflag": " ",
      "sasa": 0.0,
      "atoms": [
        {
          "atom_index": 1707,
          "name": "N",
          "element": "N",
          "coord": [
            8.970499992370605,
            2.4549999237060547,
            4.428699970245361
          ]
        },
        {
          "atom_index": 1708,
          "name": "CA",
          "element": "C",
          "coord": [
            8.991100311279297,
            2.3125,
            4.444799900054932
          ]
        },
        {
          "atom_index": 1709,
          "name": "C",
          "element": "C",
          "coord": [
            8.85770034790039,
            2.2397000789642334,
            4.445400238037109
          ]
        },
        {
          "atom_index": 1710,
          "name": "O",
          "element": "O",
          "coord": [
            8.840499877929688,
            2.1364998817443848,
            4.377500057220459
          ]
        },
        {
          "atom_index": 1711,
          "name": "CB",
          "element": "C",
          "coord": [
            9.073800086975098,
            2.2780001163482666,
            4.570199966430664
          ]
        },
        {
          "atom_index": 1712,
          "name": "CG",
          "element": "C",
          "coord": [
            9.223299980163574,
            2.3099000453948975,
            4.5482001304626465
          ]
        },
        {
          "atom_index": 1713,
          "name": "SD",
          "element": "S",
          "coord": [
            9.315999984741211,
            2.2952001094818115,
            4.703999996185303
          ]
        },
        {
          "atom_index": 1714,
          "name": "CE",
          "element": "C",
          "coord": [
            9.318699836730957,
            2.1161000728607178,
            4.720200061798096
          ]
        }
      ]
    },
    {
      "id": "A:219",
      "chain": "A",
      "resseq": 219,
      "icode": "",
      "resname": "GLN",
      "hetflag": " ",
      "sasa": 1.4994288682937622,
      "atoms": [
        {
          "atom_index": 1715,
          "name": "N",
          "element": "N",
          "coord": [
            8.759699821472168,
            2.2934000492095947,
            4.519599914550781
          ]
        },
        {
          "atom_index": 1716,
          "name": "CA",
          "element": "C",
          "coord": [
            8.62600040435791,
            2.234999895095825,
            4.514800071716309
          ]
        },
        {
          "atom_index": 1717,
          "name": "C",
          "element": "C",
          "coord": [
            8.565600395202637,
            2.2479000091552734,
            4.373300075531006
          ]
        },
        {
          "atom_index": 1718,
          "name": "O",
          "element": "O",
          "coord": [
            8.491299629211426,
            2.1602001190185547,
            4.333199977874756
          ]
        },
        {
          "atom_index": 1719,
          "name": "CB",
          "element": "C",
          "coord": [
            8.530799865722656,
            2.299999952316284,
            4.616799831390381
          ]
        },
        {
          "atom_index": 1720,
          "name": "CG",
          "element": "C",
          "coord": [
            8.406999588012695,
            2.217099905014038,
            4.649400234222412
          ]
        },
        {
          "atom_index": 1721,
          "name": "CD",
          "element": "C",
          "coord": [
            8.439200401306152,
            2.069999933242798,
            4.6697998046875
          ]
        },
        {
          "atom_index": 1722,
          "name": "OE1",
          "element": "O",
          "coord": [
            8.530500411987305,
            2.033900022506714,
            4.744800090789795
          ]
        },
        {
          "atom_index": 1723,
          "name": "NE2",
          "element": "N",
          "coord": [
            8.367799758911133,
            1.9812999963760376,
            4.600399971008301
          ]
        }
      ]
    },
    {
      "id": "A:220",
      "chain": "A",
      "resseq": 220,
      "icode": "",
      "resname": "LEU",
      "hetflag": " ",
      "sasa": 0.0,
      "atoms": [
        {
          "atom_index": 1724,
          "name": "N",
          "element": "N",
          "coord": [
            8.588500022888184,
            2.3557000160217285,
            4.298600196838379
          ]
        },
        {
          "atom_index": 1725,
          "name": "CA",
          "element": "C",
          "coord": [
            8.53499984741211,
            2.3752999305725098,
            4.166299819946289
          ]
        },
        {
          "atom_index": 1726,
          "name": "C",
          "element": "C",
          "coord": [
            8.591300010681152,
            2.2665998935699463,
            4.073299884796143
          ]
        },
        {
          "atom_index": 1727,
          "name": "O",
          "element": "O",
          "coord": [
            8.517999649047852,
            2.211899995803833,
            3.9928998947143555
          ]
        },
        {
          "atom_index": 1728,
          "name": "CB",
          "element": "C",
          "coord": [
            8.563699722290039,
            2.5139000415802,
            4.105500221252441
          ]
        },
        {
          "atom_index": 1729,
          "name": "CG",
          "element": "C",
          "coord": [
            8.49839973449707,
            2.634999990463257,
            4.178800106048584
          ]
        },
        {
          "atom_index": 1730,
          "name": "CD1",
          "element": "C",
          "coord": [
            8.543800354003906,
            2.7614998817443848,
            4.108099937438965
          ]
        },
        {
          "atom_index": 1731,
          "name": "CD2",
          "element": "C",
          "coord": [
            8.345399856567383,
            2.6312999725341797,
            4.182600021362305
          ]
        }
      ]
    },
    {
      "id": "A:221",
      "chain": "A",
      "resseq": 221,
      "icode": "",
      "resname": "LEU",
      "hetflag": " ",
      "sasa": 0.0,
      "atoms": [
        {
          "atom_index": 1732,
          "name": "N",
          "element": "N",
          "coord": [
            8.719300270080566,
            2.2351999282836914,
            4.087800025939941
          ]
        },
        {
          "atom_index": 1733,
          "name": "CA",
          "element": "C",
          "coord": [
            8.782500267028809,
            2.127000093460083,
            4.012400150299072
          ]
        },
        {
          "atom_index": 1734,
          "name": "C",
          "element": "C",
          "coord": [
            8.712300300598145,
            1.9948999881744385,
            4.045100212097168
          ]
        },
        {
          "atom_index": 1735,
          "name": "O",
          "element": "O",
          "coord": [
            8.674699783325195,
            1.9170000553131104,
            3.957900047302246
          ]
        },
        {
          "atom_index": 1736,
          "name": "CB",
          "element": "C",
          "coord": [
            8.929400444030762,
            2.126199960708618,
            4.05019998550415
          ]
        },
        {
          "atom_index": 1737,
          "name": "CG",
          "element": "C",
          "coord": [
            9.025199890136719,
            2.2256999015808105,
            3.985599994659424
          ]
        },
        {
          "atom_index": 1738,
          "name": "CD1",
          "element": "C",
          "coord": [
            9.155500411987305,
            2.222399950027466,
            4.067200183868408
          ]
        },
        {
          "atom_index": 1739,
          "name": "CD2",
          "element": "C",
          "coord": [
            9.062299728393555,
            2.2028000354766846,
            3.838900089263916
          ]
        }
      ]
    },
    {
      "id": "A:222",
      "chain": "A",
      "resseq": 222,
      "icode": "",
      "resname": "ARG",
      "hetflag": " ",
      "sasa": 3.7349209785461426,
      "atoms": [
        {
          "atom_index": 1740,
          "name": "N",
          "element": "N",
          "coord": [
            8.68809986114502,
            1.9687999486923218,
            4.173299789428711
          ]
        },
        {
          "atom_index": 1741,
          "name": "CA",
          "element": "C",
          "coord": [
            8.621000289916992,
            1.848099946975708,
            4.219399929046631
          ]
        },
        {
          "atom_index": 1742,
          "name": "C",
          "element": "C",
          "coord": [
            8.478500366210938,
            1.8411999940872192,
            4.1697998046875
          ]
        },
        {
          "atom_index": 1743,
          "name": "O",
          "element": "O",
          "coord": [
            8.439599990844727,
            1.736799955368042,
            4.111299991607666
          ]
        },
        {
          "atom_index": 1744,
          "name": "CB",
          "element": "C",
          "coord": [
            8.635899543762207,
            1.8308000564575195,
            4.369800090789795
          ]
        },
        {
          "atom_index": 1745,
          "name": "CG",
          "element": "C",
          "coord": [
            8.655599594116211,
            1.6878000497817993,
            4.417900085449219
          ]
        },
        {
          "atom_index": 1746,
          "name": "CD",
          "element": "C",
          "coord": [
            8.610799789428711,
            1.6728999614715576,
            4.561399936676025
          ]
        },
        {
          "atom_index": 1747,
          "name": "NE",
          "element": "N",
          "coord": [
            8.628600120544434,
            1.5484000444412231,
            4.627900123596191
          ]
        },
        {
          "atom_index": 1748,
          "name": "CZ",
          "element": "C",
          "coord": [
            8.71030044555664,
            1.4450000524520874,
            4.617099761962891
          ]
        },
        {
          "atom_index": 1749,
          "name": "NH1",
          "element": "N",
          "coord": [
            8.806900024414062,
            1.4397000074386597,
            4.525700092315674
          ]
        },
        {
          "atom_index": 1750,
          "name": "NH2",
          "element": "N",
          "coord": [
            8.698100090026855,
            1.340999960899353,
            4.699900150299072
          ]
        }
      ]
    },
    {
      "id": "A:223",
      "chain": "A",
      "resseq": 223,
      "icode": "",
      "resname": "ASP",
      "hetflag": " ",
      "sasa": 0.9774255752563477,
      "atoms": [
        {
          "atom_index": 1751,
          "name": "N",
          "element": "N",
          "coord": [
            8.400799751281738,
            1.9499000310897827,
            4.1753997802734375
          ]
        },
        {
          "atom_index": 1752,
          "name": "CA",
          "element": "C",
          "coord": [
            8.26729965209961,
            1.9503999948501587,
            4.116799831390381
          ]
        },
        {
          "atom_index": 1753,
          "name": "C",
          "element": "C",
          "coord": [
            8.270899772644043,
            1.922700047492981,
            3.966099977493286
          ]
        },
        {
          "atom_index": 1754,
          "name": "O",
          "element": "O",
          "coord": [
            8.18529987335205,
            1.8473000526428223,
            3.9172000885009766
          ]
        },
        {
          "atom_index": 1755,
          "name": "CB",
          "element": "C",
          "coord": [
            8.19629955291748,
            2.0845999717712402,
            4.131899833679199
          ]
        },
        {
          "atom_index": 1756,
          "name": "CG",
          "element": "C",
          "coord": [
            8.17020034790039,
            2.12280011177063,
            4.275700092315674
          ]
        },
        {
          "atom_index": 1757,
          "name": "OD1",
          "element": "O",
          "coord": [
            8.151000022888184,
            2.0367000102996826,
            4.362599849700928
          ]
        },
        {
          "atom_index": 1758,
          "name": "OD2",
          "element": "O",
          "coord": [
            8.163399696350098,
            2.2446999549865723,
            4.299300193786621
          ]
        }
      ]
    },
    {
      "id": "A:224",
      "chain": "A",
      "resseq": 224,
      "icode": "",
      "resname": "ASN",
      "hetflag": " ",
      "sasa": 0.0,
      "atoms": [
        {
          "atom_index": 1759,
          "name": "N",
          "element": "N",
          "coord": [
            8.36400032043457,
            1.985700011253357,
            3.8910999298095703
          ]
        },
        {
          "atom_index": 1760,
          "name": "CA",
          "element": "C",
          "coord": [
            8.366700172424316,
            1.9531999826431274,
            3.7486000061035156
          ]
        },
        {
          "atom_index": 1761,
          "name": "C",
          "element": "C",
          "coord": [
            8.395500183105469,
            1.801900029182434,
            3.734999895095825
          ]
        },
        {
          "atom_index": 1762,
          "name": "O",
          "element": "O",
          "coord": [
            8.326199531555176,
            1.735700011253357,
            3.655900001525879
          ]
        },
        {
          "atom_index": 1763,
          "name": "CB",
          "element": "C",
          "coord": [
            8.464900016784668,
            2.0355000495910645,
            3.6663999557495117
          ]
        },
        {
          "atom_index": 1764,
          "name": "CG",
          "element": "C",
          "coord": [
            8.422300338745117,
            2.1786999702453613,
            3.6451001167297363
          ]
        },
        {
          "atom_index": 1765,
          "name": "OD1",
          "element": "O",
          "coord": [
            8.304200172424316,
            2.2060999870300293,
            3.66729998588562
          ]
        },
        {
          "atom_index": 1766,
          "name": "ND2",
          "element": "N",
          "coord": [
            8.508199691772461,
            2.2711000442504883,
            3.6038999557495117
          ]
        }
      ]
    },
    {
      "id": "A:225",
      "chain": "A",
      "resseq": 225,
      "icode": "",
      "resname": "LEU",
      "hetflag": " ",
      "sasa": 0.0,
      "atoms": [
        {
          "atom_index": 1767,
          "name": "N",
          "element": "N",
          "coord": [
            8.4931001663208,
            1.7491999864578247,
            3.808199882507324
          ]
        },
        {
          "atom_index": 1768,
          "name": "CA",
          "element": "C",
          "coord": [
            8.525400161743164,
            1.6059000492095947,
            3.7987000942230225
          ]
        },
        {
          "atom_index": 1769,
          "name": "C",
          "element": "C",
          "coord": [
            8.402099609375,
            1.5197999477386475,
            3.8238000869750977
          ]
        },
        {
          "atom_index": 1770,
          "name": "O",
          "element": "O",
          "coord": [
            8.374699592590332,
            1.4345999956130981,
            3.7397000789642334
          ]
        },
        {
          "atom_index": 1771,
          "name": "CB",
          "element": "C",
          "coord": [
            8.63599967956543,
            1.565999984741211,
            3.8935000896453857
          ]
        },
        {
          "atom_index": 1772,
          "name": "CG",
          "element": "C",
          "coord": [
            8.779500007629395,
            1.5326000452041626,
            3.857599973678589
          ]
        },
        {
          "atom_index": 1773,
          "name": "CD1",
          "element": "C",
          "coord": [
            8.819999694824219,
            1.5485999584197998,
            3.712100028991699
          ]
        },
        {
          "atom_index": 1774,
          "name": "CD2",
          "element": "C",
          "coord": [
            8.876700401306152,
            1.607800006866455,
            3.948199987411499
          ]
        }
      ]
    },
    {
      "id": "A:226",
      "chain": "A",
      "resseq": 226,
      "icode": "",
      "resname": "THR",
      "hetflag": " ",
      "sasa": 1.161556601524353,
      "atoms": [
        {
          "atom_index": 1775,
          "name": "N",
          "element": "N",
          "coord": [
            8.323599815368652,
            1.5413999557495117,
            3.928499937057495
          ]
        },
        {
          "atom_index": 1776,
          "name": "CA",
          "element": "C",
          "coord": [
            8.198599815368652,
            1.4694000482559204,
            3.9518001079559326
          ]
        },
        {
          "atom_index": 1777,
          "name": "C",
          "element": "C",
          "coord": [
            8.103099822998047,
            1.4881999492645264,
            3.8343000411987305
          ]
        },
        {
          "atom_index": 1778,
          "name": "O",
          "element": "O",
          "coord": [
            8.050100326538086,
            1.3944000005722046,
            3.772599935531616
          ]
        },
        {
          "atom_index": 1779,
          "name": "CB",
          "element": "C",
          "coord": [
            8.126399993896484,
            1.5225000381469727,
            4.077199935913086
          ]
        },
        {
          "atom_index": 1780,
          "name": "OG1",
          "element": "O",
          "coord": [
            8.215399742126465,
            1.5183000564575195,
            4.1875
          ]
        },
        {
          "atom_index": 1781,
          "name": "CG2",
          "element": "C",
          "coord": [
            8.000100135803223,
            1.4448000192642212,
            4.1107001304626465
          ]
        }
      ]
    },
    {
      "id": "A:227",
      "chain": "A",
      "resseq": 227,
      "icode": "",
      "resname": "LEU",
      "hetflag": " ",
      "sasa": 0.06453092396259308,
      "atoms": [
        {
          "atom_index": 1782,
          "name": "N",
          "element": "N",
          "coord": [
            8.083800315856934,
            1.6131999492645264,
            3.7939999103546143
          ]
        },
        {
          "atom_index": 1783,
          "name": "CA",
          "element": "C",
          "coord": [
            7.997399806976318,
            1.6431000232696533,
            3.680799961090088
          ]
        },
        {
          "atom_index": 1784,
          "name": "C",
          "element": "C",
          "coord": [
            8.036700248718262,
            1.5729000568389893,
            3.5511999130249023
          ]
        },
        {
          "atom_index": 1785,
          "name": "O",
          "element": "O",
          "coord": [
            7.952199935913086,
            1.5206999778747559,
            3.4779000282287598
          ]
        },
        {
          "atom_index": 1786,
          "name": "CB",
          "element": "C",
          "coord": [
            7.998300075531006,
            1.794100046157837,
            3.654099941253662
          ]
        },
        {
          "atom_index": 1787,
          "name": "CG",
          "element": "C",
          "coord": [
            7.921800136566162,
            1.8398000001907349,
            3.5297999382019043
          ]
        },
        {
          "atom_index": 1788,
          "name": "CD1",
          "element": "C",
          "coord": [
            7.771299839019775,
            1.832200050354004,
            3.554500102996826
          ]
        },
        {
          "atom_index": 1789,
          "name": "CD2",
          "element": "C",
          "coord": [
            7.962900161743164,
            1.9833999872207642,
            3.496799945831299
          ]
        }
      ]
    },
    {
      "id": "A:228",
      "chain": "A",
      "resseq": 228,
      "icode": "",
      "resname": "TRP",
      "hetflag": " ",
      "sasa": 0.0,
      "atoms": [
        {
          "atom_index": 1790,
          "name": "N",
          "element": "N",
          "coord": [
            8.166099548339844,
            1.5687999725341797,
            3.519399881362915
          ]
        },
        {
          "atom_index": 1791,
          "name": "CA",
          "element": "C",
          "coord": [
            8.207300186157227,
            1.5092999935150146,
            3.391700029373169
          ]
        },
        {
          "atom_index": 1792,
          "name": "C",
          "element": "C",
          "coord": [
            8.220600128173828,
            1.357100009918213,
            3.398099899291992
          ]
        },
        {
          "atom_index": 1793,
          "name": "O",
          "element": "O",
          "coord": [
            8.246399879455566,
            1.2877999544143677,
            3.301300048828125
          ]
        },
        {
          "atom_index": 1794,
          "name": "CB",
          "element": "C",
          "coord": [
            8.336999893188477,
            1.5765000581741333,
            3.352299928665161
          ]
        },
        {
          "atom_index": 1795,
          "name": "CG",
          "element": "C",
          "coord": [
            8.341500282287598,
            1.7230000495910645,
            3.3227999210357666
          ]
        },
        {
          "atom_index": 1796,
          "name": "CD1",
          "element": "C",
          "coord": [
            8.23960018157959,
            1.8033000230789185,
            3.2809998989105225
          ]
        },
        {
          "atom_index": 1797,
          "name": "CD2",
          "element": "C",
          "coord": [
            8.457500457763672,
            1.8072999715805054,
            3.3322999477386475
          ]
        },
        {
          "atom_index": 1798,
          "name": "NE1",
          "element": "N",
          "coord": [
            8.285599708557129,
            1.9318000078201294,
            3.2613000869750977
          ]
        },
        {
          "atom_index": 1799,
          "name": "CE2",
          "element": "C",
          "coord": [
            8.418899536132812,
            1.937399983406067,
            3.2918999195098877
          ]
        },
        {
          "atom_index": 1800,
          "name": "CE3",
          "element": "C",
          "coord": [
            8.59060001373291,
            1.785599946975708,
            3.369999885559082
          ]
        },
        {
          "atom_index": 1801,
          "name": "CZ2",
          "element": "C",
          "coord": [
            8.507499694824219,
            2.0446999073028564,
            3.287400007247925
          ]
        },
        {
          "atom_index": 1802,
          "name": "CZ3",
          "element": "C",
          "coord": [
            8.679400444030762,
            1.892899990081787,
            3.366300106048584
          ]
        },
        {
          "atom_index": 1803,
          "name": "CH2",
          "element": "C",
          "coord": [
            8.639200210571289,
            2.0202999114990234,
            3.3239998817443848
          ]
        }
      ]
    },
    {
      "id": "A:229",
      "chain": "A",
      "resseq": 229,
      "icode": "",
      "resname": "THR",
      "hetflag": " ",
      "sasa": 0.6130437850952148,
      "atoms": [
        {
          "atom_index": 1804,
          "name": "N",
          "element": "N",
          "coord": [
            8.203100204467773,
            1.2992000579833984,
            3.5134999752044678
          ]
        },
        {
          "atom_index": 1805,
          "name": "CA",
          "element": "C",
          "coord": [
            8.215399742126465,
            1.1574000120162964,
            3.5459001064300537
          ]
        },
        {
          "atom_index": 1806,
          "name": "C",
          "element": "C",
          "coord": [
            8.081999778747559,
            1.1081000566482544,
            3.597899913787842
          ]
        },
        {
          "atom_index": 1807,
          "name": "O",
          "element": "O",
          "coord": [
            8.068300247192383,
            1.0085999965667725,
            3.667099952697754
          ]
        },
        {
          "atom_index": 1808,
          "name": "CB",
          "element": "C",
          "coord": [
            8.332900047302246,
            1.1527999639511108,
            3.6449999809265137
          ]
        },
        {
          "atom_index": 1809,
          "name": "OG1",
          "element": "O",
          "coord": [
            8.453900337219238,
            1.1347999572753906,
            3.5669000148773193
          ]
        },
        {
          "atom_index": 1810,
          "name": "CG2",
          "element": "C",
          "coord": [
            8.33080005645752,
            1.0528000593185425,
            3.7562999725341797
          ]
        }
      ]
    },
    {
      "id": "A:230",
      "chain": "A",
      "resseq": 230,
      "icode": "",
      "resname": "SER",
      "hetflag": " ",
      "sasa": 0.0,
      "atoms": [
        {
          "atom_index": 1811,
          "name": "N",
          "element": "N",
          "coord": [
            7.97599983215332,
            1.1825000047683716,
            3.5638999938964844
          ]
        },
        {
          "atom_index": 1812,
          "name": "CA",
          "element": "C",
          "coord": [
            7.841000080108643,
            1.1552000045776367,
            3.6092000007629395
          ]
        },
        {
          "atom_index": 1813,
          "name": "C",
          "element": "C",
          "coord": [
            7.775100231170654,
            1.0430999994277954,
            3.5297000408172607
          ]
        },
        {
          "atom_index": 1814,
          "name": "O",
          "element": "O",
          "coord": [
            7.833399772644043,
            0.9894999861717224,
            3.436199903488159
          ]
        },
        {
          "atom_index": 1815,
          "name": "CB",
          "element": "C",
          "coord": [
            7.753200054168701,
            1.2796000242233276,
            3.5961999893188477
          ]
        }
      ]
    },
    {
      "id": "A:231",
      "chain": "A",
      "resseq": 231,
      "icode": "",
      "resname": "ASP",
      "hetflag": " ",
      "sasa": 4.420368194580078,
      "atoms": [
        {
          "atom_index": 1816,
          "name": "N",
          "element": "N",
          "coord": [
            7.650899887084961,
            1.0146000385284424,
            3.5678000450134277
          ]
        },
        {
          "atom_index": 1817,
          "name": "CA",
          "element": "C",
          "coord": [
            7.571599960327148,
            0.9128000140190125,
            3.500200033187866
          ]
        },
        {
          "atom_index": 1818,
          "name": "C",
          "element": "C",
          "coord": [
            7.433199882507324,
            0.9688000082969666,
            3.4683001041412354
          ]
        },
        {
          "atom_index": 1819,
          "name": "O",
          "element": "O",
          "coord": [
            7.378399848937988,
            1.0434000492095947,
            3.549799919128418
          ]
        },
        {
          "atom_index": 1820,
          "name": "CB",
          "element": "C",
          "coord": [
            7.5605998039245605,
            0.7878000140190125,
            3.586400032043457
          ]
        }
      ]
    },
    {
      "id": "A:232",
      "chain": "A",
      "resseq": 232,
      "icode": "",
      "resname": "THR",
      "hetflag": " ",
      "sasa": 9.614068984985352,
      "atoms": [
        {
          "atom_index": 1821,
          "name": "N",
          "element": "N",
          "coord": [
            7.380199909210205,
            0.9347000122070312,
            3.3515000343322754
          ]
        },
        {
          "atom_index": 1822,
          "name": "CA",
          "element": "C",
          "coord": [
            7.248000144958496,
            0.9830999970436096,
            3.312000036239624
          ]
        },
        {
          "atom_index": 1823,
          "name": "C",
          "element": "C",
          "coord": [
            7.138400077819824,
            0.9139999747276306,
            3.392899990081787
          ]
        },
        {
          "atom_index": 1824,
          "name": "O",
          "element": "O",
          "coord": [
            7.066100120544434,
            0.9817000031471252,
            3.468899965286255
          ]
        },
        {
          "atom_index": 1825,
          "name": "CB",
          "element": "C",
          "coord": [
            7.225900173187256,
            0.9613999724388123,
            3.162899971008301
          ]
        }
      ]
    },
    {
      "id": "B:1",
      "chain": "B",
      "resseq": 1,
      "icode": "",
      "resname": "MET",
      "hetflag": " ",
      "sasa": 3.205684185028076,
      "atoms": [
        {
          "atom_index": 1826,
          "name": "N",
          "element": "N",
          "coord": [
            5.743899822235107,
            4.96560001373291,
            1.448099970817566
          ]
        },
        {
          "atom_index": 1827,
          "name": "CA",
          "element": "C",
          "coord": [
            5.700300216674805,
            4.855999946594238,
            1.356600046157837
          ]
        },
        {
          "atom_index": 1828,
          "name": "C",
          "element": "C",
          "coord": [
            5.562099933624268,
            4.807300090789795,
            1.399999976158142
          ]
        },
        {
          "atom_index": 1829,
          "name": "O",
          "element": "O",
          "coord": [
            5.490300178527832,
            4.875699996948242,
            1.4738999605178833
          ]
        },
        {
          "atom_index": 1830,
          "name": "CB",
          "element": "C",
          "coord": [
            5.801700115203857,
            4.741399765014648,
            1.357800006866455
          ]
        },
        {
          "atom_index": 1831,
          "name": "CG",
          "element": "C",
          "coord": [
            5.900300025939941,
            4.750699996948242,
            1.4737000465393066
          ]
        },
        {
          "atom_index": 1832,
          "name": "SD",
          "element": "S",
          "coord": [
            5.95989990234375,
            4.592199802398682,
            1.527400016784668
          ]
        },
        {
          "atom_index": 1833,
          "name": "CE",
          "element": "C",
          "coord": [
            6.131199836730957,
            4.606100082397461,
            1.5722999572753906
          ]
        }
      ]
    },
    {
      "id": "B:2",
      "chain": "B",
      "resseq": 2,
      "icode": "",
      "resname": "ASP",
      "hetflag": " ",
      "sasa": 2.743833303451538,
      "atoms": [
        {
          "atom_index": 1834,
          "name": "N",
          "element": "N",
          "coord": [
            5.523600101470947,
            4.689899921417236,
            1.3533999919891357
          ]
        },
        {
          "atom_index": 1835,
          "name": "CA",
          "element": "C",
          "coord": [
            5.393899917602539,
            4.633500099182129,
            1.3932000398635864
          ]
        },
        {
          "atom_index": 1836,
          "name": "C",
          "element": "C",
          "coord": [
            5.398499965667725,
            4.602700233459473,
            1.5434999465942383
          ]
        },
        {
          "atom_index": 1837,
          "name": "O",
          "element": "O",
          "coord": [
            5.505799770355225,
            4.575099945068359,
            1.5988999605178833
          ]
        },
        {
          "atom_index": 1838,
          "name": "CB",
          "element": "C",
          "coord": [
            5.362299919128418,
            4.506800174713135,
            1.3152999877929688
          ]
        },
        {
          "atom_index": 1839,
          "name": "CG",
          "element": "C",
          "coord": [
            5.219299793243408,
            4.4604997634887695,
            1.3406000137329102
          ]
        },
        {
          "atom_index": 1840,
          "name": "OD1",
          "element": "O",
          "coord": [
            5.157199859619141,
            4.500199794769287,
            1.4464999437332153
          ]
        },
        {
          "atom_index": 1841,
          "name": "OD2",
          "element": "O",
          "coord": [
            5.160999774932861,
            4.382599830627441,
            1.256700038909912
          ]
        }
      ]
    },
    {
      "id": "B:3",
      "chain": "B",
      "resseq": 3,
      "icode": "",
      "resname": "LYS",
      "hetflag": " ",
      "sasa": 0.0,
      "atoms": [
        {
          "atom_index": 1842,
          "name": "N",
          "element": "N",
          "coord": [
            5.281000137329102,
            4.607600212097168,
            1.6052000522613525
          ]
        },
        {
          "atom_index": 1843,
          "name": "CA",
          "element": "C",
          "coord": [
            5.264999866485596,
            4.590199947357178,
            1.7517999410629272
          ]
        },
        {
          "atom_index": 1844,
          "name": "C",
          "element": "C",
          "coord": [
            5.27869987487793,
            4.4415998458862305,
            1.8003000020980835
          ]
        },
        {
          "atom_index": 1845,
          "name": "O",
          "element": "O",
          "coord": [
            5.3317999839782715,
            4.4156999588012695,
            1.9092999696731567
          ]
        },
        {
          "atom_index": 1846,
          "name": "CB",
          "element": "C",
          "coord": [
            5.129499912261963,
            4.644499778747559,
            1.797700047492981
          ]
        },
        {
          "atom_index": 1847,
          "name": "CG",
          "element": "C",
          "coord": [
            5.135900020599365,
            4.712699890136719,
            1.9350999593734741
          ]
        },
        {
          "atom_index": 1848,
          "name": "CD",
          "element": "C",
          "coord": [
            5.0100998878479,
            4.7932000160217285,
            1.9675999879837036
          ]
        },
        {
          "atom_index": 1849,
          "name": "CE",
          "element": "C",
          "coord": [
            4.882199764251709,
            4.710599899291992,
            1.9545999765396118
          ]
        },
        {
          "atom_index": 1850,
          "name": "NZ",
          "element": "N",
          "coord": [
            4.901599884033203,
            4.569399833679199,
            1.9907000064849854
          ]
        }
      ]
    },
    {
      "id": "B:4",
      "chain": "B",
      "resseq": 4,
      "icode": "",
      "resname": "ASN",
      "hetflag": " ",
      "sasa": 1.487637996673584,
      "atoms": [
        {
          "atom_index": 1851,
          "name": "N",
          "element": "N",
          "coord": [
            5.228600025177002,
            4.340099811553955,
            1.7232999801635742
          ]
        },
        {
          "atom_index": 1852,
          "name": "CA",
          "element": "C",
          "coord": [
            5.245699882507324,
            4.194499969482422,
            1.7626999616622925
          ]
        },
        {
          "atom_index": 1853,
          "name": "C",
          "element": "C",
          "coord": [
            5.39739990234375,
            4.156400203704834,
            1.7552000284194946
          ]
        },
        {
          "atom_index": 1854,
          "name": "O",
          "element": "O",
          "coord": [
            5.445300102233887,
            4.060999870300293,
            1.81659996509552
          ]
        },
        {
          "atom_index": 1855,
          "name": "CB",
          "element": "C",
          "coord": [
            5.166600227355957,
            4.097700119018555,
            1.670699954032898
          ]
        },
        {
          "atom_index": 1856,
          "name": "CG",
          "element": "C",
          "coord": [
            5.0157999992370605,
            4.088699817657471,
            1.7027000188827515
          ]
        },
        {
          "atom_index": 1857,
          "name": "OD1",
          "element": "O",
          "coord": [
            4.975599765777588,
            4.09499979019165,
            1.819000005722046
          ]
        },
        {
          "atom_index": 1858,
          "name": "ND2",
          "element": "N",
          "coord": [
            4.928699970245361,
            4.075500011444092,
            1.6038000583648682
          ]
        }
      ]
    },
    {
      "id": "B:5",
      "chain": "B",
      "resseq": 5,
      "icode": "",
      "resname": "GLU",
      "hetflag": " ",
      "sasa": 0.15764929354190826,
      "atoms": [
        {
          "atom_index": 1859,
          "name": "N",
          "element": "N",
          "coord": [
            5.475399971008301,
            4.23360013961792,
            1.6792000532150269
          ]
        },
        {
          "atom_index": 1860,
          "name": "CA",
          "element": "C",
          "coord": [
            5.622099876403809,
            4.210000038146973,
            1.6648999452590942
          ]
        },
        {
          "atom_index": 1861,
          "name": "C",
          "element": "C",
          "coord": [
            5.697999954223633,
            4.266200065612793,
            1.7869000434875488
          ]
        },
        {
          "atom_index": 1862,
          "name": "O",
          "element": "O",
          "coord": [
            5.78000020980835,
            4.1975998878479,
            1.8502000570297241
          ]
        },
        {
          "atom_index": 1863,
          "name": "CB",
          "element": "C",
          "coord": [
            5.6753997802734375,
            4.283599853515625,
            1.5422999858856201
          ]
        },
        {
          "atom_index": 1864,
          "name": "CG",
          "element": "C",
          "coord": [
            5.682300090789795,
            4.19920015335083,
            1.4151999950408936
          ]
        },
        {
          "atom_index": 1865,
          "name": "CD",
          "element": "C",
          "coord": [
            5.783199787139893,
            4.256899833679199,
            1.3162000179290771
          ]
        },
        {
          "atom_index": 1866,
          "name": "OE1",
          "element": "O",
          "coord": [
            5.756400108337402,
            4.365799903869629,
            1.2525999546051025
          ]
        },
        {
          "atom_index": 1867,
          "name": "OE2",
          "element": "O",
          "coord": [
            5.895899772644043,
            4.197400093078613,
            1.29830002784729
          ]
        }
      ]
    },
    {
      "id": "B:6",
      "chain": "B",
      "resseq": 6,
      "icode": "",
      "resname": "LEU",
      "hetflag": " ",
      "sasa": 0.0,
      "atoms": [
        {
          "atom_index": 1868,
          "name": "N",
          "element": "N",
          "coord": [
            5.667900085449219,
            4.391900062561035,
            1.8157000541687012
          ]
        },
        {
          "atom_index": 1869,
          "name": "CA",
          "element": "C",
          "coord": [
            5.728300094604492,
            4.4654998779296875,
            1.9278000593185425
          ]
        },
        {
          "atom_index": 1870,
          "name": "C",
          "element": "C",
          "coord": [
            5.704699993133545,
            4.390699863433838,
            2.0596001148223877
          ]
        },
        {
          "atom_index": 1871,
          "name": "O",
          "element": "O",
          "coord": [
            5.793399810791016,
            4.382900238037109,
            2.145699977874756
          ]
        },
        {
          "atom_index": 1872,
          "name": "CB",
          "element": "C",
          "coord": [
            5.666299819946289,
            4.604700088500977,
            1.9386999607086182
          ]
        },
        {
          "atom_index": 1873,
          "name": "CG",
          "element": "C",
          "coord": [
            5.7368998527526855,
            4.708499908447266,
            1.8514000177383423
          ]
        },
        {
          "atom_index": 1874,
          "name": "CD1",
          "element": "C",
          "coord": [
            5.667300224304199,
            4.844600200653076,
            1.854599952697754
          ]
        },
        {
          "atom_index": 1875,
          "name": "CD2",
          "element": "C",
          "coord": [
            5.881800174713135,
            4.733500003814697,
            1.8938000202178955
          ]
        }
      ]
    },
    {
      "id": "B:7",
      "chain": "B",
      "resseq": 7,
      "icode": "",
      "resname": "VAL",
      "hetflag": " ",
      "sasa": 0.0,
      "atoms": [
        {
          "atom_index": 1876,
          "name": "N",
          "element": "N",
          "coord": [
            5.584499835968018,
            4.336999893188477,
            2.0734000205993652
          ]
        },
        {
          "atom_index": 1877,
          "name": "CA",
          "element": "C",
          "coord": [
            5.5457000732421875,
            4.261000156402588,
            2.193700075149536
          ]
        },
        {
          "atom_index": 1878,
          "name": "C",
          "element": "C",
          "coord": [
            5.621200084686279,
            4.1296000480651855,
            2.1972999572753906
          ]
        },
        {
          "atom_index": 1879,
          "name": "O",
          "element": "O",
          "coord": [
            5.656499862670898,
            4.079800128936768,
            2.305500030517578
          ]
        },
        {
          "atom_index": 1880,
          "name": "CB",
          "element": "C",
          "coord": [
            5.394800186157227,
            4.236999988555908,
            2.194499969482422
          ]
        },
        {
          "atom_index": 1881,
          "name": "CG1",
          "element": "C",
          "coord": [
            5.352700233459473,
            4.124800205230713,
            2.2894999980926514
          ]
        },
        {
          "atom_index": 1882,
          "name": "CG2",
          "element": "C",
          "coord": [
            5.316500186920166,
            4.360899925231934,
            2.2386999130249023
          ]
        }
      ]
    },
    {
      "id": "B:8",
      "chain": "B",
      "resseq": 8,
      "icode": "",
      "resname": "GLN",
      "hetflag": " ",
      "sasa": 0.0,
      "atoms": [
        {
          "atom_index": 1883,
          "name": "N",
          "element": "N",
          "coord": [
            5.640200138092041,
            4.069499969482422,
            2.0790998935699463
          ]
        },
        {
          "atom_index": 1884,
          "name": "CA",
          "element": "C",
          "coord": [
            5.707399845123291,
            3.9398000240325928,
            2.071000099182129
          ]
        },
        {
          "atom_index": 1885,
          "name": "C",
          "element": "C",
          "coord": [
            5.851399898529053,
            3.96370005607605,
            2.119999885559082
          ]
        },
        {
          "atom_index": 1886,
          "name": "O",
          "element": "O",
          "coord": [
            5.9054999351501465,
            3.8889999389648438,
            2.199700117111206
          ]
        },
        {
          "atom_index": 1887,
          "name": "CB",
          "element": "C",
          "coord": [
            5.708600044250488,
            3.8864998817443848,
            1.9282000064849854
          ]
        },
        {
          "atom_index": 1888,
          "name": "CG",
          "element": "C",
          "coord": [
            5.589399814605713,
            3.815200090408325,
            1.868399977684021
          ]
        },
        {
          "atom_index": 1889,
          "name": "CD",
          "element": "C",
          "coord": [
            5.619699954986572,
            3.759000062942505,
            1.7295000553131104
          ]
        },
        {
          "atom_index": 1890,
          "name": "OE1",
          "element": "O",
          "coord": [
            5.547800064086914,
            3.7808001041412354,
            1.631700038909912
          ]
        },
        {
          "atom_index": 1891,
          "name": "NE2",
          "element": "N",
          "coord": [
            5.729499816894531,
            3.6844000816345215,
            1.7131999731063843
          ]
        }
      ]
    },
    {
      "id": "B:9",
      "chain": "B",
      "resseq": 9,
      "icode": "",
      "resname": "LYS",
      "hetflag": " ",
      "sasa": 0.0,
      "atoms": [
        {
          "atom_index": 1892,
          "name": "N",
          "element": "N",
          "coord": [
            5.910600185394287,
            4.069499969482422,
            2.0645999908447266
          ]
        },
        {
          "atom_index": 1893,
          "name": "CA",
          "element": "C",
          "coord": [
            6.0467000007629395,
            4.106900215148926,
            2.100800037384033
          ]
        },
        {
          "atom_index": 1894,
          "name": "C",
          "element": "C",
          "coord": [
            6.054500102996826,
            4.145999908447266,
            2.247999906539917
          ]
        },
        {
          "atom_index": 1895,
          "name": "O",
          "element": "O",
          "coord": [
            6.156700134277344,
            4.111800193786621,
            2.304500102996826
          ]
        },
        {
          "atom_index": 1896,
          "name": "CB",
          "element": "C",
          "coord": [
            6.102700233459473,
            4.220799922943115,
            2.0139999389648438
          ]
        },
        {
          "atom_index": 1897,
          "name": "CG",
          "element": "C",
          "coord": [
            6.251299858093262,
            4.245299816131592,
            2.042099952697754
          ]
        },
        {
          "atom_index": 1898,
          "name": "CD",
          "element": "C",
          "coord": [
            6.297500133514404,
            4.383800029754639,
            1.999400019645691
          ]
        },
        {
          "atom_index": 1899,
          "name": "CE",
          "element": "C",
          "coord": [
            6.42519998550415,
            4.424600124359131,
            2.072200059890747
          ]
        },
        {
          "atom_index": 1900,
          "name": "NZ",
          "element": "N",
          "coord": [
            6.532299995422363,
            4.467100143432617,
            1.9771000146865845
          ]
        }
      ]
    },
    {
      "id": "B:10",
      "chain": "B",
      "resseq": 10,
      "icode": "",
      "resname": "ALA",
      "hetflag": " ",
      "sasa": 0.0,
      "atoms": [
        {
          "atom_index": 1901,
          "name": "N",
          "element": "N",
          "coord": [
            5.954100131988525,
            4.205900192260742,
            2.3115999698638916
          ]
        },
        {
          "atom_index": 1902,
          "name": "CA",
          "element": "C",
          "coord": [
            5.9558000564575195,
            4.237599849700928,
            2.4539999961853027
          ]
        },
        {
          "atom_index": 1903,
          "name": "C",
          "element": "C",
          "coord": [
            5.9633002281188965,
            4.111100196838379,
            2.5364999771118164
          ]
        },
        {
          "atom_index": 1904,
          "name": "O",
          "element": "O",
          "coord": [
            6.040200233459473,
            4.108799934387207,
            2.6331000328063965
          ]
        },
        {
          "atom_index": 1905,
          "name": "CB",
          "element": "C",
          "coord": [
            5.832300186157227,
            4.310699939727783,
            2.509000062942505
          ]
        }
      ]
    },
    {
      "id": "B:11",
      "chain": "B",
      "resseq": 11,
      "icode": "",
      "resname": "LYS",
      "hetflag": " ",
      "sasa": 0.0,
      "atoms": [
        {
          "atom_index": 1906,
          "name": "N",
          "element": "N",
          "coord": [
            5.887199878692627,
            4.010000228881836,
            2.494800090789795
          ]
        },
        {
          "atom_index": 1907,
          "name": "CA",
          "element": "C",
          "coord": [
            5.8846001625061035,
            3.884399890899658,
            2.568000078201294
          ]
        },
        {
          "atom_index": 1908,
          "name": "C",
          "element": "C",
          "coord": [
            6.021200180053711,
            3.8122000694274902,
            2.5589001178741455
          ]
        },
        {
          "atom_index": 1909,
          "name": "O",
          "element": "O",
          "coord": [
            6.060200214385986,
            3.748800039291382,
            2.6568000316619873
          ]
        },
        {
          "atom_index": 1910,
          "name": "CB",
          "element": "C",
          "coord": [
            5.7743000984191895,
            3.792099952697754,
            2.5155999660491943
          ]
        },
        {
          "atom_index": 1911,
          "name": "CG",
          "element": "C",
          "coord": [
            5.636899948120117,
            3.858299970626831,
            2.5309998989105225
          ]
        },
        {
          "atom_index": 1912,
          "name": "CD",
          "element": "C",
          "coord": [
            5.5345001220703125,
            3.7906999588012695,
            2.4409000873565674
          ]
        },
        {
          "atom_index": 1913,
          "name": "CE",
          "element": "C",
          "coord": [
            5.422299861907959,
            3.7298998832702637,
            2.523200035095215
          ]
        },
        {
          "atom_index": 1914,
          "name": "NZ",
          "element": "N",
          "coord": [
            5.475200176239014,
            3.6152000427246094,
            2.604599952697754
          ]
        }
      ]
    },
    {
      "id": "B:12",
      "chain": "B",
      "resseq": 12,
      "icode": "",
      "resname": "LEU",
      "hetflag": " ",
      "sasa": 0.0,
      "atoms": [
        {
          "atom_index": 1915,
          "name": "N",
          "element": "N",
          "coord": [
            6.0817999839782715,
            3.8176000118255615,
            2.441499948501587
          ]
        },
        {
          "atom_index": 1916,
          "name": "CA",
          "element": "C",
          "coord": [
            6.214300155639648,
            3.7625999450683594,
            2.4163999557495117
          ]
        },
        {
          "atom_index": 1917,
          "name": "C",
          "element": "C",
          "coord": [
            6.317800045013428,
            3.837399959564209,
            2.5039000511169434
          ]
        },
        {
          "atom_index": 1918,
          "name": "O",
          "element": "O",
          "coord": [
            6.399600028991699,
            3.777100086212158,
            2.572700023651123
          ]
        },
        {
          "atom_index": 1919,
          "name": "CB",
          "element": "C",
          "coord": [
            6.250100135803223,
            3.78439998626709,
            2.2695999145507812
          ]
        },
        {
          "atom_index": 1920,
          "name": "CG",
          "element": "C",
          "coord": [
            6.256899833679199,
            3.6675000190734863,
            2.17330002784729
          ]
        },
        {
          "atom_index": 1921,
          "name": "CD1",
          "element": "C",
          "coord": [
            6.28249979019165,
            3.7147998809814453,
            2.030400037765503
          ]
        },
        {
          "atom_index": 1922,
          "name": "CD2",
          "element": "C",
          "coord": [
            6.366799831390381,
            3.569999933242798,
            2.214400053024292
          ]
        }
      ]
    },
    {
      "id": "B:13",
      "chain": "B",
      "resseq": 13,
      "icode": "",
      "resname": "ALA",
      "hetflag": " ",
      "sasa": 0.0,
      "atoms": [
        {
          "atom_index": 1923,
          "name": "N",
          "element": "N",
          "coord": [
            6.3084001541137695,
            3.9704999923706055,
            2.5078001022338867
          ]
        },
        {
          "atom_index": 1924,
          "name": "CA",
          "element": "C",
          "coord": [
            6.39109992980957,
            4.055600166320801,
            2.591399908065796
          ]
        },
        {
          "atom_index": 1925,
          "name": "C",
          "element": "C",
          "coord": [
            6.376299858093262,
            4.016499996185303,
            2.7370998859405518
          ]
        },
        {
          "atom_index": 1926,
          "name": "O",
          "element": "O",
          "coord": [
            6.46999979019165,
            3.9979000091552734,
            2.814500093460083
          ]
        },
        {
          "atom_index": 1927,
          "name": "CB",
          "element": "C",
          "coord": [
            6.356900215148926,
            4.203999996185303,
            2.5771000385284424
          ]
        }
      ]
    },
    {
      "id": "B:14",
      "chain": "B",
      "resseq": 14,
      "icode": "",
      "resname": "GLU",
      "hetflag": " ",
      "sasa": 0.0,
      "atoms": [
        {
          "atom_index": 1928,
          "name": "N",
          "element": "N",
          "coord": [
            6.2494001388549805,
            3.993000030517578,
            2.777400016784668
          ]
        },
        {
          "atom_index": 1929,
          "name": "CA",
          "element": "C",
          "coord": [
            6.2204999923706055,
            3.951200008392334,
            2.911799907684326
          ]
        },
        {
          "atom_index": 1930,
          "name": "C",
          "element": "C",
          "coord": [
            6.286099910736084,
            3.8162999153137207,
            2.937299966812134
          ]
        },
        {
          "atom_index": 1931,
          "name": "O",
          "element": "O",
          "coord": [
            6.342899799346924,
            3.79830002784729,
            3.045300006866455
          ]
        },
        {
          "atom_index": 1932,
          "name": "CB",
          "element": "C",
          "coord": [
            6.071199893951416,
            3.944000005722046,
            2.9405999183654785
          ]
        },
        {
          "atom_index": 1933,
          "name": "CG",
          "element": "C",
          "coord": [
            6.041100025177002,
            3.890500068664551,
            3.0803000926971436
          ]
        },
        {
          "atom_index": 1934,
          "name": "CD",
          "element": "C",
          "coord": [
            5.892000198364258,
            3.8778998851776123,
            3.1098999977111816
          ]
        },
        {
          "atom_index": 1935,
          "name": "OE1",
          "element": "O",
          "coord": [
            5.813499927520752,
            3.853600025177002,
            3.0169999599456787
          ]
        },
        {
          "atom_index": 1936,
          "name": "OE2",
          "element": "O",
          "coord": [
            5.854700088500977,
            3.892199993133545,
            3.2281999588012695
          ]
        }
      ]
    },
    {
      "id": "B:15",
      "chain": "B",
      "resseq": 15,
      "icode": "",
      "resname": "GLN",
      "hetflag": " ",
      "sasa": 0.0,
      "atoms": [
        {
          "atom_index": 1937,
          "name": "N",
          "element": "N",
          "coord": [
            6.28380012512207,
            3.723599910736084,
            2.841599941253662
          ]
        },
        {
          "atom_index": 1938,
          "name": "CA",
          "element": "C",
          "coord": [
            6.34630012512207,
            3.591900110244751,
            2.8724000453948975
          ]
        },
        {
          "atom_index": 1939,
          "name": "C",
          "element": "C",
          "coord": [
            6.498199939727783,
            3.6029000282287598,
            2.8866000175476074
          ]
        },
        {
          "atom_index": 1940,
          "name": "O",
          "element": "O",
          "coord": [
            6.560200214385986,
            3.5332000255584717,
            2.9655001163482666
          ]
        },
        {
          "atom_index": 1941,
          "name": "CB",
          "element": "C",
          "coord": [
            6.309299945831299,
            3.489799976348877,
            2.7644999027252197
          ]
        },
        {
          "atom_index": 1942,
          "name": "CG",
          "element": "C",
          "coord": [
            6.164400100708008,
            3.441499948501587,
            2.7711000442504883
          ]
        },
        {
          "atom_index": 1943,
          "name": "CD",
          "element": "C",
          "coord": [
            6.129499912261963,
            3.3736000061035156,
            2.90120005607605
          ]
        },
        {
          "atom_index": 1944,
          "name": "OE1",
          "element": "O",
          "coord": [
            6.170499801635742,
            3.259999990463257,
            2.9284000396728516
          ]
        },
        {
          "atom_index": 1945,
          "name": "NE2",
          "element": "N",
          "coord": [
            6.0518999099731445,
            3.440000057220459,
            2.9872000217437744
          ]
        }
      ]
    },
    {
      "id": "B:16",
      "chain": "B",
      "resseq": 16,
      "icode": "",
      "resname": "ALA",
      "hetflag": " ",
      "sasa": 0.0,
      "atoms": [
        {
          "atom_index": 1946,
          "name": "N",
          "element": "N",
          "coord": [
            6.559700012207031,
            3.690500020980835,
            2.8073999881744385
          ]
        },
        {
          "atom_index": 1947,
          "name": "CA",
          "element": "C",
          "coord": [
            6.702700138092041,
            3.71560001373291,
            2.8097000122070312
          ]
        },
        {
          "atom_index": 1948,
          "name": "C",
          "element": "C",
          "coord": [
            6.7480998039245605,
            3.803999900817871,
            2.9258999824523926
          ]
        },
        {
          "atom_index": 1949,
          "name": "O",
          "element": "O",
          "coord": [
            6.865099906921387,
            3.8405001163482666,
            2.9351999759674072
          ]
        },
        {
          "atom_index": 1950,
          "name": "CB",
          "element": "C",
          "coord": [
            6.738100051879883,
            3.784600019454956,
            2.6786000728607178
          ]
        }
      ]
    },
    {
      "id": "B:17",
      "chain": "B",
      "resseq": 17,
      "icode": "",
      "resname": "GLU",
      "hetflag": " ",
      "sasa": 0.03152985870838165,
      "atoms": [
        {
          "atom_index": 1951,
          "name": "N",
          "element": "N",
          "coord": [
            6.656700134277344,
            3.851799964904785,
            3.010200023651123
          ]
        },
        {
          "atom_index": 1952,
          "name": "CA",
          "element": "C",
          "coord": [
            6.679100036621094,
            3.946000099182129,
            3.118799924850464
          ]
        },
        {
          "atom_index": 1953,
          "name": "C",
          "element": "C",
          "coord": [
            6.743000030517578,
            4.075900077819824,
            3.0720999240875244
          ]
        },
        {
          "atom_index": 1954,
          "name": "O",
          "element": "O",
          "coord": [
            6.828999996185303,
            4.13640022277832,
            3.1391000747680664
          ]
        },
        {
          "atom_index": 1955,
          "name": "CB",
          "element": "C",
          "coord": [
            6.759699821472168,
            3.8838999271392822,
            3.2353999614715576
          ]
        },
        {
          "atom_index": 1956,
          "name": "CG",
          "element": "C",
          "coord": [
            6.680799961090088,
            3.767199993133545,
            3.2948999404907227
          ]
        },
        {
          "atom_index": 1957,
          "name": "CD",
          "element": "C",
          "coord": [
            6.761099815368652,
            3.6839001178741455,
            3.3926000595092773
          ]
        },
        {
          "atom_index": 1958,
          "name": "OE1",
          "element": "O",
          "coord": [
            6.78410005569458,
            3.728800058364868,
            3.5067999362945557
          ]
        },
        {
          "atom_index": 1959,
          "name": "OE2",
          "element": "O",
          "coord": [
            6.802299976348877,
            3.572499990463257,
            3.355299949645996
          ]
        }
      ]
    },
    {
      "id": "B:18",
      "chain": "B",
      "resseq": 18,
      "icode": "",
      "resname": "ARG",
      "hetflag": " ",
      "sasa": 0.0,
      "atoms": [
        {
          "atom_index": 1960,
          "name": "N",
          "element": "N",
          "coord": [
            6.698999881744385,
            4.122499942779541,
            2.9556000232696533
          ]
        },
        {
          "atom_index": 1961,
          "name": "CA",
          "element": "C",
          "coord": [
            6.75,
            4.246399879455566,
            2.898699998855591
          ]
        },
        {
          "atom_index": 1962,
          "name": "C",
          "element": "C",
          "coord": [
            6.6346001625061035,
            4.34660005569458,
            2.914299964904785
          ]
        },
        {
          "atom_index": 1963,
          "name": "O",
          "element": "O",
          "coord": [
            6.555200099945068,
            4.36959981918335,
            2.821500062942505
          ]
        },
        {
          "atom_index": 1964,
          "name": "CB",
          "element": "C",
          "coord": [
            6.797599792480469,
            4.2241997718811035,
            2.754699945449829
          ]
        },
        {
          "atom_index": 1965,
          "name": "CG",
          "element": "C",
          "coord": [
            6.921000003814697,
            4.132800102233887,
            2.742000102996826
          ]
        },
        {
          "atom_index": 1966,
          "name": "CD",
          "element": "C",
          "coord": [
            6.953700065612793,
            4.0980000495910645,
            2.596400022506714
          ]
        },
        {
          "atom_index": 1967,
          "name": "NE",
          "element": "N",
          "coord": [
            6.979000091552734,
            4.216700077056885,
            2.515700101852417
          ]
        },
        {
          "atom_index": 1968,
          "name": "CZ",
          "element": "C",
          "coord": [
            7.093800067901611,
            4.277299880981445,
            2.489000082015991
          ]
        },
        {
          "atom_index": 1969,
          "name": "NH1",
          "element": "N",
          "coord": [
            7.208399772644043,
            4.22730016708374,
            2.5373001098632812
          ]
        },
        {
          "atom_index": 1970,
          "name": "NH2",
          "element": "N",
          "coord": [
            7.097599983215332,
            4.387499809265137,
            2.4151999950408936
          ]
        }
      ]
    },
    {
      "id": "B:19",
      "chain": "B",
      "resseq": 19,
      "icode": "",
      "resname": "TYR",
      "hetflag": " ",
      "sasa": 0.0,
      "atoms": [
        {
          "atom_index": 1971,
          "name": "N",
          "element": "N",
          "coord": [
            6.624300003051758,
            4.400899887084961,
            3.035799980163574
          ]
        },
        {
          "atom_index": 1972,
          "name": "CA",
          "element": "C",
          "coord": [
            6.511099815368652,
            4.485400199890137,
            3.0706000328063965
          ]
        },
        {
          "atom_index": 1973,
          "name": "C",
          "element": "C",
          "coord": [
            6.509500026702881,
            4.620800018310547,
            3.0028998851776123
          ]
        },
        {
          "atom_index": 1974,
          "name": "O",
          "element": "O",
          "coord": [
            6.398900032043457,
            4.672999858856201,
            2.9869000911712646
          ]
        },
        {
          "atom_index": 1975,
          "name": "CB",
          "element": "C",
          "coord": [
            6.48960018157959,
            4.494699954986572,
            3.22189998626709
          ]
        },
        {
          "atom_index": 1976,
          "name": "CG",
          "element": "C",
          "coord": [
            6.458399772644043,
            4.356599807739258,
            3.276700019836426
          ]
        },
        {
          "atom_index": 1977,
          "name": "CD1",
          "element": "C",
          "coord": [
            6.335299968719482,
            4.298699855804443,
            3.2535998821258545
          ]
        },
        {
          "atom_index": 1978,
          "name": "CD2",
          "element": "C",
          "coord": [
            6.552999973297119,
            4.286399841308594,
            3.3501999378204346
          ]
        },
        {
          "atom_index": 1979,
          "name": "CE1",
          "element": "C",
          "coord": [
            6.306600093841553,
            4.1722002029418945,
            3.3043999671936035
          ]
        },
        {
          "atom_index": 1980,
          "name": "CE2",
          "element": "C",
          "coord": [
            6.526299953460693,
            4.160299777984619,
            3.401900053024292
          ]
        },
        {
          "atom_index": 1981,
          "name": "CZ",
          "element": "C",
          "coord": [
            6.401599884033203,
            4.105100154876709,
            3.377500057220459
          ]
        },
        {
          "atom_index": 1982,
          "name": "OH",
          "element": "O",
          "coord": [
            6.370100021362305,
            3.980799913406372,
            3.4251999855041504
          ]
        }
      ]
    },
    {
      "id": "B:20",
      "chain": "B",
      "resseq": 20,
      "icode": "",
      "resname": "ASP",
      "hetflag": " ",
      "sasa": 0.0,
      "atoms": [
        {
          "atom_index": 1983,
          "name": "N",
          "element": "N",
          "coord": [
            6.622600078582764,
            4.674799919128418,
            2.962100028991699
          ]
        },
        {
          "atom_index": 1984,
          "name": "CA",
          "element": "C",
          "coord": [
            6.617499828338623,
            4.799799919128418,
            2.8854000568389893
          ]
        },
        {
          "atom_index": 1985,
          "name": "C",
          "element": "C",
          "coord": [
            6.560299873352051,
            4.770899772644043,
            2.744999885559082
          ]
        },
        {
          "atom_index": 1986,
          "name": "O",
          "element": "O",
          "coord": [
            6.496399879455566,
            4.859300136566162,
            2.686800003051758
          ]
        },
        {
          "atom_index": 1987,
          "name": "CB",
          "element": "C",
          "coord": [
            6.752399921417236,
            4.865699768066406,
            2.8719000816345215
          ]
        },
        {
          "atom_index": 1988,
          "name": "CG",
          "element": "C",
          "coord": [
            6.821599960327148,
            4.9008002281188965,
            3.0027999877929688
          ]
        },
        {
          "atom_index": 1989,
          "name": "OD1",
          "element": "O",
          "coord": [
            6.7617998123168945,
            4.927499771118164,
            3.1084001064300537
          ]
        },
        {
          "atom_index": 1990,
          "name": "OD2",
          "element": "O",
          "coord": [
            6.9475998878479,
            4.900899887084961,
            3.0023999214172363
          ]
        }
      ]
    },
    {
      "id": "B:21",
      "chain": "B",
      "resseq": 21,
      "icode": "",
      "resname": "ASP",
      "hetflag": " ",
      "sasa": 0.0,
      "atoms": [
        {
          "atom_index": 1991,
          "name": "N",
          "element": "N",
          "coord": [
            6.5904998779296875,
            4.654799938201904,
            2.6861000061035156
          ]
        },
        {
          "atom_index": 1992,
          "name": "CA",
          "element": "C",
          "coord": [
            6.537499904632568,
            4.622399806976318,
            2.5541999340057373
          ]
        },
        {
          "atom_index": 1993,
          "name": "C",
          "element": "C",
          "coord": [
            6.384399890899658,
            4.605000019073486,
            2.5678000450134277
          ]
        },
        {
          "atom_index": 1994,
          "name": "O",
          "element": "O",
          "coord": [
            6.308599948883057,
            4.649199962615967,
            2.4816999435424805
          ]
        },
        {
          "atom_index": 1995,
          "name": "CB",
          "element": "C",
          "coord": [
            6.5971999168396,
            4.497099876403809,
            2.493499994277954
          ]
        },
        {
          "atom_index": 1996,
          "name": "CG",
          "element": "C",
          "coord": [
            6.736000061035156,
            4.502600193023682,
            2.4335999488830566
          ]
        },
        {
          "atom_index": 1997,
          "name": "OD1",
          "element": "O",
          "coord": [
            6.795000076293945,
            4.611100196838379,
            2.4209001064300537
          ]
        },
        {
          "atom_index": 1998,
          "name": "OD2",
          "element": "O",
          "coord": [
            6.79010009765625,
            4.393700122833252,
            2.4001998901367188
          ]
        }
      ]
    },
    {
      "id": "B:22",
      "chain": "B",
      "resseq": 22,
      "icode": "",
      "resname": "MET",
      "hetflag": " ",
      "sasa": 0.0,
      "atoms": [
        {
          "atom_index": 1999,
          "name": "N",
          "element": "N",
          "coord": [
            6.3454999923706055,
            4.536600112915039,
            2.675600051879883
          ]
        },
        {
          "atom_index": 2000,
          "name": "CA",
          "element": "C",
          "coord": [
            6.20389986038208,
            4.51170015335083,
            2.7005999088287354
          ]
        },
        {
          "atom_index": 2001,
          "name": "C",
          "element": "C",
          "coord": [
            6.128499984741211,
            4.642300128936768,
            2.7216999530792236
          ]
        },
        {
          "atom_index": 2002,
          "name": "O",
          "element": "O",
          "coord": [
            6.019000053405762,
            4.661300182342529,
            2.664900064468384
          ]
        },
        {
          "atom_index": 2003,
          "name": "CB",
          "element": "C",
          "coord": [
            6.192299842834473,
            4.419099807739258,
            2.8199000358581543
          ]
        },
        {
          "atom_index": 2004,
          "name": "CG",
          "element": "C",
          "coord": [
            6.063700199127197,
            4.3480000495910645,
            2.8450000286102295
          ]
        },
        {
          "atom_index": 2005,
          "name": "SD",
          "element": "S",
          "coord": [
            6.03980016708374,
            4.283699989318848,
            3.0088000297546387
          ]
        },
        {
          "atom_index": 2006,
          "name": "CE",
          "element": "C",
          "coord": [
            5.872600078582764,
            4.225599765777588,
            3.013400077819824
          ]
        }
      ]
    },
    {
      "id": "B:23",
      "chain": "B",
      "resseq": 23,
      "icode": "",
      "resname": "ALA",
      "hetflag": " ",
      "sasa": 0.0,
      "atoms": [
        {
          "atom_index": 2007,
          "name": "N",
          "element": "N",
          "coord": [
            6.185100078582764,
            4.735599994659424,
            2.7964999675750732
          ]
        },
        {
          "atom_index": 2008,
          "name": "CA",
          "element": "C",
          "coord": [
            6.128200054168701,
            4.8653998374938965,
            2.818000078201294
          ]
        },
        {
          "atom_index": 2009,
          "name": "C",
          "element": "C",
          "coord": [
            6.111999988555908,
            4.943299770355225,
            2.6877999305725098
          ]
        },
        {
          "atom_index": 2010,
          "name": "O",
          "element": "O",
          "coord": [
            6.003699779510498,
            5.000199794769287,
            2.6668999195098877
          ]
        },
        {
          "atom_index": 2011,
          "name": "CB",
          "element": "C",
          "coord": [
            6.207099914550781,
            4.9492998123168945,
            2.918600082397461
          ]
        }
      ]
    },
    {
      "id": "B:24",
      "chain": "B",
      "resseq": 24,
      "icode": "",
      "resname": "ALA",
      "hetflag": " ",
      "sasa": 0.0,
      "atoms": [
        {
          "atom_index": 2012,
          "name": "N",
          "element": "N",
          "coord": [
            6.219900131225586,
            4.965199947357178,
            2.613800048828125
          ]
        },
        {
          "atom_index": 2013,
          "name": "CA",
          "element": "C",
          "coord": [
            6.215099811553955,
            5.030200004577637,
            2.4837000370025635
          ]
        },
        {
          "atom_index": 2014,
          "name": "C",
          "element": "C",
          "coord": [
            6.107399940490723,
            4.973899841308594,
            2.3901000022888184
          ]
        },
        {
          "atom_index": 2015,
          "name": "O",
          "element": "O",
          "coord": [
            6.037300109863281,
            5.051799774169922,
            2.3220999240875244
          ]
        },
        {
          "atom_index": 2016,
          "name": "CB",
          "element": "C",
          "coord": [
            6.351099967956543,
            5.021100044250488,
            2.411900043487549
          ]
        }
      ]
    },
    {
      "id": "B:25",
      "chain": "B",
      "resseq": 25,
      "icode": "",
      "resname": "CYS",
      "hetflag": " ",
      "sasa": 0.0,
      "atoms": [
        {
          "atom_index": 2017,
          "name": "N",
          "element": "N",
          "coord": [
            6.093400001525879,
            4.8420000076293945,
            2.3814001083374023
          ]
        },
        {
          "atom_index": 2018,
          "name": "CA",
          "element": "C",
          "coord": [
            5.990499973297119,
            4.773399829864502,
            2.3066999912261963
          ]
        },
        {
          "atom_index": 2019,
          "name": "C",
          "element": "C",
          "coord": [
            5.849299907684326,
            4.813899993896484,
            2.350800037384033
          ]
        },
        {
          "atom_index": 2020,
          "name": "O",
          "element": "O",
          "coord": [
            5.7708001136779785,
            4.85260009765625,
            2.2644999027252197
          ]
        },
        {
          "atom_index": 2021,
          "name": "CB",
          "element": "C",
          "coord": [
            5.9953999519348145,
            4.6209001541137695,
            2.3213000297546387
          ]
        },
        {
          "atom_index": 2022,
          "name": "SG",
          "element": "S",
          "coord": [
            6.125800132751465,
            4.545000076293945,
            2.2195000648498535
          ]
        }
      ]
    },
    {
      "id": "B:26",
      "chain": "B",
      "resseq": 26,
      "icode": "",
      "resname": "MET",
      "hetflag": " ",
      "sasa": 0.0,
      "atoms": [
        {
          "atom_index": 2023,
          "name": "N",
          "element": "N",
          "coord": [
            5.822299957275391,
            4.802700042724609,
            2.482599973678589
          ]
        },
        {
          "atom_index": 2024,
          "name": "CA",
          "element": "C",
          "coord": [
            5.691100120544434,
            4.843800067901611,
            2.533600091934204
          ]
        },
        {
          "atom_index": 2025,
          "name": "C",
          "element": "C",
          "coord": [
            5.6697001457214355,
            4.994900226593018,
            2.532099962234497
          ]
        },
        {
          "atom_index": 2026,
          "name": "O",
          "element": "O",
          "coord": [
            5.553899765014648,
            5.0406999588012695,
            2.512399911880493
          ]
        },
        {
          "atom_index": 2027,
          "name": "CB",
          "element": "C",
          "coord": [
            5.658599853515625,
            4.782599925994873,
            2.6696999073028564
          ]
        },
        {
          "atom_index": 2028,
          "name": "CG",
          "element": "C",
          "coord": [
            5.671599864959717,
            4.629899978637695,
            2.6709001064300537
          ]
        },
        {
          "atom_index": 2029,
          "name": "SD",
          "element": "S",
          "coord": [
            5.5756001472473145,
            4.549799919128418,
            2.539599895477295
          ]
        },
        {
          "atom_index": 2030,
          "name": "CE",
          "element": "C",
          "coord": [
            5.414100170135498,
            4.629700183868408,
            2.572200059890747
          ]
        }
      ]
    },
    {
      "id": "B:27",
      "chain": "B",
      "resseq": 27,
      "icode": "",
      "resname": "LYS",
      "hetflag": " ",
      "sasa": 0.5064299702644348,
      "atoms": [
        {
          "atom_index": 2031,
          "name": "N",
          "element": "N",
          "coord": [
            5.771999835968018,
            5.077899932861328,
            2.5406999588012695
          ]
        },
        {
          "atom_index": 2032,
          "name": "CA",
          "element": "C",
          "coord": [
            5.753699779510498,
            5.221399784088135,
            2.5257999897003174
          ]
        },
        {
          "atom_index": 2033,
          "name": "C",
          "element": "C",
          "coord": [
            5.701900005340576,
            5.249899864196777,
            2.381700038909912
          ]
        },
        {
          "atom_index": 2034,
          "name": "O",
          "element": "O",
          "coord": [
            5.608699798583984,
            5.329100131988525,
            2.363300085067749
          ]
        },
        {
          "atom_index": 2035,
          "name": "CB",
          "element": "C",
          "coord": [
            5.881400108337402,
            5.298900127410889,
            2.549099922180176
          ]
        },
        {
          "atom_index": 2036,
          "name": "CG",
          "element": "C",
          "coord": [
            5.868199825286865,
            5.450799942016602,
            2.5322000980377197
          ]
        },
        {
          "atom_index": 2037,
          "name": "CD",
          "element": "C",
          "coord": [
            5.997300148010254,
            5.518099784851074,
            2.5789999961853027
          ]
        },
        {
          "atom_index": 2038,
          "name": "CE",
          "element": "C",
          "coord": [
            5.9953999519348145,
            5.664700031280518,
            2.53410005569458
          ]
        },
        {
          "atom_index": 2039,
          "name": "NZ",
          "element": "N",
          "coord": [
            6.101500034332275,
            5.7393999099731445,
            2.6075000762939453
          ]
        }
      ]
    },
    {
      "id": "B:28",
      "chain": "B",
      "resseq": 28,
      "icode": "",
      "resname": "SER",
      "hetflag": " ",
      "sasa": 0.0630597174167633,
      "atoms": [
        {
          "atom_index": 2040,
          "name": "N",
          "element": "N",
          "coord": [
            5.763199806213379,
            5.184800148010254,
            2.282099962234497
          ]
        },
        {
          "atom_index": 2041,
          "name": "CA",
          "element": "C",
          "coord": [
            5.723199844360352,
            5.199100017547607,
            2.1433000564575195
          ]
        },
        {
          "atom_index": 2042,
          "name": "C",
          "element": "C",
          "coord": [
            5.578999996185303,
            5.152500152587891,
            2.1205999851226807
          ]
        },
        {
          "atom_index": 2043,
          "name": "O",
          "element": "O",
          "coord": [
            5.501100063323975,
            5.222899913787842,
            2.0564000606536865
          ]
        },
        {
          "atom_index": 2044,
          "name": "CB",
          "element": "C",
          "coord": [
            5.8109002113342285,
            5.1168999671936035,
            2.047300100326538
          ]
        },
        {
          "atom_index": 2045,
          "name": "OG",
          "element": "O",
          "coord": [
            5.93720006942749,
            5.176400184631348,
            2.036900043487549
          ]
        }
      ]
    },
    {
      "id": "B:29",
      "chain": "B",
      "resseq": 29,
      "icode": "",
      "resname": "VAL",
      "hetflag": " ",
      "sasa": 0.0,
      "atoms": [
        {
          "atom_index": 2046,
          "name": "N",
          "element": "N",
          "coord": [
            5.542300224304199,
            5.037399768829346,
            2.172300100326538
          ]
        },
        {
          "atom_index": 2047,
          "name": "CA",
          "element": "C",
          "coord": [
            5.4054999351501465,
            4.992499828338623,
            2.1695001125335693
          ]
        },
        {
          "atom_index": 2048,
          "name": "C",
          "element": "C",
          "coord": [
            5.312099933624268,
            5.098400115966797,
            2.2302000522613525
          ]
        },
        {
          "atom_index": 2049,
          "name": "O",
          "element": "O",
          "coord": [
            5.215000152587891,
            5.141900062561035,
            2.1631999015808105
          ]
        },
        {
          "atom_index": 2050,
          "name": "CB",
          "element": "C",
          "coord": [
            5.388500213623047,
            4.8597002029418945,
            2.2434000968933105
          ]
        },
        {
          "atom_index": 2051,
          "name": "CG1",
          "element": "C",
          "coord": [
            5.241399765014648,
            4.826300144195557,
            2.265199899673462
          ]
        },
        {
          "atom_index": 2052,
          "name": "CG2",
          "element": "C",
          "coord": [
            5.456200122833252,
            4.7444000244140625,
            2.170099973678589
          ]
        }
      ]
    },
    {
      "id": "B:30",
      "chain": "B",
      "resseq": 30,
      "icode": "",
      "resname": "THR",
      "hetflag": " ",
      "sasa": 0.0,
      "atoms": [
        {
          "atom_index": 2053,
          "name": "N",
          "element": "N",
          "coord": [
            5.340400218963623,
            5.149700164794922,
            2.3503000736236572
          ]
        },
        {
          "atom_index": 2054,
          "name": "CA",
          "element": "C",
          "coord": [
            5.246399879455566,
            5.247300148010254,
            2.4077000617980957
          ]
        },
        {
          "atom_index": 2055,
          "name": "C",
          "element": "C",
          "coord": [
            5.244800090789795,
            5.375,
            2.3273000717163086
          ]
        },
        {
          "atom_index": 2056,
          "name": "O",
          "element": "O",
          "coord": [
            5.134900093078613,
            5.4278998374938965,
            2.3125998973846436
          ]
        },
        {
          "atom_index": 2057,
          "name": "CB",
          "element": "C",
          "coord": [
            5.246799945831299,
            5.268199920654297,
            2.5590999126434326
          ]
        },
        {
          "atom_index": 2058,
          "name": "OG1",
          "element": "O",
          "coord": [
            5.253799915313721,
            5.402900218963623,
            2.607599973678589
          ]
        },
        {
          "atom_index": 2059,
          "name": "CG2",
          "element": "C",
          "coord": [
            5.350399971008301,
            5.185299873352051,
            2.629199981689453
          ]
        }
      ]
    },
    {
      "id": "B:31",
      "chain": "B",
      "resseq": 31,
      "icode": "",
      "resname": "GLU",
      "hetflag": " ",
      "sasa": 1.4503734111785889,
      "atoms": [
        {
          "atom_index": 2060,
          "name": "N",
          "element": "N",
          "coord": [
            5.354400157928467,
            5.416900157928467,
            2.2625999450683594
          ]
        },
        {
          "atom_index": 2061,
          "name": "CA",
          "element": "C",
          "coord": [
            5.351600170135498,
            5.540299892425537,
            2.184799909591675
          ]
        },
        {
          "atom_index": 2062,
          "name": "C",
          "element": "C",
          "coord": [
            5.271699905395508,
            5.526899814605713,
            2.0548999309539795
          ]
        },
        {
          "atom_index": 2063,
          "name": "O",
          "element": "O",
          "coord": [
            5.251999855041504,
            5.626800060272217,
            1.9864000082015991
          ]
        },
        {
          "atom_index": 2064,
          "name": "CB",
          "element": "C",
          "coord": [
            5.493599891662598,
            5.595200061798096,
            2.1584999561309814
          ]
        },
        {
          "atom_index": 2065,
          "name": "CG",
          "element": "C",
          "coord": [
            5.541399955749512,
            5.673500061035156,
            2.2822000980377197
          ]
        },
        {
          "atom_index": 2066,
          "name": "CD",
          "element": "C",
          "coord": [
            5.683000087738037,
            5.7245001792907715,
            2.274899959564209
          ]
        },
        {
          "atom_index": 2067,
          "name": "OE1",
          "element": "O",
          "coord": [
            5.758999824523926,
            5.695000171661377,
            2.180000066757202
          ]
        },
        {
          "atom_index": 2068,
          "name": "OE2",
          "element": "O",
          "coord": [
            5.727499961853027,
            5.801300048828125,
            2.3620998859405518
          ]
        }
      ]
    },
    {
      "id": "B:32",
      "chain": "B",
      "resseq": 32,
      "icode": "",
      "resname": "GLN",
      "hetflag": " ",
      "sasa": 1.8287317752838135,
      "atoms": [
        {
          "atom_index": 2069,
          "name": "N",
          "element": "N",
          "coord": [
            5.222400188446045,
            5.408599853515625,
            2.0220000743865967
          ]
        },
        {
          "atom_index": 2070,
          "name": "CA",
          "element": "C",
          "coord": [
            5.138299942016602,
            5.389699935913086,
            1.9040000438690186
          ]
        },
        {
          "atom_index": 2071,
          "name": "C",
          "element": "C",
          "coord": [
            5.003300189971924,
            5.451900005340576,
            1.9351999759674072
          ]
        },
        {
          "atom_index": 2072,
          "name": "O",
          "element": "O",
          "coord": [
            4.934599876403809,
            5.495800018310547,
            1.843500018119812
          ]
        },
        {
          "atom_index": 2073,
          "name": "CB",
          "element": "C",
          "coord": [
            5.13640022277832,
            5.243599891662598,
            1.858199954032898
          ]
        },
        {
          "atom_index": 2074,
          "name": "CG",
          "element": "C",
          "coord": [
            5.2683000564575195,
            5.208199977874756,
            1.788100004196167
          ]
        },
        {
          "atom_index": 2075,
          "name": "CD",
          "element": "C",
          "coord": [
            5.263000011444092,
            5.076099872589111,
            1.714900016784668
          ]
        },
        {
          "atom_index": 2076,
          "name": "OE1",
          "element": "O",
          "coord": [
            5.1620001792907715,
            5.00600004196167,
            1.7175999879837036
          ]
        },
        {
          "atom_index": 2077,
          "name": "NE2",
          "element": "N",
          "coord": [
            5.369800090789795,
            5.036499977111816,
            1.645799994468689
          ]
        }
      ]
    },
    {
      "id": "B:33",
      "chain": "B",
      "resseq": 33,
      "icode": "",
      "resname": "GLY",
      "hetflag": " ",
      "sasa": 0.3468284606933594,
      "atoms": [
        {
          "atom_index": 2078,
          "name": "N",
          "element": "N",
          "coord": [
            4.96560001373291,
            5.46560001373291,
            2.063499927520752
          ]
        },
        {
          "atom_index": 2079,
          "name": "CA",
          "element": "C",
          "coord": [
            4.847799777984619,
            5.542900085449219,
            2.0989999771118164
          ]
        },
        {
          "atom_index": 2080,
          "name": "C",
          "element": "C",
          "coord": [
            4.721499919891357,
            5.467100143432617,
            2.1294000148773193
          ]
        },
        {
          "atom_index": 2081,
          "name": "O",
          "element": "O",
          "coord": [
            4.62470006942749,
            5.531400203704834,
            2.171600103378296
          ]
        }
      ]
    },
    {
      "id": "B:34",
      "chain": "B",
      "resseq": 34,
      "icode": "",
      "resname": "ALA",
      "hetflag": " ",
      "sasa": 1.0324947834014893,
      "atoms": [
        {
          "atom_index": 2082,
          "name": "N",
          "element": "N",
          "coord": [
            4.719600200653076,
            5.336299896240234,
            2.1124000549316406
          ]
        },
        {
          "atom_index": 2083,
          "name": "CA",
          "element": "C",
          "coord": [
            4.605400085449219,
            5.2540998458862305,
            2.1431000232696533
          ]
        },
        {
          "atom_index": 2084,
          "name": "C",
          "element": "C",
          "coord": [
            4.615699768066406,
            5.201000213623047,
            2.28629994392395
          ]
        },
        {
          "atom_index": 2085,
          "name": "O",
          "element": "O",
          "coord": [
            4.723599910736084,
            5.16510009765625,
            2.332900047302246
          ]
        },
        {
          "atom_index": 2086,
          "name": "CB",
          "element": "C",
          "coord": [
            4.595300197601318,
            5.133699893951416,
            2.0492000579833984
          ]
        }
      ]
    },
    {
      "id": "B:35",
      "chain": "B",
      "resseq": 35,
      "icode": "",
      "resname": "GLU",
      "hetflag": " ",
      "sasa": 0.8828360438346863,
      "atoms": [
        {
          "atom_index": 2087,
          "name": "N",
          "element": "N",
          "coord": [
            4.500699996948242,
            5.184500217437744,
            2.3487000465393066
          ]
        },
        {
          "atom_index": 2088,
          "name": "CA",
          "element": "C",
          "coord": [
            4.489500045776367,
            5.128799915313721,
            2.4816999435424805
          ]
        },
        {
          "atom_index": 2089,
          "name": "C",
          "element": "C",
          "coord": [
            4.5731000900268555,
            5.001100063323975,
            2.4858999252319336
          ]
        },
        {
          "atom_index": 2090,
          "name": "O",
          "element": "O",
          "coord": [
            4.558300018310547,
            4.925099849700928,
            2.38919997215271
          ]
        },
        {
          "atom_index": 2091,
          "name": "CB",
          "element": "C",
          "coord": [
            4.346199989318848,
            5.08620023727417,
            2.511899948120117
          ]
        },
        {
          "atom_index": 2092,
          "name": "CG",
          "element": "C",
          "coord": [
            4.298999786376953,
            5.107100009918213,
            2.654599905014038
          ]
        },
        {
          "atom_index": 2093,
          "name": "CD",
          "element": "C",
          "coord": [
            4.14709997177124,
            5.094299793243408,
            2.6628000736236572
          ]
        },
        {
          "atom_index": 2094,
          "name": "OE1",
          "element": "O",
          "coord": [
            4.078400135040283,
            5.133999824523926,
            2.565999984741211
          ]
        },
        {
          "atom_index": 2095,
          "name": "OE2",
          "element": "O",
          "coord": [
            4.099299907684326,
            5.043499946594238,
            2.766200065612793
          ]
        }
      ]
    },
    {
      "id": "B:36",
      "chain": "B",
      "resseq": 36,
      "icode": "",
      "resname": "LEU",
      "hetflag": " ",
      "sasa": 0.0,
      "atoms": [
        {
          "atom_index": 2096,
          "name": "N",
          "element": "N",
          "coord": [
            4.648600101470947,
            4.981599807739258,
            2.5945000648498535
          ]
        },
        {
          "atom_index": 2097,
          "name": "CA",
          "element": "C",
          "coord": [
            4.724999904632568,
            4.85699987411499,
            2.59879994392395
          ]
        },
        {
          "atom_index": 2098,
          "name": "C",
          "element": "C",
          "coord": [
            4.630099773406982,
            4.744500160217285,
            2.6352999210357666
          ]
        },
        {
          "atom_index": 2099,
          "name": "O",
          "element": "O",
          "coord": [
            4.541299819946289,
            4.772900104522705,
            2.713599920272827
          ]
        },
        {
          "atom_index": 2100,
          "name": "CB",
          "element": "C",
          "coord": [
            4.834400177001953,
            4.856500148773193,
            2.709399938583374
          ]
        },
        {
          "atom_index": 2101,
          "name": "CG",
          "element": "C",
          "coord": [
            4.942999839782715,
            4.962600231170654,
            2.6947999000549316
          ]
        },
        {
          "atom_index": 2102,
          "name": "CD1",
          "element": "C",
          "coord": [
            5.0630998611450195,
            4.929200172424316,
            2.783799886703491
          ]
        },
        {
          "atom_index": 2103,
          "name": "CD2",
          "element": "C",
          "coord": [
            4.9899001121521,
            4.976099967956543,
            2.549999952316284
          ]
        }
      ]
    },
    {
      "id": "B:37",
      "chain": "B",
      "resseq": 37,
      "icode": "",
      "resname": "SER",
      "hetflag": " ",
      "sasa": 0.1613273024559021,
      "atoms": [
        {
          "atom_index": 2104,
          "name": "N",
          "element": "N",
          "coord": [
            4.654799938201904,
            4.624000072479248,
            2.5868000984191895
          ]
        },
        {
          "atom_index": 2105,
          "name": "CA",
          "element": "C",
          "coord": [
            4.581699848175049,
            4.509699821472168,
            2.6386001110076904
          ]
        },
        {
          "atom_index": 2106,
          "name": "C",
          "element": "C",
          "coord": [
            4.639800071716309,
            4.483500003814697,
            2.779099941253662
          ]
        },
        {
          "atom_index": 2107,
          "name": "O",
          "element": "O",
          "coord": [
            4.7453999519348145,
            4.536399841308594,
            2.8155999183654785
          ]
        },
        {
          "atom_index": 2108,
          "name": "CB",
          "element": "C",
          "coord": [
            4.609799861907959,
            4.382699966430664,
            2.5594000816345215
          ]
        },
        {
          "atom_index": 2109,
          "name": "OG",
          "element": "O",
          "coord": [
            4.747099876403809,
            4.353000164031982,
            2.5488998889923096
          ]
        }
      ]
    },
    {
      "id": "B:38",
      "chain": "B",
      "resseq": 38,
      "icode": "",
      "resname": "ASN",
      "hetflag": " ",
      "sasa": 0.0,
      "atoms": [
        {
          "atom_index": 2110,
          "name": "N",
          "element": "N",
          "coord": [
            4.575300216674805,
            4.391900062561035,
            2.848400115966797
          ]
        },
        {
          "atom_index": 2111,
          "name": "CA",
          "element": "C",
          "coord": [
            4.6234002113342285,
            4.3491997718811035,
            2.979599952697754
          ]
        },
        {
          "atom_index": 2112,
          "name": "C",
          "element": "C",
          "coord": [
            4.767399787902832,
            4.300099849700928,
            2.970400094985962
          ]
        },
        {
          "atom_index": 2113,
          "name": "O",
          "element": "O",
          "coord": [
            4.857800006866455,
            4.34060001373291,
            3.0443999767303467
          ]
        },
        {
          "atom_index": 2114,
          "name": "CB",
          "element": "C",
          "coord": [
            4.530300140380859,
            4.235199928283691,
            3.0185000896453857
          ]
        },
        {
          "atom_index": 2115,
          "name": "CG",
          "element": "C",
          "coord": [
            4.5345001220703125,
            4.203499794006348,
            3.165600061416626
          ]
        },
        {
          "atom_index": 2116,
          "name": "OD1",
          "element": "O",
          "coord": [
            4.592599868774414,
            4.101500034332275,
            3.203200101852417
          ]
        },
        {
          "atom_index": 2117,
          "name": "ND2",
          "element": "N",
          "coord": [
            4.472099781036377,
            4.289899826049805,
            3.245699882507324
          ]
        }
      ]
    },
    {
      "id": "B:39",
      "chain": "B",
      "resseq": 39,
      "icode": "",
      "resname": "GLU",
      "hetflag": " ",
      "sasa": 0.0,
      "atoms": [
        {
          "atom_index": 2118,
          "name": "N",
          "element": "N",
          "coord": [
            4.7947001457214355,
            4.211699962615967,
            2.874799966812134
          ]
        },
        {
          "atom_index": 2119,
          "name": "CA",
          "element": "C",
          "coord": [
            4.924799919128418,
            4.150599956512451,
            2.8550000190734863
          ]
        },
        {
          "atom_index": 2120,
          "name": "C",
          "element": "C",
          "coord": [
            5.027599811553955,
            4.2606000900268555,
            2.8303000926971436
          ]
        },
        {
          "atom_index": 2121,
          "name": "O",
          "element": "O",
          "coord": [
            5.1331000328063965,
            4.257900238037109,
            2.893699884414673
          ]
        },
        {
          "atom_index": 2122,
          "name": "CB",
          "element": "C",
          "coord": [
            4.924300193786621,
            4.046500205993652,
            2.7439000606536865
          ]
        },
        {
          "atom_index": 2123,
          "name": "CG",
          "element": "C",
          "coord": [
            5.058000087738037,
            3.9804999828338623,
            2.714600086212158
          ]
        },
        {
          "atom_index": 2124,
          "name": "CD",
          "element": "C",
          "coord": [
            5.047800064086914,
            3.8873000144958496,
            2.5934998989105225
          ]
        },
        {
          "atom_index": 2125,
          "name": "OE1",
          "element": "O",
          "coord": [
            5.008999824523926,
            3.9310998916625977,
            2.4832000732421875
          ]
        },
        {
          "atom_index": 2126,
          "name": "OE2",
          "element": "O",
          "coord": [
            5.079599857330322,
            3.7685000896453857,
            2.614300012588501
          ]
        }
      ]
    },
    {
      "id": "B:40",
      "chain": "B",
      "resseq": 40,
      "icode": "",
      "resname": "GLU",
      "hetflag": " ",
      "sasa": 0.0,
      "atoms": [
        {
          "atom_index": 2127,
          "name": "N",
          "element": "N",
          "coord": [
            4.99370002746582,
            4.356200218200684,
            2.742799997329712
          ]
        },
        {
          "atom_index": 2128,
          "name": "CA",
          "element": "C",
          "coord": [
            5.082399845123291,
            4.465199947357178,
            2.715399980545044
          ]
        },
        {
          "atom_index": 2129,
          "name": "C",
          "element": "C",
          "coord": [
            5.108399868011475,
            4.551000118255615,
            2.839900016784668
          ]
        },
        {
          "atom_index": 2130,
          "name": "O",
          "element": "O",
          "coord": [
            5.224999904632568,
            4.58650016784668,
            2.8580000400543213
          ]
        },
        {
          "atom_index": 2131,
          "name": "CB",
          "element": "C",
          "coord": [
            5.037700176239014,
            4.549699783325195,
            2.595599889755249
          ]
        },
        {
          "atom_index": 2132,
          "name": "CG",
          "element": "C",
          "coord": [
            5.031099796295166,
            4.462100028991699,
            2.469099998474121
          ]
        },
        {
          "atom_index": 2133,
          "name": "CD",
          "element": "C",
          "coord": [
            4.930699825286865,
            4.510000228881836,
            2.3652000427246094
          ]
        },
        {
          "atom_index": 2134,
          "name": "OE1",
          "element": "O",
          "coord": [
            4.871099948883057,
            4.619500160217285,
            2.3794000148773193
          ]
        },
        {
          "atom_index": 2135,
          "name": "OE2",
          "element": "O",
          "coord": [
            4.912099838256836,
            4.438000202178955,
            2.2643001079559326
          ]
        }
      ]
    },
    {
      "id": "B:41",
      "chain": "B",
      "resseq": 41,
      "icode": "",
      "resname": "ARG",
      "hetflag": " ",
      "sasa": 0.0,
      "atoms": [
        {
          "atom_index": 2136,
          "name": "N",
          "element": "N",
          "coord": [
            5.005899906158447,
            4.584400177001953,
            2.917799949645996
          ]
        },
        {
          "atom_index": 2137,
          "name": "CA",
          "element": "C",
          "coord": [
            5.028200149536133,
            4.665599822998047,
            3.037400007247925
          ]
        },
        {
          "atom_index": 2138,
          "name": "C",
          "element": "C",
          "coord": [
            5.110499858856201,
            4.5879998207092285,
            3.1389000415802
          ]
        },
        {
          "atom_index": 2139,
          "name": "O",
          "element": "O",
          "coord": [
            5.207399845123291,
            4.645199775695801,
            3.1900999546051025
          ]
        },
        {
          "atom_index": 2140,
          "name": "CB",
          "element": "C",
          "coord": [
            4.901000022888184,
            4.724699974060059,
            3.093899965286255
          ]
        },
        {
          "atom_index": 2141,
          "name": "CG",
          "element": "C",
          "coord": [
            4.8379998207092285,
            4.640600204467773,
            3.2037999629974365
          ]
        },
        {
          "atom_index": 2142,
          "name": "CD",
          "element": "C",
          "coord": [
            4.75,
            4.727799892425537,
            3.2920000553131104
          ]
        },
        {
          "atom_index": 2143,
          "name": "NE",
          "element": "N",
          "coord": [
            4.618599891662598,
            4.666600227355957,
            3.3022000789642334
          ]
        },
        {
          "atom_index": 2144,
          "name": "CZ",
          "element": "C",
          "coord": [
            4.582600116729736,
            4.575500011444092,
            3.390500068664551
          ]
        },
        {
          "atom_index": 2145,
          "name": "NH1",
          "element": "N",
          "coord": [
            4.669300079345703,
            4.531400203704834,
            3.480299949645996
          ]
        },
        {
          "atom_index": 2146,
          "name": "NH2",
          "element": "N",
          "coord": [
            4.458399772644043,
            4.530099868774414,
            3.387399911880493
          ]
        }
      ]
    },
    {
      "id": "B:42",
      "chain": "B",
      "resseq": 42,
      "icode": "",
      "resname": "ASN",
      "hetflag": " ",
      "sasa": 0.0,
      "atoms": [
        {
          "atom_index": 2147,
          "name": "N",
          "element": "N",
          "coord": [
            5.085700035095215,
            4.458799839019775,
            3.1594998836517334
          ]
        },
        {
          "atom_index": 2148,
          "name": "CA",
          "element": "C",
          "coord": [
            5.175300121307373,
            4.379700183868408,
            3.242500066757202
          ]
        },
        {
          "atom_index": 2149,
          "name": "C",
          "element": "C",
          "coord": [
            5.319799900054932,
            4.376100063323975,
            3.193700075149536
          ]
        },
        {
          "atom_index": 2150,
          "name": "O",
          "element": "O",
          "coord": [
            5.407400131225586,
            4.386499881744385,
            3.2797999382019043
          ]
        },
        {
          "atom_index": 2151,
          "name": "CB",
          "element": "C",
          "coord": [
            5.124800205230713,
            4.235300064086914,
            3.2560999393463135
          ]
        },
        {
          "atom_index": 2152,
          "name": "CG",
          "element": "C",
          "coord": [
            4.999800205230713,
            4.232900142669678,
            3.343400001525879
          ]
        },
        {
          "atom_index": 2153,
          "name": "OD1",
          "element": "O",
          "coord": [
            4.96150016784668,
            4.336699962615967,
            3.398900032043457
          ]
        },
        {
          "atom_index": 2154,
          "name": "ND2",
          "element": "N",
          "coord": [
            4.941500186920166,
            4.114299774169922,
            3.3533999919891357
          ]
        }
      ]
    },
    {
      "id": "B:43",
      "chain": "B",
      "resseq": 43,
      "icode": "",
      "resname": "LEU",
      "hetflag": " ",
      "sasa": 0.0,
      "atoms": [
        {
          "atom_index": 2155,
          "name": "N",
          "element": "N",
          "coord": [
            5.349699974060059,
            4.361199855804443,
            3.06469988822937
          ]
        },
        {
          "atom_index": 2156,
          "name": "CA",
          "element": "C",
          "coord": [
            5.486199855804443,
            4.36269998550415,
            3.0151000022888184
          ]
        },
        {
          "atom_index": 2157,
          "name": "C",
          "element": "C",
          "coord": [
            5.556600093841553,
            4.497499942779541,
            3.0357000827789307
          ]
        },
        {
          "atom_index": 2158,
          "name": "O",
          "element": "O",
          "coord": [
            5.6753997802734375,
            4.5071001052856445,
            3.0613999366760254
          ]
        },
        {
          "atom_index": 2159,
          "name": "CB",
          "element": "C",
          "coord": [
            5.493899822235107,
            4.3317999839782715,
            2.8642001152038574
          ]
        },
        {
          "atom_index": 2160,
          "name": "CG",
          "element": "C",
          "coord": [
            5.456099987030029,
            4.188499927520752,
            2.8241000175476074
          ]
        },
        {
          "atom_index": 2161,
          "name": "CD1",
          "element": "C",
          "coord": [
            5.433800220489502,
            4.1774001121521,
            2.672300100326538
          ]
        },
        {
          "atom_index": 2162,
          "name": "CD2",
          "element": "C",
          "coord": [
            5.5630998611450195,
            4.091800212860107,
            2.8710999488830566
          ]
        }
      ]
    },
    {
      "id": "B:44",
      "chain": "B",
      "resseq": 44,
      "icode": "",
      "resname": "LEU",
      "hetflag": " ",
      "sasa": 0.0,
      "atoms": [
        {
          "atom_index": 2163,
          "name": "N",
          "element": "N",
          "coord": [
            5.485300064086914,
            4.607699871063232,
            3.013400077819824
          ]
        },
        {
          "atom_index": 2164,
          "name": "CA",
          "element": "C",
          "coord": [
            5.536600112915039,
            4.7428998947143555,
            3.027100086212158
          ]
        },
        {
          "atom_index": 2165,
          "name": "C",
          "element": "C",
          "coord": [
            5.581500053405762,
            4.768199920654297,
            3.1730000972747803
          ]
        },
        {
          "atom_index": 2166,
          "name": "O",
          "element": "O",
          "coord": [
            5.685100078582764,
            4.824100017547607,
            3.197200059890747
          ]
        },
        {
          "atom_index": 2167,
          "name": "CB",
          "element": "C",
          "coord": [
            5.427299976348877,
            4.846399784088135,
            2.9983999729156494
          ]
        },
        {
          "atom_index": 2168,
          "name": "CG",
          "element": "C",
          "coord": [
            5.461900234222412,
            4.993599891662598,
            3.0220999717712402
          ]
        },
        {
          "atom_index": 2169,
          "name": "CD1",
          "element": "C",
          "coord": [
            5.553599834442139,
            5.045100212097168,
            2.912899971008301
          ]
        },
        {
          "atom_index": 2170,
          "name": "CD2",
          "element": "C",
          "coord": [
            5.332200050354004,
            5.078100204467773,
            3.0211000442504883
          ]
        }
      ]
    },
    {
      "id": "B:45",
      "chain": "B",
      "resseq": 45,
      "icode": "",
      "resname": "SER",
      "hetflag": " ",
      "sasa": 0.0,
      "atoms": [
        {
          "atom_index": 2171,
          "name": "N",
          "element": "N",
          "coord": [
            5.5,
            4.725399971008301,
            3.2653000354766846
          ]
        },
        {
          "atom_index": 2172,
          "name": "CA",
          "element": "C",
          "coord": [
            5.513199806213379,
            4.73330020904541,
            3.4082000255584717
          ]
        },
        {
          "atom_index": 2173,
          "name": "C",
          "element": "C",
          "coord": [
            5.631800174713135,
            4.653900146484375,
            3.4632999897003174
          ]
        },
        {
          "atom_index": 2174,
          "name": "O",
          "element": "O",
          "coord": [
            5.710100173950195,
            4.702300071716309,
            3.545599937438965
          ]
        },
        {
          "atom_index": 2175,
          "name": "CB",
          "element": "C",
          "coord": [
            5.380300045013428,
            4.683499813079834,
            3.4695000648498535
          ]
        },
        {
          "atom_index": 2176,
          "name": "OG",
          "element": "O",
          "coord": [
            5.393700122833252,
            4.675000190734863,
            3.6105000972747803
          ]
        }
      ]
    },
    {
      "id": "B:46",
      "chain": "B",
      "resseq": 46,
      "icode": "",
      "resname": "VAL",
      "hetflag": " ",
      "sasa": 0.0,
      "atoms": [
        {
          "atom_index": 2177,
          "name": "N",
          "element": "N",
          "coord": [
            5.6458001136779785,
            4.53000020980835,
            3.421799898147583
          ]
        },
        {
          "atom_index": 2178,
          "name": "CA",
          "element": "C",
          "coord": [
            5.759500026702881,
            4.4456000328063965,
            3.453700065612793
          ]
        },
        {
          "atom_index": 2179,
          "name": "C",
          "element": "C",
          "coord": [
            5.887899875640869,
            4.509500026702881,
            3.4000000953674316
          ]
        },
        {
          "atom_index": 2180,
          "name": "O",
          "element": "O",
          "coord": [
            5.98360013961792,
            4.521100044250488,
            3.47760009765625
          ]
        },
        {
          "atom_index": 2181,
          "name": "CB",
          "element": "C",
          "coord": [
            5.746200084686279,
            4.3018999099731445,
            3.401099920272827
          ]
        },
        {
          "atom_index": 2182,
          "name": "CG1",
          "element": "C",
          "coord": [
            5.879199981689453,
            4.224299907684326,
            3.402400016784668
          ]
        },
        {
          "atom_index": 2183,
          "name": "CG2",
          "element": "C",
          "coord": [
            5.646900177001953,
            4.224899768829346,
            3.4874000549316406
          ]
        }
      ]
    },
    {
      "id": "B:47",
      "chain": "B",
      "resseq": 47,
      "icode": "",
      "resname": "ALA",
      "hetflag": " ",
      "sasa": 0.0,
      "atoms": [
        {
          "atom_index": 2184,
          "name": "N",
          "element": "N",
          "coord": [
            5.892199993133545,
            4.546599864959717,
            3.2734999656677246
          ]
        },
        {
          "atom_index": 2185,
          "name": "CA",
          "element": "C",
          "coord": [
            6.01230001449585,
            4.605100154876709,
            3.2151999473571777
          ]
        },
        {
          "atom_index": 2186,
          "name": "C",
          "element": "C",
          "coord": [
            6.058199882507324,
            4.727700233459473,
            3.2953999042510986
          ]
        },
        {
          "atom_index": 2187,
          "name": "O",
          "element": "O",
          "coord": [
            6.176499843597412,
            4.7378997802734375,
            3.328200101852417
          ]
        },
        {
          "atom_index": 2188,
          "name": "CB",
          "element": "C",
          "coord": [
            5.995299816131592,
            4.645299911499023,
            3.069700002670288
          ]
        }
      ]
    },
    {
      "id": "B:48",
      "chain": "B",
      "resseq": 48,
      "icode": "",
      "resname": "TYR",
      "hetflag": " ",
      "sasa": 0.0,
      "atoms": [
        {
          "atom_index": 2189,
          "name": "N",
          "element": "N",
          "coord": [
            5.970699787139893,
            4.826600074768066,
            3.3185999393463135
          ]
        },
        {
          "atom_index": 2190,
          "name": "CA",
          "element": "C",
          "coord": [
            6.014900207519531,
            4.945300102233887,
            3.3879001140594482
          ]
        },
        {
          "atom_index": 2191,
          "name": "C",
          "element": "C",
          "coord": [
            6.047900199890137,
            4.920499801635742,
            3.5357000827789307
          ]
        },
        {
          "atom_index": 2192,
          "name": "O",
          "element": "O",
          "coord": [
            6.1346001625061035,
            4.986800193786621,
            3.5943000316619873
          ]
        },
        {
          "atom_index": 2193,
          "name": "CB",
          "element": "C",
          "coord": [
            5.910299777984619,
            5.060200214385986,
            3.375699996948242
          ]
        },
        {
          "atom_index": 2194,
          "name": "CG",
          "element": "C",
          "coord": [
            5.940999984741211,
            5.138899803161621,
            3.2483999729156494
          ]
        },
        {
          "atom_index": 2195,
          "name": "CD1",
          "element": "C",
          "coord": [
            6.042900085449219,
            5.229700088500977,
            3.242000102996826
          ]
        },
        {
          "atom_index": 2196,
          "name": "CD2",
          "element": "C",
          "coord": [
            5.8649001121521,
            5.115900039672852,
            3.1315999031066895
          ]
        },
        {
          "atom_index": 2197,
          "name": "CE1",
          "element": "C",
          "coord": [
            6.074399948120117,
            5.296999931335449,
            3.125499963760376
          ]
        },
        {
          "atom_index": 2198,
          "name": "CE2",
          "element": "C",
          "coord": [
            5.896699905395508,
            5.183199882507324,
            3.015399932861328
          ]
        },
        {
          "atom_index": 2199,
          "name": "CZ",
          "element": "C",
          "coord": [
            5.998700141906738,
            5.274199962615967,
            3.0114998817443848
          ]
        },
        {
          "atom_index": 2200,
          "name": "OH",
          "element": "O",
          "coord": [
            6.027900218963623,
            5.343999862670898,
            2.89490008354187
          ]
        }
      ]
    },
    {
      "id": "B:49",
      "chain": "B",
      "resseq": 49,
      "icode": "",
      "resname": "LYS",
      "hetflag": " ",
      "sasa": 0.0,
      "atoms": [
        {
          "atom_index": 2201,
          "name": "N",
          "element": "N",
          "coord": [
            5.973999977111816,
            4.833899974822998,
            3.6015000343322754
          ]
        },
        {
          "atom_index": 2202,
          "name": "CA",
          "element": "C",
          "coord": [
            5.997799873352051,
            4.805300235748291,
            3.7434000968933105
          ]
        },
        {
          "atom_index": 2203,
          "name": "C",
          "element": "C",
          "coord": [
            6.140900135040283,
            4.751500129699707,
            3.759000062942505
          ]
        },
        {
          "atom_index": 2204,
          "name": "O",
          "element": "O",
          "coord": [
            6.211699962615967,
            4.7881999015808105,
            3.854099988937378
          ]
        },
        {
          "atom_index": 2205,
          "name": "CB",
          "element": "C",
          "coord": [
            5.894800186157227,
            4.710899829864502,
            3.802500009536743
          ]
        },
        {
          "atom_index": 2206,
          "name": "CG",
          "element": "C",
          "coord": [
            5.906599998474121,
            4.685400009155273,
            3.952500104904175
          ]
        },
        {
          "atom_index": 2207,
          "name": "CD",
          "element": "C",
          "coord": [
            5.899400234222412,
            4.816699981689453,
            4.031799793243408
          ]
        },
        {
          "atom_index": 2208,
          "name": "CE",
          "element": "C",
          "coord": [
            5.977399826049805,
            4.805099964141846,
            4.162099838256836
          ]
        },
        {
          "atom_index": 2209,
          "name": "NZ",
          "element": "N",
          "coord": [
            5.905200004577637,
            4.725599765777588,
            4.266200065612793
          ]
        }
      ]
    },
    {
      "id": "B:50",
      "chain": "B",
      "resseq": 50,
      "icode": "",
      "resname": "ASN",
      "hetflag": " ",
      "sasa": 0.0,
      "atoms": [
        {
          "atom_index": 2210,
          "name": "N",
          "element": "N",
          "coord": [
            6.185299873352051,
            4.667900085449219,
            3.665800094604492
          ]
        },
        {
          "atom_index": 2211,
          "name": "CA",
          "element": "C",
          "coord": [
            6.319900035858154,
            4.616000175476074,
            3.6596999168395996
          ]
        },
        {
          "atom_index": 2212,
          "name": "C",
          "element": "C",
          "coord": [
            6.422900199890137,
            4.722700119018555,
            3.626300096511841
          ]
        },
        {
          "atom_index": 2213,
          "name": "O",
          "element": "O",
          "coord": [
            6.531000137329102,
            4.72730016708374,
            3.6849000453948975
          ]
        },
        {
          "atom_index": 2214,
          "name": "CB",
          "element": "C",
          "coord": [
            6.335000038146973,
            4.50439977645874,
            3.5543999671936035
          ]
        },
        {
          "atom_index": 2215,
          "name": "CG",
          "element": "C",
          "coord": [
            6.291100025177002,
            4.37060022354126,
            3.6113998889923096
          ]
        },
        {
          "atom_index": 2216,
          "name": "OD1",
          "element": "O",
          "coord": [
            6.376699924468994,
            4.307400226593018,
            3.6737000942230225
          ]
        },
        {
          "atom_index": 2217,
          "name": "ND2",
          "element": "N",
          "coord": [
            6.166600227355957,
            4.324999809265137,
            3.594399929046631
          ]
        }
      ]
    },
    {
      "id": "B:51",
      "chain": "B",
      "resseq": 51,
      "icode": "",
      "resname": "VAL",
      "hetflag": " ",
      "sasa": 0.0,
      "atoms": [
        {
          "atom_index": 2218,
          "name": "N",
          "element": "N",
          "coord": [
            6.398900032043457,
            4.809000015258789,
            3.5292999744415283
          ]
        },
        {
          "atom_index": 2219,
          "name": "CA",
          "element": "C",
          "coord": [
            6.496500015258789,
            4.913400173187256,
            3.4951999187469482
          ]
        },
        {
          "atom_index": 2220,
          "name": "C",
          "element": "C",
          "coord": [
            6.512700080871582,
            5.008500099182129,
            3.6140999794006348
          ]
        },
        {
          "atom_index": 2221,
          "name": "O",
          "element": "O",
          "coord": [
            6.625,
            5.047999858856201,
            3.6438000202178955
          ]
        },
        {
          "atom_index": 2222,
          "name": "CB",
          "element": "C",
          "coord": [
            6.445400238037109,
            4.992000102996826,
            3.3719000816345215
          ]
        },
        {
          "atom_index": 2223,
          "name": "CG1",
          "element": "C",
          "coord": [
            6.524400234222412,
            5.117300033569336,
            3.3382999897003174
          ]
        },
        {
          "atom_index": 2224,
          "name": "CG2",
          "element": "C",
          "coord": [
            6.436500072479248,
            4.896999835968018,
            3.2516000270843506
          ]
        }
      ]
    },
    {
      "id": "B:52",
      "chain": "B",
      "resseq": 52,
      "icode": "",
      "resname": "VAL",
      "hetflag": " ",
      "sasa": 0.0,
      "atoms": [
        {
          "atom_index": 2225,
          "name": "N",
          "element": "N",
          "coord": [
            6.399600028991699,
            5.059800148010254,
            3.669800043106079
          ]
        },
        {
          "atom_index": 2226,
          "name": "CA",
          "element": "C",
          "coord": [
            6.407800197601318,
            5.15749979019165,
            3.778599977493286
          ]
        },
        {
          "atom_index": 2227,
          "name": "C",
          "element": "C",
          "coord": [
            6.459400177001953,
            5.082099914550781,
            3.9021999835968018
          ]
        },
        {
          "atom_index": 2228,
          "name": "O",
          "element": "O",
          "coord": [
            6.532400131225586,
            5.144800186157227,
            3.9767000675201416
          ]
        },
        {
          "atom_index": 2229,
          "name": "CB",
          "element": "C",
          "coord": [
            6.275000095367432,
            5.231500148773193,
            3.8099000453948975
          ]
        },
        {
          "atom_index": 2230,
          "name": "CG1",
          "element": "C",
          "coord": [
            6.172699928283691,
            5.1468000411987305,
            3.8833000659942627
          ]
        },
        {
          "atom_index": 2231,
          "name": "CG2",
          "element": "C",
          "coord": [
            6.290999889373779,
            5.361199855804443,
            3.887700080871582
          ]
        }
      ]
    },
    {
      "id": "B:53",
      "chain": "B",
      "resseq": 53,
      "icode": "",
      "resname": "GLY",
      "hetflag": " ",
      "sasa": 0.0,
      "atoms": [
        {
          "atom_index": 2232,
          "name": "N",
          "element": "N",
          "coord": [
            6.419000148773193,
            4.958199977874756,
            3.9221999645233154
          ]
        },
        {
          "atom_index": 2233,
          "name": "CA",
          "element": "C",
          "coord": [
            6.45959997177124,
            4.874800205230713,
            4.036399841308594
          ]
        },
        {
          "atom_index": 2234,
          "name": "C",
          "element": "C",
          "coord": [
            6.610599994659424,
            4.8541998863220215,
            4.051700115203857
          ]
        },
        {
          "atom_index": 2235,
          "name": "O",
          "element": "O",
          "coord": [
            6.670599937438965,
            4.8709001541137695,
            4.159299850463867
          ]
        }
      ]
    },
    {
      "id": "B:54",
      "chain": "B",
      "resseq": 54,
      "icode": "",
      "resname": "ALA",
      "hetflag": " ",
      "sasa": 0.0,
      "atoms": [
        {
          "atom_index": 2236,
          "name": "N",
          "element": "N",
          "coord": [
            6.682300090789795,
            4.8394999504089355,
            3.9410998821258545
          ]
        },
        {
          "atom_index": 2237,
          "name": "CA",
          "element": "C",
          "coord": [
            6.827400207519531,
            4.833799839019775,
            3.941499948501587
          ]
        },
        {
          "atom_index": 2238,
          "name": "C",
          "element": "C",
          "coord": [
            6.885700225830078,
            4.963900089263916,
            3.9997000694274902
          ]
        },
        {
          "atom_index": 2239,
          "name": "O",
          "element": "O",
          "coord": [
            6.986400127410889,
            4.962200164794922,
            4.069399833679199
          ]
        },
        {
          "atom_index": 2240,
          "name": "CB",
          "element": "C",
          "coord": [
            6.881400108337402,
            4.808300018310547,
            3.8001999855041504
          ]
        }
      ]
    },
    {
      "id": "B:55",
      "chain": "B",
      "resseq": 55,
      "icode": "",
      "resname": "ARG",
      "hetflag": " ",
      "sasa": 0.0,
      "atoms": [
        {
          "atom_index": 2241,
          "name": "N",
          "element": "N",
          "coord": [
            6.836999893188477,
            5.080399990081787,
            3.9602999687194824
          ]
        },
        {
          "atom_index": 2242,
          "name": "CA",
          "element": "C",
          "coord": [
            6.8815999031066895,
            5.209400177001953,
            4.0100998878479
          ]
        },
        {
          "atom_index": 2243,
          "name": "C",
          "element": "C",
          "coord": [
            6.843699932098389,
            5.232100009918213,
            4.156300067901611
          ]
        },
        {
          "atom_index": 2244,
          "name": "O",
          "element": "O",
          "coord": [
            6.93209981918335,
            5.283899784088135,
            4.228400230407715
          ]
        },
        {
          "atom_index": 2245,
          "name": "CB",
          "element": "C",
          "coord": [
            6.828100204467773,
            5.325399875640869,
            3.9235999584198
          ]
        },
        {
          "atom_index": 2246,
          "name": "CG",
          "element": "C",
          "coord": [
            6.918799877166748,
            5.3480000495910645,
            3.7999000549316406
          ]
        },
        {
          "atom_index": 2247,
          "name": "CD",
          "element": "C",
          "coord": [
            6.888199806213379,
            5.235099792480469,
            3.700000047683716
          ]
        },
        {
          "atom_index": 2248,
          "name": "NE",
          "element": "N",
          "coord": [
            6.966700077056885,
            5.252999782562256,
            3.5771000385284424
          ]
        },
        {
          "atom_index": 2249,
          "name": "CZ",
          "element": "C",
          "coord": [
            6.954699993133545,
            5.170199871063232,
            3.4739999771118164
          ]
        },
        {
          "atom_index": 2250,
          "name": "NH1",
          "element": "N",
          "coord": [
            6.870100021362305,
            5.068399906158447,
            3.475399971008301
          ]
        },
        {
          "atom_index": 2251,
          "name": "NH2",
          "element": "N",
          "coord": [
            7.032700061798096,
            5.1921000480651855,
            3.3680999279022217
          ]
        }
      ]
    },
    {
      "id": "B:56",
      "chain": "B",
      "resseq": 56,
      "icode": "",
      "resname": "ARG",
      "hetflag": " ",
      "sasa": 0.0,
      "atoms": [
        {
          "atom_index": 2252,
          "name": "N",
          "element": "N",
          "coord": [
            6.722899913787842,
            5.196599960327148,
            4.1971001625061035
          ]
        },
        {
          "atom_index": 2253,
          "name": "CA",
          "element": "C",
          "coord": [
            6.6844000816345215,
            5.214000225067139,
            4.336400032043457
          ]
        },
        {
          "atom_index": 2254,
          "name": "C",
          "element": "C",
          "coord": [
            6.779099941253662,
            5.130300045013428,
            4.424600124359131
          ]
        },
        {
          "atom_index": 2255,
          "name": "O",
          "element": "O",
          "coord": [
            6.828000068664551,
            5.169400215148926,
            4.530799865722656
          ]
        },
        {
          "atom_index": 2256,
          "name": "CB",
          "element": "C",
          "coord": [
            6.53980016708374,
            5.1753997802734375,
            4.36870002746582
          ]
        },
        {
          "atom_index": 2257,
          "name": "CG",
          "element": "C",
          "coord": [
            6.43720006942749,
            5.2677001953125,
            4.301300048828125
          ]
        },
        {
          "atom_index": 2258,
          "name": "CD",
          "element": "C",
          "coord": [
            6.294600009918213,
            5.225399971008301,
            4.3282999992370605
          ]
        },
        {
          "atom_index": 2259,
          "name": "NE",
          "element": "N",
          "coord": [
            6.246300220489502,
            5.2382001876831055,
            4.467700004577637
          ]
        },
        {
          "atom_index": 2260,
          "name": "CZ",
          "element": "C",
          "coord": [
            6.167900085449219,
            5.139999866485596,
            4.51639986038208
          ]
        },
        {
          "atom_index": 2261,
          "name": "NH1",
          "element": "N",
          "coord": [
            6.138199806213379,
            5.033400058746338,
            4.441199779510498
          ]
        },
        {
          "atom_index": 2262,
          "name": "NH2",
          "element": "N",
          "coord": [
            6.110799789428711,
            5.146299839019775,
            4.637199878692627
          ]
        }
      ]
    },
    {
      "id": "B:57",
      "chain": "B",
      "resseq": 57,
      "icode": "",
      "resname": "SER",
      "hetflag": " ",
      "sasa": 0.0,
      "atoms": [
        {
          "atom_index": 2263,
          "name": "N",
          "element": "N",
          "coord": [
            6.803999900817871,
            5.0071001052856445,
            4.380199909210205
          ]
        },
        {
          "atom_index": 2264,
          "name": "CA",
          "element": "C",
          "coord": [
            6.891600131988525,
            4.91949987411499,
            4.458399772644043
          ]
        },
        {
          "atom_index": 2265,
          "name": "C",
          "element": "C",
          "coord": [
            7.035099983215332,
            4.9720001220703125,
            4.465099811553955
          ]
        },
        {
          "atom_index": 2266,
          "name": "O",
          "element": "O",
          "coord": [
            7.092899799346924,
            4.976099967956543,
            4.575500011444092
          ]
        },
        {
          "atom_index": 2267,
          "name": "CB",
          "element": "C",
          "coord": [
            6.8871002197265625,
            4.777200222015381,
            4.401800155639648
          ]
        },
        {
          "atom_index": 2268,
          "name": "OG",
          "element": "O",
          "coord": [
            6.988999843597412,
            4.705399990081787,
            4.468299865722656
          ]
        }
      ]
    },
    {
      "id": "B:58",
      "chain": "B",
      "resseq": 58,
      "icode": "",
      "resname": "SER",
      "hetflag": " ",
      "sasa": 0.0,
      "atoms": [
        {
          "atom_index": 2269,
          "name": "N",
          "element": "N",
          "coord": [
            7.092100143432617,
            5.018499851226807,
            4.353099822998047
          ]
        },
        {
          "atom_index": 2270,
          "name": "CA",
          "element": "C",
          "coord": [
            7.2266998291015625,
            5.073800086975098,
            4.352399826049805
          ]
        },
        {
          "atom_index": 2271,
          "name": "C",
          "element": "C",
          "coord": [
            7.230500221252441,
            5.197700023651123,
            4.442299842834473
          ]
        },
        {
          "atom_index": 2272,
          "name": "O",
          "element": "O",
          "coord": [
            7.328400135040283,
            5.222300052642822,
            4.511600017547607
          ]
        },
        {
          "atom_index": 2273,
          "name": "CB",
          "element": "C",
          "coord": [
            7.271100044250488,
            5.121300220489502,
            4.210999965667725
          ]
        },
        {
          "atom_index": 2274,
          "name": "OG",
          "element": "O",
          "coord": [
            7.282599925994873,
            5.003300189971924,
            4.1305999755859375
          ]
        }
      ]
    },
    {
      "id": "B:59",
      "chain": "B",
      "resseq": 59,
      "icode": "",
      "resname": "TRP",
      "hetflag": " ",
      "sasa": 0.0,
      "atoms": [
        {
          "atom_index": 2275,
          "name": "N",
          "element": "N",
          "coord": [
            7.125500202178955,
            5.279600143432617,
            4.428400039672852
          ]
        },
        {
          "atom_index": 2276,
          "name": "CA",
          "element": "C",
          "coord": [
            7.1194000244140625,
            5.40339994430542,
            4.504499912261963
          ]
        },
        {
          "atom_index": 2277,
          "name": "C",
          "element": "C",
          "coord": [
            7.12470006942749,
            5.371099948883057,
            4.654200077056885
          ]
        },
        {
          "atom_index": 2278,
          "name": "O",
          "element": "O",
          "coord": [
            7.195000171661377,
            5.4405999183654785,
            4.726399898529053
          ]
        },
        {
          "atom_index": 2279,
          "name": "CB",
          "element": "C",
          "coord": [
            6.985499858856201,
            5.475200176239014,
            4.481200218200684
          ]
        },
        {
          "atom_index": 2280,
          "name": "CG",
          "element": "C",
          "coord": [
            6.9721999168396,
            5.610099792480469,
            4.545100212097168
          ]
        },
        {
          "atom_index": 2281,
          "name": "CD1",
          "element": "C",
          "coord": [
            7.006899833679199,
            5.730299949645996,
            4.489200115203857
          ]
        },
        {
          "atom_index": 2282,
          "name": "CD2",
          "element": "C",
          "coord": [
            6.921800136566162,
            5.639100074768066,
            4.676499843597412
          ]
        },
        {
          "atom_index": 2283,
          "name": "NE1",
          "element": "N",
          "coord": [
            6.980800151824951,
            5.831200122833252,
            4.57889986038208
          ]
        },
        {
          "atom_index": 2284,
          "name": "CE2",
          "element": "C",
          "coord": [
            6.929299831390381,
            5.778500080108643,
            4.6946001052856445
          ]
        },
        {
          "atom_index": 2285,
          "name": "CE3",
          "element": "C",
          "coord": [
            6.873199939727783,
            5.559800148010254,
            4.780700206756592
          ]
        },
        {
          "atom_index": 2286,
          "name": "CZ2",
          "element": "C",
          "coord": [
            6.885799884796143,
            5.844600200653076,
            4.811299800872803
          ]
        },
        {
          "atom_index": 2287,
          "name": "CZ3",
          "element": "C",
          "coord": [
            6.834400177001953,
            5.624499797821045,
            4.89870023727417
          ]
        },
        {
          "atom_index": 2288,
          "name": "CH2",
          "element": "C",
          "coord": [
            6.839300155639648,
            5.764599800109863,
            4.912600040435791
          ]
        }
      ]
    },
    {
      "id": "B:60",
      "chain": "B",
      "resseq": 60,
      "icode": "",
      "resname": "ARG",
      "hetflag": " ",
      "sasa": 0.0,
      "atoms": [
        {
          "atom_index": 2289,
          "name": "N",
          "element": "N",
          "coord": [
            7.044899940490723,
            5.276400089263916,
            4.701399803161621
          ]
        },
        {
          "atom_index": 2290,
          "name": "CA",
          "element": "C",
          "coord": [
            7.046199798583984,
            5.237800121307373,
            4.842700004577637
          ]
        },
        {
          "atom_index": 2291,
          "name": "C",
          "element": "C",
          "coord": [
            7.184000015258789,
            5.188799858093262,
            4.887599945068359
          ]
        },
        {
          "atom_index": 2292,
          "name": "O",
          "element": "O",
          "coord": [
            7.224599838256836,
            5.215700149536133,
            5.001999855041504
          ]
        },
        {
          "atom_index": 2293,
          "name": "CB",
          "element": "C",
          "coord": [
            6.94350004196167,
            5.126999855041504,
            4.8719000816345215
          ]
        },
        {
          "atom_index": 2294,
          "name": "CG",
          "element": "C",
          "coord": [
            6.79640007019043,
            5.174200057983398,
            4.863100051879883
          ]
        },
        {
          "atom_index": 2295,
          "name": "CD",
          "element": "C",
          "coord": [
            6.7027997970581055,
            5.053899765014648,
            4.889100074768066
          ]
        },
        {
          "atom_index": 2296,
          "name": "NE",
          "element": "N",
          "coord": [
            6.609099864959717,
            5.040500164031982,
            4.779399871826172
          ]
        },
        {
          "atom_index": 2297,
          "name": "CZ",
          "element": "C",
          "coord": [
            6.479000091552734,
            5.026500225067139,
            4.769000053405762
          ]
        },
        {
          "atom_index": 2298,
          "name": "NH1",
          "element": "N",
          "coord": [
            6.391300201416016,
            5.017899990081787,
            4.868899822235107
          ]
        },
        {
          "atom_index": 2299,
          "name": "NH2",
          "element": "N",
          "coord": [
            6.429200172424316,
            5.018499851226807,
            4.646100044250488
          ]
        }
      ]
    },
    {
      "id": "B:61",
      "chain": "B",
      "resseq": 61,
      "icode": "",
      "resname": "VAL",
      "hetflag": " ",
      "sasa": 0.0,
      "atoms": [
        {
          "atom_index": 2300,
          "name": "N",
          "element": "N",
          "coord": [
            7.252600193023682,
            5.108799934387207,
            4.810699939727783
          ]
        },
        {
          "atom_index": 2301,
          "name": "CA",
          "element": "C",
          "coord": [
            7.385499954223633,
            5.057300090789795,
            4.843400001525879
          ]
        },
        {
          "atom_index": 2302,
          "name": "C",
          "element": "C",
          "coord": [
            7.480500221252441,
            5.1768999099731445,
            4.8557000160217285
          ]
        },
        {
          "atom_index": 2303,
          "name": "O",
          "element": "O",
          "coord": [
            7.5493998527526855,
            5.190000057220459,
            4.956999778747559
          ]
        },
        {
          "atom_index": 2304,
          "name": "CB",
          "element": "C",
          "coord": [
            7.445300102233887,
            4.958600044250488,
            4.742499828338623
          ]
        },
        {
          "atom_index": 2305,
          "name": "CG1",
          "element": "C",
          "coord": [
            7.593100070953369,
            4.93149995803833,
            4.7733001708984375
          ]
        },
        {
          "atom_index": 2306,
          "name": "CG2",
          "element": "C",
          "coord": [
            7.371600151062012,
            4.82480001449585,
            4.742599964141846
          ]
        }
      ]
    },
    {
      "id": "B:62",
      "chain": "B",
      "resseq": 62,
      "icode": "",
      "resname": "VAL",
      "hetflag": " ",
      "sasa": 0.0,
      "atoms": [
        {
          "atom_index": 2307,
          "name": "N",
          "element": "N",
          "coord": [
            7.4832000732421875,
            5.264599800109863,
            4.757299900054932
          ]
        },
        {
          "atom_index": 2308,
          "name": "CA",
          "element": "C",
          "coord": [
            7.575200080871582,
            5.377900123596191,
            4.758800029754639
          ]
        },
        {
          "atom_index": 2309,
          "name": "C",
          "element": "C",
          "coord": [
            7.54010009765625,
            5.47760009765625,
            4.8678998947143555
          ]
        },
        {
          "atom_index": 2310,
          "name": "O",
          "element": "O",
          "coord": [
            7.630300045013428,
            5.537499904632568,
            4.929299831390381
          ]
        },
        {
          "atom_index": 2311,
          "name": "CB",
          "element": "C",
          "coord": [
            7.593900203704834,
            5.440400123596191,
            4.62060022354126
          ]
        },
        {
          "atom_index": 2312,
          "name": "CG1",
          "element": "C",
          "coord": [
            7.689700126647949,
            5.559299945831299,
            4.618800163269043
          ]
        },
        {
          "atom_index": 2313,
          "name": "CG2",
          "element": "C",
          "coord": [
            7.639100074768066,
            5.329699993133545,
            4.522799968719482
          ]
        }
      ]
    },
    {
      "id": "B:63",
      "chain": "B",
      "resseq": 63,
      "icode": "",
      "resname": "SER",
      "hetflag": " ",
      "sasa": 0.0,
      "atoms": [
        {
          "atom_index": 2314,
          "name": "N",
          "element": "N",
          "coord": [
            7.41349983215332,
            5.499000072479248,
            4.899799823760986
          ]
        },
        {
          "atom_index": 2315,
          "name": "CA",
          "element": "C",
          "coord": [
            7.374000072479248,
            5.585999965667725,
            5.009399890899658
          ]
        },
        {
          "atom_index": 2316,
          "name": "C",
          "element": "C",
          "coord": [
            7.419400215148926,
            5.5320000648498535,
            5.144400119781494
          ]
        },
        {
          "atom_index": 2317,
          "name": "O",
          "element": "O",
          "coord": [
            7.462399959564209,
            5.60699987411499,
            5.233399868011475
          ]
        },
        {
          "atom_index": 2318,
          "name": "CB",
          "element": "C",
          "coord": [
            7.22130012512207,
            5.606200218200684,
            5.0177001953125
          ]
        },
        {
          "atom_index": 2319,
          "name": "OG",
          "element": "O",
          "coord": [
            7.184999942779541,
            5.67549991607666,
            4.902599811553955
          ]
        }
      ]
    },
    {
      "id": "B:64",
      "chain": "B",
      "resseq": 64,
      "icode": "",
      "resname": "SER",
      "hetflag": " ",
      "sasa": 0.0,
      "atoms": [
        {
          "atom_index": 2320,
          "name": "N",
          "element": "N",
          "coord": [
            7.410399913787842,
            5.401299953460693,
            5.160799980163574
          ]
        },
        {
          "atom_index": 2321,
          "name": "CA",
          "element": "C",
          "coord": [
            7.452899932861328,
            5.337800025939941,
            5.283299922943115
          ]
        },
        {
          "atom_index": 2322,
          "name": "C",
          "element": "C",
          "coord": [
            7.603600025177002,
            5.3572001457214355,
            5.303299903869629
          ]
        },
        {
          "atom_index": 2323,
          "name": "O",
          "element": "O",
          "coord": [
            7.647299766540527,
            5.3871002197265625,
            5.413899898529053
          ]
        },
        {
          "atom_index": 2324,
          "name": "CB",
          "element": "C",
          "coord": [
            7.412899971008301,
            5.190199851989746,
            5.288700103759766
          ]
        },
        {
          "atom_index": 2325,
          "name": "OG",
          "element": "O",
          "coord": [
            7.451900005340576,
            5.140999794006348,
            5.4166998863220215
          ]
        }
      ]
    },
    {
      "id": "B:65",
      "chain": "B",
      "resseq": 65,
      "icode": "",
      "resname": "ILE",
      "hetflag": " ",
      "sasa": 0.0,
      "atoms": [
        {
          "atom_index": 2326,
          "name": "N",
          "element": "N",
          "coord": [
            7.6834001541137695,
            5.337399959564209,
            5.200500011444092
          ]
        },
        {
          "atom_index": 2327,
          "name": "CA",
          "element": "C",
          "coord": [
            7.826700210571289,
            5.359000205993652,
            5.2006001472473145
          ]
        },
        {
          "atom_index": 2328,
          "name": "C",
          "element": "C",
          "coord": [
            7.8582000732421875,
            5.504899978637695,
            5.2342000007629395
          ]
        },
        {
          "atom_index": 2329,
          "name": "O",
          "element": "O",
          "coord": [
            7.935999870300293,
            5.532100200653076,
            5.325799942016602
          ]
        },
        {
          "atom_index": 2330,
          "name": "CB",
          "element": "C",
          "coord": [
            7.888000011444092,
            5.316800117492676,
            5.067200183868408
          ]
        },
        {
          "atom_index": 2331,
          "name": "CG1",
          "element": "C",
          "coord": [
            7.9029998779296875,
            5.163300037384033,
            5.065899848937988
          ]
        },
        {
          "atom_index": 2332,
          "name": "CG2",
          "element": "C",
          "coord": [
            8.023300170898438,
            5.3790998458862305,
            5.036399841308594
          ]
        },
        {
          "atom_index": 2333,
          "name": "CD1",
          "element": "C",
          "coord": [
            7.915800094604492,
            5.1118998527526855,
            4.922599792480469
          ]
        }
      ]
    },
    {
      "id": "B:66",
      "chain": "B",
      "resseq": 66,
      "icode": "",
      "resname": "GLU",
      "hetflag": " ",
      "sasa": 0.0,
      "atoms": [
        {
          "atom_index": 2334,
          "name": "N",
          "element": "N",
          "coord": [
            7.793399810791016,
            5.599599838256836,
            5.171199798583984
          ]
        },
        {
          "atom_index": 2335,
          "name": "CA",
          "element": "C",
          "coord": [
            7.808300018310547,
            5.740900039672852,
            5.197999954223633
          ]
        },
        {
          "atom_index": 2336,
          "name": "C",
          "element": "C",
          "coord": [
            7.787199974060059,
            5.768799781799316,
            5.348100185394287
          ]
        },
        {
          "atom_index": 2337,
          "name": "O",
          "element": "O",
          "coord": [
            7.864999771118164,
            5.841700077056885,
            5.409999847412109
          ]
        },
        {
          "atom_index": 2338,
          "name": "CB",
          "element": "C",
          "coord": [
            7.703999996185303,
            5.818600177764893,
            5.116499900817871
          ]
        },
        {
          "atom_index": 2339,
          "name": "CG",
          "element": "C",
          "coord": [
            7.7093000411987305,
            5.968400001525879,
            5.132699966430664
          ]
        },
        {
          "atom_index": 2340,
          "name": "CD",
          "element": "C",
          "coord": [
            7.604800224304199,
            6.045899868011475,
            5.056300163269043
          ]
        },
        {
          "atom_index": 2341,
          "name": "OE1",
          "element": "O",
          "coord": [
            7.500999927520752,
            5.98829984664917,
            5.014999866485596
          ]
        },
        {
          "atom_index": 2342,
          "name": "OE2",
          "element": "O",
          "coord": [
            7.622300148010254,
            6.167799949645996,
            5.034800052642822
          ]
        }
      ]
    },
    {
      "id": "B:67",
      "chain": "B",
      "resseq": 67,
      "icode": "",
      "resname": "GLN",
      "hetflag": " ",
      "sasa": 0.0,
      "atoms": [
        {
          "atom_index": 2343,
          "name": "N",
          "element": "N",
          "coord": [
            7.684299945831299,
            5.709799766540527,
            5.407800197601318
          ]
        },
        {
          "atom_index": 2344,
          "name": "CA",
          "element": "C",
          "coord": [
            7.6554999351501465,
            5.728000164031982,
            5.548999786376953
          ]
        },
        {
          "atom_index": 2345,
          "name": "C",
          "element": "C",
          "coord": [
            7.769400119781494,
            5.672900199890137,
            5.633999824523926
          ]
        },
        {
          "atom_index": 2346,
          "name": "O",
          "element": "O",
          "coord": [
            7.827499866485596,
            5.742800235748291,
            5.716000080108643
          ]
        },
        {
          "atom_index": 2347,
          "name": "CB",
          "element": "C",
          "coord": [
            7.52269983291626,
            5.663899898529053,
            5.5879998207092285
          ]
        }
      ]
    },
    {
      "id": "B:68",
      "chain": "B",
      "resseq": 68,
      "icode": "",
      "resname": "LYS",
      "hetflag": " ",
      "sasa": 2.415736436843872,
      "atoms": [
        {
          "atom_index": 2348,
          "name": "N",
          "element": "N",
          "coord": [
            7.809899806976318,
            5.549699783325195,
            5.6082000732421875
          ]
        },
        {
          "atom_index": 2349,
          "name": "CA",
          "element": "C",
          "coord": [
            7.914999961853027,
            5.480400085449219,
            5.677299976348877
          ]
        },
        {
          "atom_index": 2350,
          "name": "C",
          "element": "C",
          "coord": [
            8.056099891662598,
            5.533999919891357,
            5.658100128173828
          ]
        },
        {
          "atom_index": 2351,
          "name": "O",
          "element": "O",
          "coord": [
            8.150199890136719,
            5.48799991607666,
            5.723999977111816
          ]
        },
        {
          "atom_index": 2352,
          "name": "CB",
          "element": "C",
          "coord": [
            7.910900115966797,
            5.333099842071533,
            5.630300045013428
          ]
        },
        {
          "atom_index": 2353,
          "name": "CG",
          "element": "C",
          "coord": [
            7.790800094604492,
            5.26140022277832,
            5.691400051116943
          ]
        },
        {
          "atom_index": 2354,
          "name": "CD",
          "element": "C",
          "coord": [
            7.797999858856201,
            5.113100051879883,
            5.66379976272583
          ]
        },
        {
          "atom_index": 2355,
          "name": "CE",
          "element": "C",
          "coord": [
            7.6631999015808105,
            5.045000076293945,
            5.6793999671936035
          ]
        },
        {
          "atom_index": 2356,
          "name": "NZ",
          "element": "N",
          "coord": [
            7.678800106048584,
            4.897200107574463,
            5.662300109863281
          ]
        }
      ]
    },
    {
      "id": "B:69",
      "chain": "B",
      "resseq": 69,
      "icode": "",
      "resname": "THR",
      "hetflag": " ",
      "sasa": 0.0,
      "atoms": [
        {
          "atom_index": 2357,
          "name": "N",
          "element": "N",
          "coord": [
            8.079400062561035,
            5.625,
            5.565700054168701
          ]
        },
        {
          "atom_index": 2358,
          "name": "CA",
          "element": "C",
          "coord": [
            8.210000038146973,
            5.683700084686279,
            5.541399955749512
          ]
        },
        {
          "atom_index": 2359,
          "name": "C",
          "element": "C",
          "coord": [
            8.21660041809082,
            5.827700138092041,
            5.592400074005127
          ]
        },
        {
          "atom_index": 2360,
          "name": "O",
          "element": "O",
          "coord": [
            8.300200462341309,
            5.906799793243408,
            5.5524001121521
          ]
        },
        {
          "atom_index": 2361,
          "name": "CB",
          "element": "C",
          "coord": [
            8.24370002746582,
            5.678500175476074,
            5.391200065612793
          ]
        },
        {
          "atom_index": 2362,
          "name": "OG1",
          "element": "O",
          "coord": [
            8.140399932861328,
            5.748600006103516,
            5.322199821472168
          ]
        },
        {
          "atom_index": 2363,
          "name": "CG2",
          "element": "C",
          "coord": [
            8.250100135803223,
            5.532199859619141,
            5.350299835205078
          ]
        }
      ]
    },
    {
      "id": "B:70",
      "chain": "B",
      "resseq": 70,
      "icode": "",
      "resname": "GLU",
      "hetflag": " ",
      "sasa": 6.610337257385254,
      "atoms": [
        {
          "atom_index": 2364,
          "name": "N",
          "element": "N",
          "coord": [
            8.124199867248535,
            5.863100051879883,
            5.678699970245361
          ]
        },
        {
          "atom_index": 2365,
          "name": "CA",
          "element": "C",
          "coord": [
            8.121899604797363,
            5.987100124359131,
            5.753399848937988
          ]
        },
        {
          "atom_index": 2366,
          "name": "C",
          "element": "C",
          "coord": [
            8.256600379943848,
            5.996799945831299,
            5.826900005340576
          ]
        },
        {
          "atom_index": 2367,
          "name": "O",
          "element": "O",
          "coord": [
            8.292799949645996,
            5.899799823760986,
            5.896299839019775
          ]
        },
        {
          "atom_index": 2368,
          "name": "CB",
          "element": "C",
          "coord": [
            8.008600234985352,
            5.970399856567383,
            5.856599807739258
          ]
        },
        {
          "atom_index": 2369,
          "name": "CG",
          "element": "C",
          "coord": [
            8.012399673461914,
            6.062399864196777,
            5.976600170135498
          ]
        },
        {
          "atom_index": 2370,
          "name": "CD",
          "element": "C",
          "coord": [
            7.963699817657471,
            6.201700210571289,
            5.94290018081665
          ]
        },
        {
          "atom_index": 2371,
          "name": "OE1",
          "element": "O",
          "coord": [
            7.968800067901611,
            6.237800121307373,
            5.823500156402588
          ]
        },
        {
          "atom_index": 2372,
          "name": "OE2",
          "element": "O",
          "coord": [
            7.919400215148926,
            6.274799823760986,
            6.034599781036377
          ]
        }
      ]
    },
    {
      "id": "B:71",
      "chain": "B",
      "resseq": 71,
      "icode": "",
      "resname": "GLY",
      "hetflag": " ",
      "sasa": 3.7396490573883057,
      "atoms": [
        {
          "atom_index": 2373,
          "name": "N",
          "element": "N",
          "coord": [
            8.332300186157227,
            6.103000164031982,
            5.8094000816345215
          ]
        },
        {
          "atom_index": 2374,
          "name": "CA",
          "element": "C",
          "coord": [
            8.463700294494629,
            6.113399982452393,
            5.872499942779541
          ]
        },
        {
          "atom_index": 2375,
          "name": "C",
          "element": "C",
          "coord": [
            8.575699806213379,
            6.055799961090088,
            5.786499977111816
          ]
        },
        {
          "atom_index": 2376,
          "name": "O",
          "element": "O",
          "coord": [
            8.692399978637695,
            6.055099964141846,
            5.826099872589111
          ]
        }
      ]
    },
    {
      "id": "B:72",
      "chain": "B",
      "resseq": 72,
      "icode": "",
      "resname": "ALA",
      "hetflag": " ",
      "sasa": 0.0,
      "atoms": [
        {
          "atom_index": 2377,
          "name": "N",
          "element": "N",
          "coord": [
            8.543299674987793,
            6.007199764251709,
            5.667699813842773
          ]
        },
        {
          "atom_index": 2378,
          "name": "CA",
          "element": "C",
          "coord": [
            8.64210033416748,
            5.948800086975098,
            5.57420015335083
          ]
        },
        {
          "atom_index": 2379,
          "name": "C",
          "element": "C",
          "coord": [
            8.613699913024902,
            6.024099826812744,
            5.4446001052856445
          ]
        },
        {
          "atom_index": 2380,
          "name": "O",
          "element": "O",
          "coord": [
            8.528599739074707,
            5.994999885559082,
            5.35860013961792
          ]
        },
        {
          "atom_index": 2381,
          "name": "CB",
          "element": "C",
          "coord": [
            8.6274995803833,
            5.799600124359131,
            5.571899890899658
          ]
        }
      ]
    },
    {
      "id": "B:73",
      "chain": "B",
      "resseq": 73,
      "icode": "",
      "resname": "GLU",
      "hetflag": " ",
      "sasa": 5.330752849578857,
      "atoms": [
        {
          "atom_index": 2382,
          "name": "N",
          "element": "N",
          "coord": [
            8.680299758911133,
            6.140399932861328,
            5.4405999183654785
          ]
        },
        {
          "atom_index": 2383,
          "name": "CA",
          "element": "C",
          "coord": [
            8.654800415039062,
            6.242199897766113,
            5.341599941253662
          ]
        },
        {
          "atom_index": 2384,
          "name": "C",
          "element": "C",
          "coord": [
            8.657299995422363,
            6.198599815368652,
            5.195300102233887
          ]
        },
        {
          "atom_index": 2385,
          "name": "O",
          "element": "O",
          "coord": [
            8.566399574279785,
            6.239999771118164,
            5.125
          ]
        },
        {
          "atom_index": 2386,
          "name": "CB",
          "element": "C",
          "coord": [
            8.75529956817627,
            6.355800151824951,
            5.3557000160217285
          ]
        },
        {
          "atom_index": 2387,
          "name": "CG",
          "element": "C",
          "coord": [
            8.718299865722656,
            6.484499931335449,
            5.2835001945495605
          ]
        },
        {
          "atom_index": 2388,
          "name": "CD",
          "element": "C",
          "coord": [
            8.84529972076416,
            6.566299915313721,
            5.263700008392334
          ]
        },
        {
          "atom_index": 2389,
          "name": "OE1",
          "element": "O",
          "coord": [
            8.947099685668945,
            6.539400100708008,
            5.331099987030029
          ]
        },
        {
          "atom_index": 2390,
          "name": "OE2",
          "element": "O",
          "coord": [
            8.842399597167969,
            6.658299922943115,
            5.1793999671936035
          ]
        }
      ]
    },
    {
      "id": "B:74",
      "chain": "B",
      "resseq": 74,
      "icode": "",
      "resname": "LYS",
      "hetflag": " ",
      "sasa": 2.943624258041382,
      "atoms": [
        {
          "atom_index": 2391,
          "name": "N",
          "element": "N",
          "coord": [
            8.769200325012207,
            6.140900135040283,
            5.151000022888184
          ]
        },
        {
          "atom_index": 2392,
          "name": "CA",
          "element": "C",
          "coord": [
            8.783499717712402,
            6.104400157928467,
            5.010700225830078
          ]
        },
        {
          "atom_index": 2393,
          "name": "C",
          "element": "C",
          "coord": [
            8.675399780273438,
            6.002999782562256,
            4.972899913787842
          ]
        },
        {
          "atom_index": 2394,
          "name": "O",
          "element": "O",
          "coord": [
            8.598199844360352,
            6.022799968719482,
            4.881400108337402
          ]
        },
        {
          "atom_index": 2395,
          "name": "CB",
          "element": "C",
          "coord": [
            8.924099922180176,
            6.052700042724609,
            4.984300136566162
          ]
        },
        {
          "atom_index": 2396,
          "name": "CG",
          "element": "C",
          "coord": [
            9.037400245666504,
            6.146999835968018,
            5.021500110626221
          ]
        },
        {
          "atom_index": 2397,
          "name": "CD",
          "element": "C",
          "coord": [
            9.164400100708008,
            6.124300003051758,
            4.9421000480651855
          ]
        },
        {
          "atom_index": 2398,
          "name": "CE",
          "element": "C",
          "coord": [
            9.2568998336792,
            6.0218000411987305,
            5.005199909210205
          ]
        },
        {
          "atom_index": 2399,
          "name": "NZ",
          "element": "N",
          "coord": [
            9.399299621582031,
            6.066400051116943,
            5.001500129699707
          ]
        }
      ]
    },
    {
      "id": "B:75",
      "chain": "B",
      "resseq": 75,
      "icode": "",
      "resname": "LYS",
      "hetflag": " ",
      "sasa": 0.2848668694496155,
      "atoms": [
        {
          "atom_index": 2400,
          "name": "N",
          "element": "N",
          "coord": [
            8.659700393676758,
            5.896999835968018,
            5.049699783325195
          ]
        },
        {
          "atom_index": 2401,
          "name": "CA",
          "element": "C",
          "coord": [
            8.555500030517578,
            5.797800064086914,
            5.031300067901611
          ]
        },
        {
          "atom_index": 2402,
          "name": "C",
          "element": "C",
          "coord": [
            8.416099548339844,
            5.85830020904541,
            5.0295000076293945
          ]
        },
        {
          "atom_index": 2403,
          "name": "O",
          "element": "O",
          "coord": [
            8.334500312805176,
            5.8292999267578125,
            4.942800045013428
          ]
        },
        {
          "atom_index": 2404,
          "name": "CB",
          "element": "C",
          "coord": [
            8.557600021362305,
            5.697999954223633,
            5.14870023727417
          ]
        },
        {
          "atom_index": 2405,
          "name": "CG",
          "element": "C",
          "coord": [
            8.65369987487793,
            5.582499980926514,
            5.121500015258789
          ]
        },
        {
          "atom_index": 2406,
          "name": "CD",
          "element": "C",
          "coord": [
            8.666299819946289,
            5.492099761962891,
            5.243800163269043
          ]
        },
        {
          "atom_index": 2407,
          "name": "CE",
          "element": "C",
          "coord": [
            8.810099601745605,
            5.438199996948242,
            5.247900009155273
          ]
        },
        {
          "atom_index": 2408,
          "name": "NZ",
          "element": "N",
          "coord": [
            8.810199737548828,
            5.292699813842773,
            5.277100086212158
          ]
        }
      ]
    },
    {
      "id": "B:76",
      "chain": "B",
      "resseq": 76,
      "icode": "",
      "resname": "GLN",
      "hetflag": " ",
      "sasa": 0.0,
      "atoms": [
        {
          "atom_index": 2409,
          "name": "N",
          "element": "N",
          "coord": [
            8.384499549865723,
            5.94290018081665,
            5.127600193023682
          ]
        },
        {
          "atom_index": 2410,
          "name": "CA",
          "element": "C",
          "coord": [
            8.246999740600586,
            5.993800163269043,
            5.136499881744385
          ]
        },
        {
          "atom_index": 2411,
          "name": "C",
          "element": "C",
          "coord": [
            8.215800285339355,
            6.085599899291992,
            5.020500183105469
          ]
        },
        {
          "atom_index": 2412,
          "name": "O",
          "element": "O",
          "coord": [
            8.10159969329834,
            6.085299968719482,
            4.970399856567383
          ]
        },
        {
          "atom_index": 2413,
          "name": "CB",
          "element": "C",
          "coord": [
            8.214300155639648,
            6.052599906921387,
            5.274700164794922
          ]
        },
        {
          "atom_index": 2414,
          "name": "CG",
          "element": "C",
          "coord": [
            8.071599960327148,
            6.104400157928467,
            5.282400131225586
          ]
        },
        {
          "atom_index": 2415,
          "name": "CD",
          "element": "C",
          "coord": [
            8.028400421142578,
            6.166999816894531,
            5.412199974060059
          ]
        },
        {
          "atom_index": 2416,
          "name": "OE1",
          "element": "O",
          "coord": [
            7.942699909210205,
            6.121500015258789,
            5.488500118255615
          ]
        },
        {
          "atom_index": 2417,
          "name": "NE2",
          "element": "N",
          "coord": [
            8.086099624633789,
            6.282199859619141,
            5.4359002113342285
          ]
        }
      ]
    },
    {
      "id": "B:77",
      "chain": "B",
      "resseq": 77,
      "icode": "",
      "resname": "GLN",
      "hetflag": " ",
      "sasa": 0.569733738899231,
      "atoms": [
        {
          "atom_index": 2418,
          "name": "N",
          "element": "N",
          "coord": [
            8.311200141906738,
            6.1656999588012695,
            4.9730000495910645
          ]
        },
        {
          "atom_index": 2419,
          "name": "CA",
          "element": "C",
          "coord": [
            8.280500411987305,
            6.252500057220459,
            4.8592000007629395
          ]
        },
        {
          "atom_index": 2420,
          "name": "C",
          "element": "C",
          "coord": [
            8.265899658203125,
            6.170899868011475,
            4.728899955749512
          ]
        },
        {
          "atom_index": 2421,
          "name": "O",
          "element": "O",
          "coord": [
            8.19379997253418,
            6.204599857330322,
            4.635300159454346
          ]
        },
        {
          "atom_index": 2422,
          "name": "CB",
          "element": "C",
          "coord": [
            8.392499923706055,
            6.355199813842773,
            4.83650016784668
          ]
        },
        {
          "atom_index": 2423,
          "name": "CG",
          "element": "C",
          "coord": [
            8.354599952697754,
            6.463600158691406,
            4.73769998550415
          ]
        },
        {
          "atom_index": 2424,
          "name": "CD",
          "element": "C",
          "coord": [
            8.470000267028809,
            6.521599769592285,
            4.659299850463867
          ]
        },
        {
          "atom_index": 2425,
          "name": "OE1",
          "element": "O",
          "coord": [
            8.586600303649902,
            6.511199951171875,
            4.697500228881836
          ]
        },
        {
          "atom_index": 2426,
          "name": "NE2",
          "element": "N",
          "coord": [
            8.438199996948242,
            6.584799766540527,
            4.545899868011475
          ]
        }
      ]
    },
    {
      "id": "B:78",
      "chain": "B",
      "resseq": 78,
      "icode": "",
      "resname": "MET",
      "hetflag": " ",
      "sasa": 0.0,
      "atoms": [
        {
          "atom_index": 2427,
          "name": "N",
          "element": "N",
          "coord": [
            8.340299606323242,
            6.062300205230713,
            4.716300010681152
          ]
        },
        {
          "atom_index": 2428,
          "name": "CA",
          "element": "C",
          "coord": [
            8.325499534606934,
            5.9832000732421875,
            4.592299938201904
          ]
        },
        {
          "atom_index": 2429,
          "name": "C",
          "element": "C",
          "coord": [
            8.18850040435791,
            5.913899898529053,
            4.589099884033203
          ]
        },
        {
          "atom_index": 2430,
          "name": "O",
          "element": "O",
          "coord": [
            8.125499725341797,
            5.900100231170654,
            4.485199928283691
          ]
        },
        {
          "atom_index": 2431,
          "name": "CB",
          "element": "C",
          "coord": [
            8.440799713134766,
            5.883299827575684,
            4.588099956512451
          ]
        },
        {
          "atom_index": 2432,
          "name": "CG",
          "element": "C",
          "coord": [
            8.4173002243042,
            5.787899971008301,
            4.4704999923706055
          ]
        },
        {
          "atom_index": 2433,
          "name": "SD",
          "element": "S",
          "coord": [
            8.562600135803223,
            5.686299800872803,
            4.444699764251709
          ]
        },
        {
          "atom_index": 2434,
          "name": "CE",
          "element": "C",
          "coord": [
            8.690699577331543,
            5.816400051116943,
            4.43120002746582
          ]
        }
      ]
    },
    {
      "id": "B:79",
      "chain": "B",
      "resseq": 79,
      "icode": "",
      "resname": "ALA",
      "hetflag": " ",
      "sasa": 0.0,
      "atoms": [
        {
          "atom_index": 2435,
          "name": "N",
          "element": "N",
          "coord": [
            8.142800331115723,
            5.8709001541137695,
            4.706399917602539
          ]
        },
        {
          "atom_index": 2436,
          "name": "CA",
          "element": "C",
          "coord": [
            8.016300201416016,
            5.803199768066406,
            4.72760009765625
          ]
        },
        {
          "atom_index": 2437,
          "name": "C",
          "element": "C",
          "coord": [
            7.90310001373291,
            5.900300025939941,
            4.701000213623047
          ]
        },
        {
          "atom_index": 2438,
          "name": "O",
          "element": "O",
          "coord": [
            7.803999900817871,
            5.872099876403809,
            4.631499767303467
          ]
        },
        {
          "atom_index": 2439,
          "name": "CB",
          "element": "C",
          "coord": [
            8.008199691772461,
            5.739200115203857,
            4.866000175476074
          ]
        }
      ]
    },
    {
      "id": "B:80",
      "chain": "B",
      "resseq": 80,
      "icode": "",
      "resname": "ARG",
      "hetflag": " ",
      "sasa": 2.943624258041382,
      "atoms": [
        {
          "atom_index": 2440,
          "name": "N",
          "element": "N",
          "coord": [
            7.925000190734863,
            6.024799823760986,
            4.745500087738037
          ]
        },
        {
          "atom_index": 2441,
          "name": "CA",
          "element": "C",
          "coord": [
            7.831699848175049,
            6.13100004196167,
            4.721199989318848
          ]
        },
        {
          "atom_index": 2442,
          "name": "C",
          "element": "C",
          "coord": [
            7.811200141906738,
            6.152100086212158,
            4.571000099182129
          ]
        },
        {
          "atom_index": 2443,
          "name": "O",
          "element": "O",
          "coord": [
            7.697000026702881,
            6.157100200653076,
            4.5243000984191895
          ]
        },
        {
          "atom_index": 2444,
          "name": "CB",
          "element": "C",
          "coord": [
            7.8709001541137695,
            6.263899803161621,
            4.786200046539307
          ]
        },
        {
          "atom_index": 2445,
          "name": "CG",
          "element": "C",
          "coord": [
            7.768799781799316,
            6.375699996948242,
            4.764400005340576
          ]
        },
        {
          "atom_index": 2446,
          "name": "CD",
          "element": "C",
          "coord": [
            7.833099842071533,
            6.5106000900268555,
            4.797999858856201
          ]
        },
        {
          "atom_index": 2447,
          "name": "NE",
          "element": "N",
          "coord": [
            7.7453999519348145,
            6.600299835205078,
            4.86959981918335
          ]
        },
        {
          "atom_index": 2448,
          "name": "CZ",
          "element": "C",
          "coord": [
            7.742199897766113,
            6.733399868011475,
            4.8668999671936035
          ]
        },
        {
          "atom_index": 2449,
          "name": "NH1",
          "element": "N",
          "coord": [
            7.823999881744385,
            6.805799961090088,
            4.791100025177002
          ]
        },
        {
          "atom_index": 2450,
          "name": "NH2",
          "element": "N",
          "coord": [
            7.652900218963623,
            6.797999858856201,
            4.942399978637695
          ]
        }
      ]
    },
    {
      "id": "B:81",
      "chain": "B",
      "resseq": 81,
      "icode": "",
      "resname": "GLU",
      "hetflag": " ",
      "sasa": 0.5675374269485474,
      "atoms": [
        {
          "atom_index": 2451,
          "name": "N",
          "element": "N",
          "coord": [
            7.918300151824951,
            6.1793999671936035,
            4.499100208282471
          ]
        },
        {
          "atom_index": 2452,
          "name": "CA",
          "element": "C",
          "coord": [
            7.909900188446045,
            6.200699806213379,
            4.354700088500977
          ]
        },
        {
          "atom_index": 2453,
          "name": "C",
          "element": "C",
          "coord": [
            7.852499961853027,
            6.084199905395508,
            4.2743000984191895
          ]
        },
        {
          "atom_index": 2454,
          "name": "O",
          "element": "O",
          "coord": [
            7.776400089263916,
            6.1097002029418945,
            4.1793999671936035
          ]
        },
        {
          "atom_index": 2455,
          "name": "CB",
          "element": "C",
          "coord": [
            8.050999641418457,
            6.241199970245361,
            4.305699825286865
          ]
        },
        {
          "atom_index": 2456,
          "name": "CG",
          "element": "C",
          "coord": [
            8.079999923706055,
            6.372300148010254,
            4.381899833679199
          ]
        },
        {
          "atom_index": 2457,
          "name": "CD",
          "element": "C",
          "coord": [
            8.208100318908691,
            6.4440999031066895,
            4.350599765777588
          ]
        },
        {
          "atom_index": 2458,
          "name": "OE1",
          "element": "O",
          "coord": [
            8.294899940490723,
            6.392399787902832,
            4.276700019836426
          ]
        },
        {
          "atom_index": 2459,
          "name": "OE2",
          "element": "O",
          "coord": [
            8.220499992370605,
            6.556700229644775,
            4.404900074005127
          ]
        }
      ]
    },
    {
      "id": "B:82",
      "chain": "B",
      "resseq": 82,
      "icode": "",
      "resname": "TYR",
      "hetflag": " ",
      "sasa": 0.0,
      "atoms": [
        {
          "atom_index": 2460,
          "name": "N",
          "element": "N",
          "coord": [
            7.887400150299072,
            5.96120023727417,
            4.311699867248535
          ]
        },
        {
          "atom_index": 2461,
          "name": "CA",
          "element": "C",
          "coord": [
            7.83050012588501,
            5.843400001525879,
            4.248199939727783
          ]
        },
        {
          "atom_index": 2462,
          "name": "C",
          "element": "C",
          "coord": [
            7.680799961090088,
            5.831200122833252,
            4.275199890136719
          ]
        },
        {
          "atom_index": 2463,
          "name": "O",
          "element": "O",
          "coord": [
            7.597400188446045,
            5.810200214385986,
            4.187900066375732
          ]
        },
        {
          "atom_index": 2464,
          "name": "CB",
          "element": "C",
          "coord": [
            7.905300140380859,
            5.718400001525879,
            4.299200057983398
          ]
        },
        {
          "atom_index": 2465,
          "name": "CG",
          "element": "C",
          "coord": [
            7.896299839019775,
            5.600900173187256,
            4.20419979095459
          ]
        },
        {
          "atom_index": 2466,
          "name": "CD1",
          "element": "C",
          "coord": [
            7.910099983215332,
            5.619500160217285,
            4.0665998458862305
          ]
        },
        {
          "atom_index": 2467,
          "name": "CD2",
          "element": "C",
          "coord": [
            7.8694000244140625,
            5.473100185394287,
            4.251699924468994
          ]
        },
        {
          "atom_index": 2468,
          "name": "CE1",
          "element": "C",
          "coord": [
            7.8993000984191895,
            5.5131001472473145,
            3.9784998893737793
          ]
        },
        {
          "atom_index": 2469,
          "name": "CE2",
          "element": "C",
          "coord": [
            7.859799861907959,
            5.365600109100342,
            4.163700103759766
          ]
        },
        {
          "atom_index": 2470,
          "name": "CZ",
          "element": "C",
          "coord": [
            7.87470006942749,
            5.386499881744385,
            4.02839994430542
          ]
        },
        {
          "atom_index": 2471,
          "name": "OH",
          "element": "O",
          "coord": [
            7.86269998550415,
            5.283299922943115,
            3.9393999576568604
          ]
        }
      ]
    },
    {
      "id": "B:83",
      "chain": "B",
      "resseq": 83,
      "icode": "",
      "resname": "ARG",
      "hetflag": " ",
      "sasa": 0.0,
      "atoms": [
        {
          "atom_index": 2472,
          "name": "N",
          "element": "N",
          "coord": [
            7.637499809265137,
            5.861199855804443,
            4.397799968719482
          ]
        },
        {
          "atom_index": 2473,
          "name": "CA",
          "element": "C",
          "coord": [
            7.497399806976318,
            5.860099792480469,
            4.43179988861084
          ]
        },
        {
          "atom_index": 2474,
          "name": "C",
          "element": "C",
          "coord": [
            7.424099922180176,
            5.962800025939941,
            4.344900131225586
          ]
        },
        {
          "atom_index": 2475,
          "name": "O",
          "element": "O",
          "coord": [
            7.315899848937988,
            5.934599876403809,
            4.294099807739258
          ]
        },
        {
          "atom_index": 2476,
          "name": "CB",
          "element": "C",
          "coord": [
            7.473299980163574,
            5.883399963378906,
            4.581699848175049
          ]
        },
        {
          "atom_index": 2477,
          "name": "CG",
          "element": "C",
          "coord": [
            7.326399803161621,
            5.899899959564209,
            4.613900184631348
          ]
        },
        {
          "atom_index": 2478,
          "name": "CD",
          "element": "C",
          "coord": [
            7.2906999588012695,
            5.940299987792969,
            4.754199981689453
          ]
        },
        {
          "atom_index": 2479,
          "name": "NE",
          "element": "N",
          "coord": [
            7.353700160980225,
            6.059800148010254,
            4.803500175476074
          ]
        },
        {
          "atom_index": 2480,
          "name": "CZ",
          "element": "C",
          "coord": [
            7.339799880981445,
            6.1894001960754395,
            4.783199787139893
          ]
        },
        {
          "atom_index": 2481,
          "name": "NH1",
          "element": "N",
          "coord": [
            7.253399848937988,
            6.244800090789795,
            4.699699878692627
          ]
        },
        {
          "atom_index": 2482,
          "name": "NH2",
          "element": "N",
          "coord": [
            7.420899868011475,
            6.270100116729736,
            4.853099822998047
          ]
        }
      ]
    },
    {
      "id": "B:84",
      "chain": "B",
      "resseq": 84,
      "icode": "",
      "resname": "GLU",
      "hetflag": " ",
      "sasa": 0.3468284606933594,
      "atoms": [
        {
          "atom_index": 2483,
          "name": "N",
          "element": "N",
          "coord": [
            7.479899883270264,
            6.082699775695801,
            4.324100017547607
          ]
        },
        {
          "atom_index": 2484,
          "name": "CA",
          "element": "C",
          "coord": [
            7.416600227355957,
            6.184299945831299,
            4.2418999671936035
          ]
        },
        {
          "atom_index": 2485,
          "name": "C",
          "element": "C",
          "coord": [
            7.404300212860107,
            6.142399787902832,
            4.09660005569458
          ]
        },
        {
          "atom_index": 2486,
          "name": "O",
          "element": "O",
          "coord": [
            7.297900199890137,
            6.1596999168396,
            4.034800052642822
          ]
        },
        {
          "atom_index": 2487,
          "name": "CB",
          "element": "C",
          "coord": [
            7.487400054931641,
            6.321199893951416,
            4.257500171661377
          ]
        },
        {
          "atom_index": 2488,
          "name": "CG",
          "element": "C",
          "coord": [
            7.494699954986572,
            6.359399795532227,
            4.407599925994873
          ]
        },
        {
          "atom_index": 2489,
          "name": "CD",
          "element": "C",
          "coord": [
            7.563700199127197,
            6.4928998947143555,
            4.430600166320801
          ]
        },
        {
          "atom_index": 2490,
          "name": "OE1",
          "element": "O",
          "coord": [
            7.633399963378906,
            6.5416998863220215,
            4.339200019836426
          ]
        },
        {
          "atom_index": 2491,
          "name": "OE2",
          "element": "O",
          "coord": [
            7.551700115203857,
            6.556600093841553,
            4.5370001792907715
          ]
        }
      ]
    },
    {
      "id": "B:85",
      "chain": "B",
      "resseq": 85,
      "icode": "",
      "resname": "LYS",
      "hetflag": " ",
      "sasa": 0.25751012563705444,
      "atoms": [
        {
          "atom_index": 2492,
          "name": "N",
          "element": "N",
          "coord": [
            7.505899906158447,
            6.077700138092041,
            4.041200160980225
          ]
        },
        {
          "atom_index": 2493,
          "name": "CA",
          "element": "C",
          "coord": [
            7.497200012207031,
            6.024099826812744,
            3.9047000408172607
          ]
        },
        {
          "atom_index": 2494,
          "name": "C",
          "element": "C",
          "coord": [
            7.383999824523926,
            5.922299861907959,
            3.894399881362915
          ]
        },
        {
          "atom_index": 2495,
          "name": "O",
          "element": "O",
          "coord": [
            7.303100109100342,
            5.924300193786621,
            3.803299903869629
          ]
        },
        {
          "atom_index": 2496,
          "name": "CB",
          "element": "C",
          "coord": [
            7.630899906158447,
            5.955599784851074,
            3.866499900817871
          ]
        },
        {
          "atom_index": 2497,
          "name": "CG",
          "element": "C",
          "coord": [
            7.6184000968933105,
            5.873799800872803,
            3.737499952316284
          ]
        },
        {
          "atom_index": 2498,
          "name": "CD",
          "element": "C",
          "coord": [
            7.749300003051758,
            5.802999973297119,
            3.7011001110076904
          ]
        },
        {
          "atom_index": 2499,
          "name": "CE",
          "element": "C",
          "coord": [
            7.771200180053711,
            5.814899921417236,
            3.549299955368042
          ]
        },
        {
          "atom_index": 2500,
          "name": "NZ",
          "element": "N",
          "coord": [
            7.749800205230713,
            5.6869001388549805,
            3.4791998863220215
          ]
        }
      ]
    },
    {
      "id": "B:86",
      "chain": "B",
      "resseq": 86,
      "icode": "",
      "resname": "ILE",
      "hetflag": " ",
      "sasa": 0.0,
      "atoms": [
        {
          "atom_index": 2501,
          "name": "N",
          "element": "N",
          "coord": [
            7.376999855041504,
            5.82859992980957,
            3.989500045776367
          ]
        },
        {
          "atom_index": 2502,
          "name": "CA",
          "element": "C",
          "coord": [
            7.270899772644043,
            5.728300094604492,
            3.9886999130249023
          ]
        },
        {
          "atom_index": 2503,
          "name": "C",
          "element": "C",
          "coord": [
            7.133999824523926,
            5.7947001457214355,
            4.0015997886657715
          ]
        },
        {
          "atom_index": 2504,
          "name": "O",
          "element": "O",
          "coord": [
            7.038400173187256,
            5.7480998039245605,
            3.937700033187866
          ]
        },
        {
          "atom_index": 2505,
          "name": "CB",
          "element": "C",
          "coord": [
            7.293399810791016,
            5.628399848937988,
            4.100399971008301
          ]
        },
        {
          "atom_index": 2506,
          "name": "CG1",
          "element": "C",
          "coord": [
            7.418700218200684,
            5.539700031280518,
            4.0696001052856445
          ]
        },
        {
          "atom_index": 2507,
          "name": "CG2",
          "element": "C",
          "coord": [
            7.174499988555908,
            5.537499904632568,
            4.12470006942749
          ]
        },
        {
          "atom_index": 2508,
          "name": "CD1",
          "element": "C",
          "coord": [
            7.4593000411987305,
            5.469099998474121,
            4.198400020599365
          ]
        }
      ]
    },
    {
      "id": "B:87",
      "chain": "B",
      "resseq": 87,
      "icode": "",
      "resname": "GLU",
      "hetflag": " ",
      "sasa": 0.0,
      "atoms": [
        {
          "atom_index": 2509,
          "name": "N",
          "element": "N",
          "coord": [
            7.124300003051758,
            5.899600028991699,
            4.088200092315674
          ]
        },
        {
          "atom_index": 2510,
          "name": "CA",
          "element": "C",
          "coord": [
            6.997600078582764,
            5.967199802398682,
            4.1016998291015625
          ]
        },
        {
          "atom_index": 2511,
          "name": "C",
          "element": "C",
          "coord": [
            6.947800159454346,
            6.021599769592285,
            3.9672000408172607
          ]
        },
        {
          "atom_index": 2512,
          "name": "O",
          "element": "O",
          "coord": [
            6.8282999992370605,
            6.026199817657471,
            3.9375998973846436
          ]
        },
        {
          "atom_index": 2513,
          "name": "CB",
          "element": "C",
          "coord": [
            7.013199806213379,
            6.091899871826172,
            4.194300174713135
          ]
        },
        {
          "atom_index": 2514,
          "name": "CG",
          "element": "C",
          "coord": [
            6.944499969482422,
            6.086400032043457,
            4.326900005340576
          ]
        },
        {
          "atom_index": 2515,
          "name": "CD",
          "element": "C",
          "coord": [
            7.017000198364258,
            6.164100170135498,
            4.436999797821045
          ]
        },
        {
          "atom_index": 2516,
          "name": "OE1",
          "element": "O",
          "coord": [
            7.0625,
            6.2758002281188965,
            4.406499862670898
          ]
        },
        {
          "atom_index": 2517,
          "name": "OE2",
          "element": "O",
          "coord": [
            7.02269983291626,
            6.115300178527832,
            4.548500061035156
          ]
        }
      ]
    },
    {
      "id": "B:88",
      "chain": "B",
      "resseq": 88,
      "icode": "",
      "resname": "THR",
      "hetflag": " ",
      "sasa": 1.2869404554367065,
      "atoms": [
        {
          "atom_index": 2518,
          "name": "N",
          "element": "N",
          "coord": [
            7.037799835205078,
            6.084799766540527,
            3.892699956893921
          ]
        },
        {
          "atom_index": 2519,
          "name": "CA",
          "element": "C",
          "coord": [
            6.997399806976318,
            6.142399787902832,
            3.762700080871582
          ]
        },
        {
          "atom_index": 2520,
          "name": "C",
          "element": "C",
          "coord": [
            6.941100120544434,
            6.034800052642822,
            3.6719000339508057
          ]
        },
        {
          "atom_index": 2521,
          "name": "O",
          "element": "O",
          "coord": [
            6.839000225067139,
            6.063000202178955,
            3.6066999435424805
          ]
        },
        {
          "atom_index": 2522,
          "name": "CB",
          "element": "C",
          "coord": [
            7.123300075531006,
            6.212399959564209,
            3.704200029373169
          ]
        },
        {
          "atom_index": 2523,
          "name": "OG1",
          "element": "O",
          "coord": [
            7.140699863433838,
            6.328800201416016,
            3.785599946975708
          ]
        },
        {
          "atom_index": 2524,
          "name": "CG2",
          "element": "C",
          "coord": [
            7.116300106048584,
            6.243500232696533,
            3.558000087738037
          ]
        }
      ]
    },
    {
      "id": "B:89",
      "chain": "B",
      "resseq": 89,
      "icode": "",
      "resname": "GLU",
      "hetflag": " ",
      "sasa": 0.0,
      "atoms": [
        {
          "atom_index": 2525,
          "name": "N",
          "element": "N",
          "coord": [
            7.000699996948242,
            5.914000034332275,
            3.6644999980926514
          ]
        },
        {
          "atom_index": 2526,
          "name": "CA",
          "element": "C",
          "coord": [
            6.943299770355225,
            5.808199882507324,
            3.5840001106262207
          ]
        },
        {
          "atom_index": 2527,
          "name": "C",
          "element": "C",
          "coord": [
            6.805799961090088,
            5.765999794006348,
            3.6338999271392822
          ]
        },
        {
          "atom_index": 2528,
          "name": "O",
          "element": "O",
          "coord": [
            6.711999893188477,
            5.738399982452393,
            3.5597000122070312
          ]
        },
        {
          "atom_index": 2529,
          "name": "CB",
          "element": "C",
          "coord": [
            7.024199962615967,
            5.674600124359131,
            3.5927000045776367
          ]
        },
        {
          "atom_index": 2530,
          "name": "CG",
          "element": "C",
          "coord": [
            7.162099838256836,
            5.686500072479248,
            3.5339999198913574
          ]
        },
        {
          "atom_index": 2531,
          "name": "CD",
          "element": "C",
          "coord": [
            7.237299919128418,
            5.554500102996826,
            3.5281999111175537
          ]
        },
        {
          "atom_index": 2532,
          "name": "OE1",
          "element": "O",
          "coord": [
            7.18179988861084,
            5.448699951171875,
            3.562700033187866
          ]
        },
        {
          "atom_index": 2533,
          "name": "OE2",
          "element": "O",
          "coord": [
            7.353899955749512,
            5.564700126647949,
            3.4865000247955322
          ]
        }
      ]
    },
    {
      "id": "B:90",
      "chain": "B",
      "resseq": 90,
      "icode": "",
      "resname": "LEU",
      "hetflag": " ",
      "sasa": 0.0,
      "atoms": [
        {
          "atom_index": 2534,
          "name": "N",
          "element": "N",
          "coord": [
            6.7947998046875,
            5.753699779510498,
            3.768399953842163
          ]
        },
        {
          "atom_index": 2535,
          "name": "CA",
          "element": "C",
          "coord": [
            6.668600082397461,
            5.711900234222412,
            3.8273000717163086
          ]
        },
        {
          "atom_index": 2536,
          "name": "C",
          "element": "C",
          "coord": [
            6.559100151062012,
            5.811800003051758,
            3.7939999103546143
          ]
        },
        {
          "atom_index": 2537,
          "name": "O",
          "element": "O",
          "coord": [
            6.448200225830078,
            5.774199962615967,
            3.753999948501587
          ]
        },
        {
          "atom_index": 2538,
          "name": "CB",
          "element": "C",
          "coord": [
            6.6921000480651855,
            5.697000026702881,
            3.98009991645813
          ]
        },
        {
          "atom_index": 2539,
          "name": "CG",
          "element": "C",
          "coord": [
            6.591400146484375,
            5.611100196838379,
            4.055300235748291
          ]
        },
        {
          "atom_index": 2540,
          "name": "CD1",
          "element": "C",
          "coord": [
            6.652400016784668,
            5.559800148010254,
            4.184500217437744
          ]
        },
        {
          "atom_index": 2541,
          "name": "CD2",
          "element": "C",
          "coord": [
            6.471399784088135,
            5.703400135040283,
            4.087100028991699
          ]
        }
      ]
    },
    {
      "id": "B:91",
      "chain": "B",
      "resseq": 91,
      "icode": "",
      "resname": "ARG",
      "hetflag": " ",
      "sasa": 0.0,
      "atoms": [
        {
          "atom_index": 2542,
          "name": "N",
          "element": "N",
          "coord": [
            6.589399814605713,
            5.940800189971924,
            3.807300090789795
          ]
        },
        {
          "atom_index": 2543,
          "name": "CA",
          "element": "C",
          "coord": [
            6.4903998374938965,
            6.046999931335449,
            3.7806999683380127
          ]
        },
        {
          "atom_index": 2544,
          "name": "C",
          "element": "C",
          "coord": [
            6.450500011444092,
            6.05049991607666,
            3.6328999996185303
          ]
        },
        {
          "atom_index": 2545,
          "name": "O",
          "element": "O",
          "coord": [
            6.33620023727417,
            6.075799942016602,
            3.599900007247925
          ]
        },
        {
          "atom_index": 2546,
          "name": "CB",
          "element": "C",
          "coord": [
            6.5447998046875,
            6.186699867248535,
            3.817500114440918
          ]
        },
        {
          "atom_index": 2547,
          "name": "CG",
          "element": "C",
          "coord": [
            6.545599937438965,
            6.22189998626709,
            3.9637999534606934
          ]
        },
        {
          "atom_index": 2548,
          "name": "CD",
          "element": "C",
          "coord": [
            6.605899810791016,
            6.3592000007629395,
            3.996299982070923
          ]
        },
        {
          "atom_index": 2549,
          "name": "NE",
          "element": "N",
          "coord": [
            6.639800071716309,
            6.36460018157959,
            4.138999938964844
          ]
        },
        {
          "atom_index": 2550,
          "name": "CZ",
          "element": "C",
          "coord": [
            6.762800216674805,
            6.38539981842041,
            4.184700012207031
          ]
        },
        {
          "atom_index": 2551,
          "name": "NH1",
          "element": "N",
          "coord": [
            6.86460018157959,
            6.404300212860107,
            4.10129976272583
          ]
        },
        {
          "atom_index": 2552,
          "name": "NH2",
          "element": "N",
          "coord": [
            6.787600040435791,
            6.388199806213379,
            4.315499782562256
          ]
        }
      ]
    },
    {
      "id": "B:92",
      "chain": "B",
      "resseq": 92,
      "icode": "",
      "resname": "ASP",
      "hetflag": " ",
      "sasa": 1.6710824966430664,
      "atoms": [
        {
          "atom_index": 2553,
          "name": "N",
          "element": "N",
          "coord": [
            6.544300079345703,
            6.0229997634887695,
            3.5432000160217285
          ]
        },
        {
          "atom_index": 2554,
          "name": "CA",
          "element": "C",
          "coord": [
            6.516200065612793,
            6.014599800109863,
            3.4005000591278076
          ]
        },
        {
          "atom_index": 2555,
          "name": "C",
          "element": "C",
          "coord": [
            6.421599864959717,
            5.89870023727417,
            3.370500087738037
          ]
        },
        {
          "atom_index": 2556,
          "name": "O",
          "element": "O",
          "coord": [
            6.332399845123291,
            5.909999847412109,
            3.287400007247925
          ]
        },
        {
          "atom_index": 2557,
          "name": "CB",
          "element": "C",
          "coord": [
            6.645400047302246,
            5.990900039672852,
            3.3217999935150146
          ]
        },
        {
          "atom_index": 2558,
          "name": "CG",
          "element": "C",
          "coord": [
            6.728099822998047,
            6.1168999671936035,
            3.305000066757202
          ]
        },
        {
          "atom_index": 2559,
          "name": "OD1",
          "element": "O",
          "coord": [
            6.675099849700928,
            6.226399898529053,
            3.333400011062622
          ]
        },
        {
          "atom_index": 2560,
          "name": "OD2",
          "element": "O",
          "coord": [
            6.8454999923706055,
            6.104599952697754,
            3.2618000507354736
          ]
        }
      ]
    },
    {
      "id": "B:93",
      "chain": "B",
      "resseq": 93,
      "icode": "",
      "resname": "ILE",
      "hetflag": " ",
      "sasa": 0.0,
      "atoms": [
        {
          "atom_index": 2561,
          "name": "N",
          "element": "N",
          "coord": [
            6.447999954223633,
            5.7829999923706055,
            3.4326000213623047
          ]
        },
        {
          "atom_index": 2562,
          "name": "CA",
          "element": "C",
          "coord": [
            6.363500118255615,
            5.666399955749512,
            3.414599895477295
          ]
        },
        {
          "atom_index": 2563,
          "name": "C",
          "element": "C",
          "coord": [
            6.221499919891357,
            5.694200038909912,
            3.463200092315674
          ]
        },
        {
          "atom_index": 2564,
          "name": "O",
          "element": "O",
          "coord": [
            6.125400066375732,
            5.6620001792907715,
            3.390899896621704
          ]
        },
        {
          "atom_index": 2565,
          "name": "CB",
          "element": "C",
          "coord": [
            6.42140007019043,
            5.541999816894531,
            3.4851999282836914
          ]
        },
        {
          "atom_index": 2566,
          "name": "CG1",
          "element": "C",
          "coord": [
            6.554200172424316,
            5.501500129699707,
            3.4193999767303467
          ]
        },
        {
          "atom_index": 2567,
          "name": "CG2",
          "element": "C",
          "coord": [
            6.322000026702881,
            5.427800178527832,
            3.4883999824523926
          ]
        },
        {
          "atom_index": 2568,
          "name": "CD1",
          "element": "C",
          "coord": [
            6.635300159454346,
            5.412499904632568,
            3.519399881362915
          ]
        }
      ]
    },
    {
      "id": "B:94",
      "chain": "B",
      "resseq": 94,
      "icode": "",
      "resname": "CYS",
      "hetflag": " ",
      "sasa": 0.0,
      "atoms": [
        {
          "atom_index": 2569,
          "name": "N",
          "element": "N",
          "coord": [
            6.206099987030029,
            5.752999782562256,
            3.582900047302246
          ]
        },
        {
          "atom_index": 2570,
          "name": "CA",
          "element": "C",
          "coord": [
            6.077400207519531,
            5.785399913787842,
            3.636699914932251
          ]
        },
        {
          "atom_index": 2571,
          "name": "C",
          "element": "C",
          "coord": [
            6.002500057220459,
            5.886000156402588,
            3.5481998920440674
          ]
        },
        {
          "atom_index": 2572,
          "name": "O",
          "element": "O",
          "coord": [
            5.883500099182129,
            5.869100093841553,
            3.5280001163482666
          ]
        },
        {
          "atom_index": 2573,
          "name": "CB",
          "element": "C",
          "coord": [
            6.082300186157227,
            5.840099811553955,
            3.7813000679016113
          ]
        },
        {
          "atom_index": 2574,
          "name": "SG",
          "element": "S",
          "coord": [
            6.137599945068359,
            5.722300052642822,
            3.90939998626709
          ]
        }
      ]
    },
    {
      "id": "B:95",
      "chain": "B",
      "resseq": 95,
      "icode": "",
      "resname": "ASN",
      "hetflag": " ",
      "sasa": 0.5380818247795105,
      "atoms": [
        {
          "atom_index": 2575,
          "name": "N",
          "element": "N",
          "coord": [
            6.066500186920166,
            5.993800163269043,
            3.5048999786376953
          ]
        },
        {
          "atom_index": 2576,
          "name": "CA",
          "element": "C",
          "coord": [
            6.007500171661377,
            6.0960001945495605,
            3.4184000492095947
          ]
        },
        {
          "atom_index": 2577,
          "name": "C",
          "element": "C",
          "coord": [
            5.960299968719482,
            6.034200191497803,
            3.2878000736236572
          ]
        },
        {
          "atom_index": 2578,
          "name": "O",
          "element": "O",
          "coord": [
            5.850200176239014,
            6.057499885559082,
            3.2360999584198
          ]
        },
        {
          "atom_index": 2579,
          "name": "CB",
          "element": "C",
          "coord": [
            6.1132001876831055,
            6.202400207519531,
            3.388000011444092
          ]
        },
        {
          "atom_index": 2580,
          "name": "CG",
          "element": "C",
          "coord": [
            6.1305999755859375,
            6.294099807739258,
            3.506999969482422
          ]
        },
        {
          "atom_index": 2581,
          "name": "OD1",
          "element": "O",
          "coord": [
            6.047900199890137,
            6.294899940490723,
            3.598400115966797
          ]
        },
        {
          "atom_index": 2582,
          "name": "ND2",
          "element": "N",
          "coord": [
            6.240300178527832,
            6.368500232696533,
            3.510999917984009
          ]
        }
      ]
    },
    {
      "id": "B:96",
      "chain": "B",
      "resseq": 96,
      "icode": "",
      "resname": "ASP",
      "hetflag": " ",
      "sasa": 0.0,
      "atoms": [
        {
          "atom_index": 2583,
          "name": "N",
          "element": "N",
          "coord": [
            6.038700103759766,
            5.939199924468994,
            3.237799882888794
          ]
        },
        {
          "atom_index": 2584,
          "name": "CA",
          "element": "C",
          "coord": [
            5.999899864196777,
            5.862800121307373,
            3.1191999912261963
          ]
        },
        {
          "atom_index": 2585,
          "name": "C",
          "element": "C",
          "coord": [
            5.863500118255615,
            5.800000190734863,
            3.142400026321411
          ]
        },
        {
          "atom_index": 2586,
          "name": "O",
          "element": "O",
          "coord": [
            5.770299911499023,
            5.821300029754639,
            3.0645999908447266
          ]
        },
        {
          "atom_index": 2587,
          "name": "CB",
          "element": "C",
          "coord": [
            6.100900173187256,
            5.7540998458862305,
            3.089900016784668
          ]
        },
        {
          "atom_index": 2588,
          "name": "CG",
          "element": "C",
          "coord": [
            6.098199844360352,
            5.6921000480651855,
            2.9521000385284424
          ]
        },
        {
          "atom_index": 2589,
          "name": "OD1",
          "element": "O",
          "coord": [
            6.026299953460693,
            5.740300178527832,
            2.8617000579833984
          ]
        },
        {
          "atom_index": 2590,
          "name": "OD2",
          "element": "O",
          "coord": [
            6.168900012969971,
            5.590099811553955,
            2.930999994277954
          ]
        }
      ]
    },
    {
      "id": "B:97",
      "chain": "B",
      "resseq": 97,
      "icode": "",
      "resname": "VAL",
      "hetflag": " ",
      "sasa": 0.0,
      "atoms": [
        {
          "atom_index": 2591,
          "name": "N",
          "element": "N",
          "coord": [
            5.849599838256836,
            5.719399929046631,
            3.2492001056671143
          ]
        },
        {
          "atom_index": 2592,
          "name": "CA",
          "element": "C",
          "coord": [
            5.7256999015808105,
            5.647600173950195,
            3.2678000926971436
          ]
        },
        {
          "atom_index": 2593,
          "name": "C",
          "element": "C",
          "coord": [
            5.611400127410889,
            5.740900039672852,
            3.3053998947143555
          ]
        },
        {
          "atom_index": 2594,
          "name": "O",
          "element": "O",
          "coord": [
            5.501100063323975,
            5.709000110626221,
            3.258500099182129
          ]
        },
        {
          "atom_index": 2595,
          "name": "CB",
          "element": "C",
          "coord": [
            5.730899810791016,
            5.519800186157227,
            3.354300022125244
          ]
        },
        {
          "atom_index": 2596,
          "name": "CG1",
          "element": "C",
          "coord": [
            5.872799873352051,
            5.47629976272583,
            3.3942999839782715
          ]
        },
        {
          "atom_index": 2597,
          "name": "CG2",
          "element": "C",
          "coord": [
            5.6392998695373535,
            5.5218000411987305,
            3.4727001190185547
          ]
        }
      ]
    },
    {
      "id": "B:98",
      "chain": "B",
      "resseq": 98,
      "icode": "",
      "resname": "LEU",
      "hetflag": " ",
      "sasa": 0.0,
      "atoms": [
        {
          "atom_index": 2598,
          "name": "N",
          "element": "N",
          "coord": [
            5.636099815368652,
            5.845600128173828,
            3.382200002670288
          ]
        },
        {
          "atom_index": 2599,
          "name": "CA",
          "element": "C",
          "coord": [
            5.532100200653076,
            5.938399791717529,
            3.4207000732421875
          ]
        },
        {
          "atom_index": 2600,
          "name": "C",
          "element": "C",
          "coord": [
            5.478600025177002,
            6.011899948120117,
            3.2960000038146973
          ]
        },
        {
          "atom_index": 2601,
          "name": "O",
          "element": "O",
          "coord": [
            5.358799934387207,
            6.037399768829346,
            3.288100004196167
          ]
        },
        {
          "atom_index": 2602,
          "name": "CB",
          "element": "C",
          "coord": [
            5.583399772644043,
            6.036300182342529,
            3.5269999504089355
          ]
        },
        {
          "atom_index": 2603,
          "name": "CG",
          "element": "C",
          "coord": [
            5.619100093841553,
            5.975599765777588,
            3.664299964904785
          ]
        },
        {
          "atom_index": 2604,
          "name": "CD1",
          "element": "C",
          "coord": [
            5.689799785614014,
            6.071300029754639,
            3.7583999633789062
          ]
        },
        {
          "atom_index": 2605,
          "name": "CD2",
          "element": "C",
          "coord": [
            5.491199970245361,
            5.929699897766113,
            3.7316999435424805
          ]
        }
      ]
    },
    {
      "id": "B:99",
      "chain": "B",
      "resseq": 99,
      "icode": "",
      "resname": "SER",
      "hetflag": " ",
      "sasa": 0.5675374269485474,
      "atoms": [
        {
          "atom_index": 2606,
          "name": "N",
          "element": "N",
          "coord": [
            5.560999870300293,
            6.04010009765625,
            3.197200059890747
          ]
        },
        {
          "atom_index": 2607,
          "name": "CA",
          "element": "C",
          "coord": [
            5.519400119781494,
            6.101099967956543,
            3.0703001022338867
          ]
        },
        {
          "atom_index": 2608,
          "name": "C",
          "element": "C",
          "coord": [
            5.4359002113342285,
            6.005000114440918,
            2.9892001152038574
          ]
        },
        {
          "atom_index": 2609,
          "name": "O",
          "element": "O",
          "coord": [
            5.324399948120117,
            6.035299777984619,
            2.937700033187866
          ]
        },
        {
          "atom_index": 2610,
          "name": "CB",
          "element": "C",
          "coord": [
            5.645999908447266,
            6.153900146484375,
            3.0
          ]
        },
        {
          "atom_index": 2611,
          "name": "OG",
          "element": "O",
          "coord": [
            5.610400199890137,
            6.201499938964844,
            2.870300054550171
          ]
        }
      ]
    },
    {
      "id": "B:100",
      "chain": "B",
      "resseq": 100,
      "icode": "",
      "resname": "LEU",
      "hetflag": " ",
      "sasa": 0.0,
      "atoms": [
        {
          "atom_index": 2612,
          "name": "N",
          "element": "N",
          "coord": [
            5.474599838256836,
            5.877500057220459,
            2.986799955368042
          ]
        },
        {
          "atom_index": 2613,
          "name": "CA",
          "element": "C",
          "coord": [
            5.394999980926514,
            5.771399974822998,
            2.924499988555908
          ]
        },
        {
          "atom_index": 2614,
          "name": "C",
          "element": "C",
          "coord": [
            5.25600004196167,
            5.7642998695373535,
            2.986799955368042
          ]
        },
        {
          "atom_index": 2615,
          "name": "O",
          "element": "O",
          "coord": [
            5.151899814605713,
            5.7546000480651855,
            2.917099952697754
          ]
        },
        {
          "atom_index": 2616,
          "name": "CB",
          "element": "C",
          "coord": [
            5.469299793243408,
            5.638899803161621,
            2.934999942779541
          ]
        },
        {
          "atom_index": 2617,
          "name": "CG",
          "element": "C",
          "coord": [
            5.513199806213379,
            5.556399822235107,
            2.8166000843048096
          ]
        },
        {
          "atom_index": 2618,
          "name": "CD1",
          "element": "C",
          "coord": [
            5.552000045776367,
            5.637899875640869,
            2.693000078201294
          ]
        },
        {
          "atom_index": 2619,
          "name": "CD2",
          "element": "C",
          "coord": [
            5.625,
            5.4583001136779785,
            2.8513998985290527
          ]
        }
      ]
    },
    {
      "id": "B:101",
      "chain": "B",
      "resseq": 101,
      "icode": "",
      "resname": "LEU",
      "hetflag": " ",
      "sasa": 0.0,
      "atoms": [
        {
          "atom_index": 2620,
          "name": "N",
          "element": "N",
          "coord": [
            5.250199794769287,
            5.773099899291992,
            3.1205999851226807
          ]
        },
        {
          "atom_index": 2621,
          "name": "CA",
          "element": "C",
          "coord": [
            5.124100208282471,
            5.7657999992370605,
            3.192500114440918
          ]
        },
        {
          "atom_index": 2622,
          "name": "C",
          "element": "C",
          "coord": [
            5.035600185394287,
            5.887599945068359,
            3.1647000312805176
          ]
        },
        {
          "atom_index": 2623,
          "name": "O",
          "element": "O",
          "coord": [
            4.914899826049805,
            5.873899936676025,
            3.1419999599456787
          ]
        },
        {
          "atom_index": 2624,
          "name": "CB",
          "element": "C",
          "coord": [
            5.146699905395508,
            5.7494001388549805,
            3.3443000316619873
          ]
        },
        {
          "atom_index": 2625,
          "name": "CG",
          "element": "C",
          "coord": [
            5.197500228881836,
            5.6143999099731445,
            3.3938000202178955
          ]
        },
        {
          "atom_index": 2626,
          "name": "CD1",
          "element": "C",
          "coord": [
            5.276700019836426,
            5.625999927520752,
            3.524600028991699
          ]
        },
        {
          "atom_index": 2627,
          "name": "CD2",
          "element": "C",
          "coord": [
            5.081500053405762,
            5.514599800109863,
            3.41129994392395
          ]
        }
      ]
    },
    {
      "id": "B:102",
      "chain": "B",
      "resseq": 102,
      "icode": "",
      "resname": "GLU",
      "hetflag": " ",
      "sasa": 1.0096911191940308,
      "atoms": [
        {
          "atom_index": 2628,
          "name": "N",
          "element": "N",
          "coord": [
            5.088600158691406,
            6.0071001052856445,
            3.163300037384033
          ]
        },
        {
          "atom_index": 2629,
          "name": "CA",
          "element": "C",
          "coord": [
            5.016499996185303,
            6.1296000480651855,
            3.140399932861328
          ]
        },
        {
          "atom_index": 2630,
          "name": "C",
          "element": "C",
          "coord": [
            4.966000080108643,
            6.144899845123291,
            2.9969000816345215
          ]
        },
        {
          "atom_index": 2631,
          "name": "O",
          "element": "O",
          "coord": [
            4.849999904632568,
            6.18149995803833,
            2.973900079727173
          ]
        },
        {
          "atom_index": 2632,
          "name": "CB",
          "element": "C",
          "coord": [
            5.1031999588012695,
            6.2494001388549805,
            3.1796000003814697
          ]
        },
        {
          "atom_index": 2633,
          "name": "CG",
          "element": "C",
          "coord": [
            5.094399929046631,
            6.294899940490723,
            3.3229000568389893
          ]
        },
        {
          "atom_index": 2634,
          "name": "CD",
          "element": "C",
          "coord": [
            4.9608001708984375,
            6.294300079345703,
            3.392699956893921
          ]
        },
        {
          "atom_index": 2635,
          "name": "OE1",
          "element": "O",
          "coord": [
            4.876500129699707,
            6.383699893951416,
            3.3649001121520996
          ]
        },
        {
          "atom_index": 2636,
          "name": "OE2",
          "element": "O",
          "coord": [
            4.9380998611450195,
            6.204800128936768,
            3.478300094604492
          ]
        }
      ]
    },
    {
      "id": "B:103",
      "chain": "B",
      "resseq": 103,
      "icode": "",
      "resname": "LYS",
      "hetflag": " ",
      "sasa": 5.955715656280518,
      "atoms": [
        {
          "atom_index": 2637,
          "name": "N",
          "element": "N",
          "coord": [
            5.0447001457214355,
            6.105899810791016,
            2.898699998855591
          ]
        },
        {
          "atom_index": 2638,
          "name": "CA",
          "element": "C",
          "coord": [
            5.013700008392334,
            6.119999885559082,
            2.7574000358581543
          ]
        },
        {
          "atom_index": 2639,
          "name": "C",
          "element": "C",
          "coord": [
            4.926700115203857,
            6.011600017547607,
            2.6972999572753906
          ]
        },
        {
          "atom_index": 2640,
          "name": "O",
          "element": "O",
          "coord": [
            4.843299865722656,
            6.036300182342529,
            2.6059999465942383
          ]
        },
        {
          "atom_index": 2641,
          "name": "CB",
          "element": "C",
          "coord": [
            5.145999908447266,
            6.128399848937988,
            2.6812000274658203
          ]
        },
        {
          "atom_index": 2642,
          "name": "CG",
          "element": "C",
          "coord": [
            5.1570000648498535,
            6.226900100708008,
            2.5673000812530518
          ]
        },
        {
          "atom_index": 2643,
          "name": "CD",
          "element": "C",
          "coord": [
            5.129300117492676,
            6.160399913787842,
            2.4323999881744385
          ]
        },
        {
          "atom_index": 2644,
          "name": "CE",
          "element": "C",
          "coord": [
            5.128300189971924,
            6.262899875640869,
            2.3197999000549316
          ]
        },
        {
          "atom_index": 2645,
          "name": "NZ",
          "element": "N",
          "coord": [
            4.9984002113342285,
            6.265600204467773,
            2.2469000816345215
          ]
        }
      ]
    },
    {
      "id": "B:104",
      "chain": "B",
      "resseq": 104,
      "icode": "",
      "resname": "PHE",
      "hetflag": " ",
      "sasa": 0.0,
      "atoms": [
        {
          "atom_index": 2646,
          "name": "N",
          "element": "N",
          "coord": [
            4.943399906158447,
            5.8871002197265625,
            2.7416999340057373
          ]
        },
        {
          "atom_index": 2647,
          "name": "CA",
          "element": "C",
          "coord": [
            4.8709001541137695,
            5.775100231170654,
            2.684999942779541
          ]
        },
        {
          "atom_index": 2648,
          "name": "C",
          "element": "C",
          "coord": [
            4.788000106811523,
            5.684999942779541,
            2.7727999687194824
          ]
        },
        {
          "atom_index": 2649,
          "name": "O",
          "element": "O",
          "coord": [
            4.669899940490723,
            5.658899784088135,
            2.7488999366760254
          ]
        },
        {
          "atom_index": 2650,
          "name": "CB",
          "element": "C",
          "coord": [
            4.974299907684326,
            5.667399883270264,
            2.6352999210357666
          ]
        },
        {
          "atom_index": 2651,
          "name": "CG",
          "element": "C",
          "coord": [
            5.024499893188477,
            5.724599838256836,
            2.5074000358581543
          ]
        },
        {
          "atom_index": 2652,
          "name": "CD1",
          "element": "C",
          "coord": [
            4.938799858093262,
            5.729300022125244,
            2.3970999717712402
          ]
        },
        {
          "atom_index": 2653,
          "name": "CD2",
          "element": "C",
          "coord": [
            5.149700164794922,
            5.778500080108643,
            2.503000020980835
          ]
        },
        {
          "atom_index": 2654,
          "name": "CE1",
          "element": "C",
          "coord": [
            4.9832000732421875,
            5.784299850463867,
            2.279099941253662
          ]
        },
        {
          "atom_index": 2655,
          "name": "CE2",
          "element": "C",
          "coord": [
            5.188399791717529,
            5.8302001953125,
            2.3840999603271484
          ]
        },
        {
          "atom_index": 2656,
          "name": "CZ",
          "element": "C",
          "coord": [
            5.10890007019043,
            5.837800025939941,
            2.2713000774383545
          ]
        }
      ]
    },
    {
      "id": "B:105",
      "chain": "B",
      "resseq": 105,
      "icode": "",
      "resname": "LEU",
      "hetflag": " ",
      "sasa": 0.0,
      "atoms": [
        {
          "atom_index": 2657,
          "name": "N",
          "element": "N",
          "coord": [
            4.86299991607666,
            5.6315999031066895,
            2.8721001148223877
          ]
        },
        {
          "atom_index": 2658,
          "name": "CA",
          "element": "C",
          "coord": [
            4.80049991607666,
            5.531099796295166,
            2.95770001411438
          ]
        },
        {
          "atom_index": 2659,
          "name": "C",
          "element": "C",
          "coord": [
            4.6819000244140625,
            5.588399887084961,
            3.0322999954223633
          ]
        },
        {
          "atom_index": 2660,
          "name": "O",
          "element": "O",
          "coord": [
            4.575099945068359,
            5.529399871826172,
            3.0230000019073486
          ]
        },
        {
          "atom_index": 2661,
          "name": "CB",
          "element": "C",
          "coord": [
            4.911499977111816,
            5.469900131225586,
            3.0445001125335693
          ]
        },
        {
          "atom_index": 2662,
          "name": "CG",
          "element": "C",
          "coord": [
            5.03439998626709,
            5.418700218200684,
            2.963900089263916
          ]
        },
        {
          "atom_index": 2663,
          "name": "CD1",
          "element": "C",
          "coord": [
            5.1508002281188965,
            5.39109992980957,
            3.0594000816345215
          ]
        },
        {
          "atom_index": 2664,
          "name": "CD2",
          "element": "C",
          "coord": [
            4.997000217437744,
            5.292799949645996,
            2.8879001140594482
          ]
        }
      ]
    },
    {
      "id": "B:106",
      "chain": "B",
      "resseq": 106,
      "icode": "",
      "resname": "ILE",
      "hetflag": " ",
      "sasa": 0.0,
      "atoms": [
        {
          "atom_index": 2665,
          "name": "N",
          "element": "N",
          "coord": [
            4.696899890899658,
            5.695000171661377,
            3.110300064086914
          ]
        },
        {
          "atom_index": 2666,
          "name": "CA",
          "element": "C",
          "coord": [
            4.581900119781494,
            5.742400169372559,
            3.1884000301361084
          ]
        },
        {
          "atom_index": 2667,
          "name": "C",
          "element": "C",
          "coord": [
            4.466700077056885,
            5.7870001792907715,
            3.0985000133514404
          ]
        },
        {
          "atom_index": 2668,
          "name": "O",
          "element": "O",
          "coord": [
            4.355299949645996,
            5.734099864959717,
            3.1089999675750732
          ]
        },
        {
          "atom_index": 2669,
          "name": "CB",
          "element": "C",
          "coord": [
            4.622399806976318,
            5.838500022888184,
            3.3010001182556152
          ]
        },
        {
          "atom_index": 2670,
          "name": "CG1",
          "element": "C",
          "coord": [
            4.714300155639648,
            5.763800144195557,
            3.400700092315674
          ]
        },
        {
          "atom_index": 2671,
          "name": "CG2",
          "element": "C",
          "coord": [
            4.497499942779541,
            5.88129997253418,
            3.378000020980835
          ]
        },
        {
          "atom_index": 2672,
          "name": "CD1",
          "element": "C",
          "coord": [
            4.7829999923706055,
            5.851799964904785,
            3.505000114440918
          ]
        }
      ]
    },
    {
      "id": "B:107",
      "chain": "B",
      "resseq": 107,
      "icode": "",
      "resname": "PRO",
      "hetflag": " ",
      "sasa": 1.718795657157898,
      "atoms": [
        {
          "atom_index": 2673,
          "name": "N",
          "element": "N",
          "coord": [
            4.48859977722168,
            5.874100208282471,
            3.0023999214172363
          ]
        },
        {
          "atom_index": 2674,
          "name": "CA",
          "element": "C",
          "coord": [
            4.383699893951416,
            5.917699813842773,
            2.9100000858306885
          ]
        },
        {
          "atom_index": 2675,
          "name": "C",
          "element": "C",
          "coord": [
            4.309599876403809,
            5.808700084686279,
            2.8331000804901123
          ]
        },
        {
          "atom_index": 2676,
          "name": "O",
          "element": "O",
          "coord": [
            4.191800117492676,
            5.824699878692627,
            2.7955000400543213
          ]
        },
        {
          "atom_index": 2677,
          "name": "CB",
          "element": "C",
          "coord": [
            4.453800201416016,
            6.01200008392334,
            2.813800096511841
          ]
        },
        {
          "atom_index": 2678,
          "name": "CG",
          "element": "C",
          "coord": [
            4.587600231170654,
            6.043000221252441,
            2.8698999881744385
          ]
        },
        {
          "atom_index": 2679,
          "name": "CD",
          "element": "C",
          "coord": [
            4.615799903869629,
            5.944799900054932,
            2.9809000492095947
          ]
        }
      ]
    },
    {
      "id": "B:108",
      "chain": "B",
      "resseq": 108,
      "icode": "",
      "resname": "ASN",
      "hetflag": " ",
      "sasa": 0.569733738899231,
      "atoms": [
        {
          "atom_index": 2680,
          "name": "N",
          "element": "N",
          "coord": [
            4.364699840545654,
            5.690800189971924,
            2.8089001178741455
          ]
        },
        {
          "atom_index": 2681,
          "name": "CA",
          "element": "C",
          "coord": [
            4.293000221252441,
            5.586599826812744,
            2.736999988555908
          ]
        },
        {
          "atom_index": 2682,
          "name": "C",
          "element": "C",
          "coord": [
            4.238800048828125,
            5.474800109863281,
            2.8224000930786133
          ]
        },
        {
          "atom_index": 2683,
          "name": "O",
          "element": "O",
          "coord": [
            4.178199768066406,
            5.3805999755859375,
            2.7685999870300293
          ]
        },
        {
          "atom_index": 2684,
          "name": "CB",
          "element": "C",
          "coord": [
            4.385700225830078,
            5.524099826812744,
            2.633699893951416
          ]
        },
        {
          "atom_index": 2685,
          "name": "CG",
          "element": "C",
          "coord": [
            4.429500102996826,
            5.61460018157959,
            2.5216000080108643
          ]
        },
        {
          "atom_index": 2686,
          "name": "OD1",
          "element": "O",
          "coord": [
            4.511000156402588,
            5.569499969482422,
            2.4395999908447266
          ]
        },
        {
          "atom_index": 2687,
          "name": "ND2",
          "element": "N",
          "coord": [
            4.381199836730957,
            5.736599922180176,
            2.51419997215271
          ]
        }
      ]
    },
    {
      "id": "B:109",
      "chain": "B",
      "resseq": 109,
      "icode": "",
      "resname": "ALA",
      "hetflag": " ",
      "sasa": 0.0,
      "atoms": [
        {
          "atom_index": 2688,
          "name": "N",
          "element": "N",
          "coord": [
            4.26039981842041,
            5.480500221252441,
            2.952500104904175
          ]
        },
        {
          "atom_index": 2689,
          "name": "CA",
          "element": "C",
          "coord": [
            4.220900058746338,
            5.366399765014648,
            3.0364999771118164
          ]
        },
        {
          "atom_index": 2690,
          "name": "C",
          "element": "C",
          "coord": [
            4.079800128936768,
            5.322999954223633,
            3.006200075149536
          ]
        },
        {
          "atom_index": 2691,
          "name": "O",
          "element": "O",
          "coord": [
            4.067699909210205,
            5.214300155639648,
            2.9463000297546387
          ]
        },
        {
          "atom_index": 2692,
          "name": "CB",
          "element": "C",
          "coord": [
            4.257400035858154,
            5.394800186157227,
            3.1809000968933105
          ]
        }
      ]
    },
    {
      "id": "B:110",
      "chain": "B",
      "resseq": 110,
      "icode": "",
      "resname": "SER",
      "hetflag": " ",
      "sasa": 2.79522442817688,
      "atoms": [
        {
          "atom_index": 2693,
          "name": "N",
          "element": "N",
          "coord": [
            3.9702000617980957,
            5.385799884796143,
            3.0413999557495117
          ]
        },
        {
          "atom_index": 2694,
          "name": "CA",
          "element": "C",
          "coord": [
            3.8387999534606934,
            5.333399772644043,
            2.9955999851226807
          ]
        },
        {
          "atom_index": 2695,
          "name": "C",
          "element": "C",
          "coord": [
            3.7723000049591064,
            5.221799850463867,
            3.0720999240875244
          ]
        },
        {
          "atom_index": 2696,
          "name": "O",
          "element": "O",
          "coord": [
            3.6533000469207764,
            5.194799900054932,
            3.0476999282836914
          ]
        },
        {
          "atom_index": 2697,
          "name": "CB",
          "element": "C",
          "coord": [
            3.843600034713745,
            5.297800064086914,
            2.8454999923706055
          ]
        },
        {
          "atom_index": 2698,
          "name": "OG",
          "element": "O",
          "coord": [
            3.8376998901367188,
            5.159299850463867,
            2.8176000118255615
          ]
        }
      ]
    },
    {
      "id": "B:111",
      "chain": "B",
      "resseq": 111,
      "icode": "",
      "resname": "GLN",
      "hetflag": " ",
      "sasa": 1.5083781480789185,
      "atoms": [
        {
          "atom_index": 2699,
          "name": "N",
          "element": "N",
          "coord": [
            3.8371999263763428,
            5.148499965667725,
            3.1594998836517334
          ]
        },
        {
          "atom_index": 2700,
          "name": "CA",
          "element": "C",
          "coord": [
            3.77839994430542,
            5.0507001876831055,
            3.248699903488159
          ]
        },
        {
          "atom_index": 2701,
          "name": "C",
          "element": "C",
          "coord": [
            3.834700107574463,
            5.087100028991699,
            3.3875999450683594
          ]
        },
        {
          "atom_index": 2702,
          "name": "O",
          "element": "O",
          "coord": [
            3.9500999450683594,
            5.131800174713135,
            3.3947999477386475
          ]
        },
        {
          "atom_index": 2703,
          "name": "CB",
          "element": "C",
          "coord": [
            3.8113999366760254,
            4.907100200653076,
            3.2147998809814453
          ]
        },
        {
          "atom_index": 2704,
          "name": "CG",
          "element": "C",
          "coord": [
            3.7595999240875244,
            4.852700233459473,
            3.0834999084472656
          ]
        },
        {
          "atom_index": 2705,
          "name": "CD",
          "element": "C",
          "coord": [
            3.86680006980896,
            4.8308000564575195,
            2.9784998893737793
          ]
        },
        {
          "atom_index": 2706,
          "name": "OE1",
          "element": "O",
          "coord": [
            3.9442999362945557,
            4.733699798583984,
            2.984800100326538
          ]
        },
        {
          "atom_index": 2707,
          "name": "NE2",
          "element": "N",
          "coord": [
            3.8701999187469482,
            4.921199798583984,
            2.879699945449829
          ]
        }
      ]
    },
    {
      "id": "B:112",
      "chain": "B",
      "resseq": 112,
      "icode": "",
      "resname": "ALA",
      "hetflag": " ",
      "sasa": 0.0,
      "atoms": [
        {
          "atom_index": 2708,
          "name": "N",
          "element": "N",
          "coord": [
            3.7574000358581543,
            5.070700168609619,
            3.4937000274658203
          ]
        },
        {
          "atom_index": 2709,
          "name": "CA",
          "element": "C",
          "coord": [
            3.8052000999450684,
            5.10830020904541,
            3.625699996948242
          ]
        },
        {
          "atom_index": 2710,
          "name": "C",
          "element": "C",
          "coord": [
            3.9296000003814697,
            5.030900001525879,
            3.6663999557495117
          ]
        },
        {
          "atom_index": 2711,
          "name": "O",
          "element": "O",
          "coord": [
            4.019800186157227,
            5.089799880981445,
            3.726900100708008
          ]
        },
        {
          "atom_index": 2712,
          "name": "CB",
          "element": "C",
          "coord": [
            3.6902999877929688,
            5.097799777984619,
            3.725399971008301
          ]
        }
      ]
    },
    {
      "id": "B:113",
      "chain": "B",
      "resseq": 113,
      "icode": "",
      "resname": "GLU",
      "hetflag": " ",
      "sasa": 0.0,
      "atoms": [
        {
          "atom_index": 2713,
          "name": "N",
          "element": "N",
          "coord": [
            3.9437999725341797,
            4.903299808502197,
            3.6342999935150146
          ]
        },
        {
          "atom_index": 2714,
          "name": "CA",
          "element": "C",
          "coord": [
            4.057000160217285,
            4.820499897003174,
            3.6665000915527344
          ]
        },
        {
          "atom_index": 2715,
          "name": "C",
          "element": "C",
          "coord": [
            4.187399864196777,
            4.887499809265137,
            3.620800018310547
          ]
        },
        {
          "atom_index": 2716,
          "name": "O",
          "element": "O",
          "coord": [
            4.285900115966797,
            4.895400047302246,
            3.6926000118255615
          ]
        },
        {
          "atom_index": 2717,
          "name": "CB",
          "element": "C",
          "coord": [
            4.056300163269043,
            4.6828999519348145,
            3.597399950027466
          ]
        },
        {
          "atom_index": 2718,
          "name": "CG",
          "element": "C",
          "coord": [
            4.011199951171875,
            4.571300029754639,
            3.689199924468994
          ]
        },
        {
          "atom_index": 2719,
          "name": "CD",
          "element": "C",
          "coord": [
            4.020999908447266,
            4.432799816131592,
            3.6291000843048096
          ]
        },
        {
          "atom_index": 2720,
          "name": "OE1",
          "element": "O",
          "coord": [
            4.121099948883057,
            4.406000137329102,
            3.558000087738037
          ]
        },
        {
          "atom_index": 2721,
          "name": "OE2",
          "element": "O",
          "coord": [
            3.9291000366210938,
            4.351399898529053,
            3.6549999713897705
          ]
        }
      ]
    },
    {
      "id": "B:114",
      "chain": "B",
      "resseq": 114,
      "icode": "",
      "resname": "SER",
      "hetflag": " ",
      "sasa": 0.0,
      "atoms": [
        {
          "atom_index": 2722,
          "name": "N",
          "element": "N",
          "coord": [
            4.185500144958496,
            4.92140007019043,
            3.4928998947143555
          ]
        },
        {
          "atom_index": 2723,
          "name": "CA",
          "element": "C",
          "coord": [
            4.29610013961792,
            4.979899883270264,
            3.419800043106079
          ]
        },
        {
          "atom_index": 2724,
          "name": "C",
          "element": "C",
          "coord": [
            4.3225998878479,
            5.120999813079834,
            3.470900058746338
          ]
        },
        {
          "atom_index": 2725,
          "name": "O",
          "element": "O",
          "coord": [
            4.43720006942749,
            5.165200233459473,
            3.4814999103546143
          ]
        },
        {
          "atom_index": 2726,
          "name": "CB",
          "element": "C",
          "coord": [
            4.258399963378906,
            4.981500148773193,
            3.270699977874756
          ]
        },
        {
          "atom_index": 2727,
          "name": "OG",
          "element": "O",
          "coord": [
            4.371500015258789,
            4.966899871826172,
            3.1905999183654785
          ]
        }
      ]
    },
    {
      "id": "B:115",
      "chain": "B",
      "resseq": 115,
      "icode": "",
      "resname": "LYS",
      "hetflag": " ",
      "sasa": 0.981208086013794,
      "atoms": [
        {
          "atom_index": 2728,
          "name": "N",
          "element": "N",
          "coord": [
            4.215700149536133,
            5.192299842834473,
            3.5060999393463135
          ]
        },
        {
          "atom_index": 2729,
          "name": "CA",
          "element": "C",
          "coord": [
            4.238900184631348,
            5.327400207519531,
            3.559999942779541
          ]
        },
        {
          "atom_index": 2730,
          "name": "C",
          "element": "C",
          "coord": [
            4.309800148010254,
            5.320000171661377,
            3.696700096130371
          ]
        },
        {
          "atom_index": 2731,
          "name": "O",
          "element": "O",
          "coord": [
            4.398499965667725,
            5.398900032043457,
            3.727299928665161
          ]
        },
        {
          "atom_index": 2732,
          "name": "CB",
          "element": "C",
          "coord": [
            4.107500076293945,
            5.403800010681152,
            3.5678000450134277
          ]
        },
        {
          "atom_index": 2733,
          "name": "CG",
          "element": "C",
          "coord": [
            4.127699851989746,
            5.550099849700928,
            3.6064999103546143
          ]
        },
        {
          "atom_index": 2734,
          "name": "CD",
          "element": "C",
          "coord": [
            4.033999919891357,
            5.642099857330322,
            3.530100107192993
          ]
        },
        {
          "atom_index": 2735,
          "name": "CE",
          "element": "C",
          "coord": [
            4.047800064086914,
            5.785099983215332,
            3.581899881362915
          ]
        },
        {
          "atom_index": 2736,
          "name": "NZ",
          "element": "N",
          "coord": [
            3.9549999237060547,
            5.877200126647949,
            3.5092999935150146
          ]
        }
      ]
    },
    {
      "id": "B:116",
      "chain": "B",
      "resseq": 116,
      "icode": "",
      "resname": "VAL",
      "hetflag": " ",
      "sasa": 0.0,
      "atoms": [
        {
          "atom_index": 2737,
          "name": "N",
          "element": "N",
          "coord": [
            4.2677001953125,
            5.228300094604492,
            3.7827000617980957
          ]
        },
        {
          "atom_index": 2738,
          "name": "CA",
          "element": "C",
          "coord": [
            4.327899932861328,
            5.205999851226807,
            3.91510009765625
          ]
        },
        {
          "atom_index": 2739,
          "name": "C",
          "element": "C",
          "coord": [
            4.472499847412109,
            5.160600185394287,
            3.894700050354004
          ]
        },
        {
          "atom_index": 2740,
          "name": "O",
          "element": "O",
          "coord": [
            4.561399936676025,
            5.223100185394287,
            3.9518001079559326
          ]
        },
        {
          "atom_index": 2741,
          "name": "CB",
          "element": "C",
          "coord": [
            4.249499797821045,
            5.105199813842773,
            3.998699903488159
          ]
        },
        {
          "atom_index": 2742,
          "name": "CG1",
          "element": "C",
          "coord": [
            4.309199810028076,
            5.070899963378906,
            4.134500026702881
          ]
        },
        {
          "atom_index": 2743,
          "name": "CG2",
          "element": "C",
          "coord": [
            4.10830020904541,
            5.159900188446045,
            4.0258002281188965
          ]
        }
      ]
    },
    {
      "id": "B:117",
      "chain": "B",
      "resseq": 117,
      "icode": "",
      "resname": "PHE",
      "hetflag": " ",
      "sasa": 0.0,
      "atoms": [
        {
          "atom_index": 2744,
          "name": "N",
          "element": "N",
          "coord": [
            4.496200084686279,
            5.0690999031066895,
            3.7990000247955322
          ]
        },
        {
          "atom_index": 2745,
          "name": "CA",
          "element": "C",
          "coord": [
            4.631499767303467,
            5.021999835968018,
            3.7730000019073486
          ]
        },
        {
          "atom_index": 2746,
          "name": "C",
          "element": "C",
          "coord": [
            4.728499889373779,
            5.135799884796143,
            3.7416999340057373
          ]
        },
        {
          "atom_index": 2747,
          "name": "O",
          "element": "O",
          "coord": [
            4.835999965667725,
            5.143400192260742,
            3.801100015640259
          ]
        },
        {
          "atom_index": 2748,
          "name": "CB",
          "element": "C",
          "coord": [
            4.6392998695373535,
            4.920899868011475,
            3.6591999530792236
          ]
        },
        {
          "atom_index": 2749,
          "name": "CG",
          "element": "C",
          "coord": [
            4.774499893188477,
            4.865799903869629,
            3.626800060272217
          ]
        },
        {
          "atom_index": 2750,
          "name": "CD1",
          "element": "C",
          "coord": [
            4.8649001121521,
            4.933599948883057,
            3.545799970626831
          ]
        },
        {
          "atom_index": 2751,
          "name": "CD2",
          "element": "C",
          "coord": [
            4.809700012207031,
            4.741499900817871,
            3.679500102996826
          ]
        },
        {
          "atom_index": 2752,
          "name": "CE1",
          "element": "C",
          "coord": [
            4.988800048828125,
            4.878799915313721,
            3.515899896621704
          ]
        },
        {
          "atom_index": 2753,
          "name": "CE2",
          "element": "C",
          "coord": [
            4.934700012207031,
            4.686699867248535,
            3.650899887084961
          ]
        },
        {
          "atom_index": 2754,
          "name": "CZ",
          "element": "C",
          "coord": [
            5.020899772644043,
            4.7546000480651855,
            3.5687999725341797
          ]
        }
      ]
    },
    {
      "id": "B:118",
      "chain": "B",
      "resseq": 118,
      "icode": "",
      "resname": "TYR",
      "hetflag": " ",
      "sasa": 0.0,
      "atoms": [
        {
          "atom_index": 2755,
          "name": "N",
          "element": "N",
          "coord": [
            4.690000057220459,
            5.221399784088135,
            3.645900011062622
          ]
        },
        {
          "atom_index": 2756,
          "name": "CA",
          "element": "C",
          "coord": [
            4.772900104522705,
            5.331600189208984,
            3.603800058364868
          ]
        },
        {
          "atom_index": 2757,
          "name": "C",
          "element": "C",
          "coord": [
            4.7845001220703125,
            5.444399833679199,
            3.705399990081787
          ]
        },
        {
          "atom_index": 2758,
          "name": "O",
          "element": "O",
          "coord": [
            4.894899845123291,
            5.503399848937988,
            3.703700065612793
          ]
        },
        {
          "atom_index": 2759,
          "name": "CB",
          "element": "C",
          "coord": [
            4.73199987411499,
            5.390600204467773,
            3.467400074005127
          ]
        },
        {
          "atom_index": 2760,
          "name": "CG",
          "element": "C",
          "coord": [
            4.751500129699707,
            5.292099952697754,
            3.3547000885009766
          ]
        },
        {
          "atom_index": 2761,
          "name": "CD1",
          "element": "C",
          "coord": [
            4.874100208282471,
            5.2281999588012695,
            3.3310000896453857
          ]
        },
        {
          "atom_index": 2762,
          "name": "CD2",
          "element": "C",
          "coord": [
            4.645100116729736,
            5.263999938964844,
            3.2695999145507812
          ]
        },
        {
          "atom_index": 2763,
          "name": "CE1",
          "element": "C",
          "coord": [
            4.885900020599365,
            5.138299942016602,
            3.2274999618530273
          ]
        },
        {
          "atom_index": 2764,
          "name": "CE2",
          "element": "C",
          "coord": [
            4.655900001525879,
            5.174300193786621,
            3.1654000282287598
          ]
        },
        {
          "atom_index": 2765,
          "name": "CZ",
          "element": "C",
          "coord": [
            4.7778000831604,
            5.111000061035156,
            3.1452999114990234
          ]
        },
        {
          "atom_index": 2766,
          "name": "OH",
          "element": "O",
          "coord": [
            4.788899898529053,
            5.023499965667725,
            3.039400100708008
          ]
        }
      ]
    },
    {
      "id": "B:119",
      "chain": "B",
      "resseq": 119,
      "icode": "",
      "resname": "LEU",
      "hetflag": " ",
      "sasa": 0.0,
      "atoms": [
        {
          "atom_index": 2767,
          "name": "N",
          "element": "N",
          "coord": [
            4.682400226593018,
            5.473599910736084,
            3.7857000827789307
          ]
        },
        {
          "atom_index": 2768,
          "name": "CA",
          "element": "C",
          "coord": [
            4.702099800109863,
            5.577600002288818,
            3.889899969100952
          ]
        },
        {
          "atom_index": 2769,
          "name": "C",
          "element": "C",
          "coord": [
            4.796199798583984,
            5.524799823760986,
            4.000400066375732
          ]
        },
        {
          "atom_index": 2770,
          "name": "O",
          "element": "O",
          "coord": [
            4.874800205230713,
            5.598899841308594,
            4.055799961090088
          ]
        },
        {
          "atom_index": 2771,
          "name": "CB",
          "element": "C",
          "coord": [
            4.567200183868408,
            5.62060022354126,
            3.946500062942505
          ]
        },
        {
          "atom_index": 2772,
          "name": "CG",
          "element": "C",
          "coord": [
            4.484499931335449,
            5.709000110626221,
            3.848900079727173
          ]
        },
        {
          "atom_index": 2773,
          "name": "CD1",
          "element": "C",
          "coord": [
            4.339600086212158,
            5.723299980163574,
            3.8958001136779785
          ]
        },
        {
          "atom_index": 2774,
          "name": "CD2",
          "element": "C",
          "coord": [
            4.545400142669678,
            5.848199844360352,
            3.8362998962402344
          ]
        }
      ]
    },
    {
      "id": "B:120",
      "chain": "B",
      "resseq": 120,
      "icode": "",
      "resname": "LYS",
      "hetflag": " ",
      "sasa": 0.0,
      "atoms": [
        {
          "atom_index": 2775,
          "name": "N",
          "element": "N",
          "coord": [
            4.786200046539307,
            5.39900016784668,
            4.034599781036377
          ]
        },
        {
          "atom_index": 2776,
          "name": "CA",
          "element": "C",
          "coord": [
            4.877500057220459,
            5.333799839019775,
            4.130000114440918
          ]
        },
        {
          "atom_index": 2777,
          "name": "C",
          "element": "C",
          "coord": [
            5.021399974822998,
            5.352700233459473,
            4.080599784851074
          ]
        },
        {
          "atom_index": 2778,
          "name": "O",
          "element": "O",
          "coord": [
            5.110400199890137,
            5.398499965667725,
            4.152299880981445
          ]
        },
        {
          "atom_index": 2779,
          "name": "CB",
          "element": "C",
          "coord": [
            4.84660005569458,
            5.184199810028076,
            4.137899875640869
          ]
        },
        {
          "atom_index": 2780,
          "name": "CG",
          "element": "C",
          "coord": [
            4.941199779510498,
            5.1057000160217285,
            4.22760009765625
          ]
        },
        {
          "atom_index": 2781,
          "name": "CD",
          "element": "C",
          "coord": [
            4.919899940490723,
            4.955999851226807,
            4.228000164031982
          ]
        },
        {
          "atom_index": 2782,
          "name": "CE",
          "element": "C",
          "coord": [
            5.031799793243408,
            4.890999794006348,
            4.314199924468994
          ]
        },
        {
          "atom_index": 2783,
          "name": "NZ",
          "element": "N",
          "coord": [
            5.1579999923706055,
            4.879499912261963,
            4.231800079345703
          ]
        }
      ]
    },
    {
      "id": "B:121",
      "chain": "B",
      "resseq": 121,
      "icode": "",
      "resname": "MET",
      "hetflag": " ",
      "sasa": 0.0,
      "atoms": [
        {
          "atom_index": 2784,
          "name": "N",
          "element": "N",
          "coord": [
            5.041600227355957,
            5.31790018081665,
            3.950700044631958
          ]
        },
        {
          "atom_index": 2785,
          "name": "CA",
          "element": "C",
          "coord": [
            5.169600009918213,
            5.332799911499023,
            3.8842999935150146
          ]
        },
        {
          "atom_index": 2786,
          "name": "C",
          "element": "C",
          "coord": [
            5.222300052642822,
            5.474599838256836,
            3.887200117111206
          ]
        },
        {
          "atom_index": 2787,
          "name": "O",
          "element": "O",
          "coord": [
            5.341400146484375,
            5.4980998039245605,
            3.919100046157837
          ]
        },
        {
          "atom_index": 2788,
          "name": "CB",
          "element": "C",
          "coord": [
            5.1605000495910645,
            5.2789998054504395,
            3.741300106048584
          ]
        },
        {
          "atom_index": 2789,
          "name": "CG",
          "element": "C",
          "coord": [
            5.286799907684326,
            5.247300148010254,
            3.668100118637085
          ]
        },
        {
          "atom_index": 2790,
          "name": "SD",
          "element": "S",
          "coord": [
            5.253499984741211,
            5.156099796295166,
            3.5114998817443848
          ]
        },
        {
          "atom_index": 2791,
          "name": "CE",
          "element": "C",
          "coord": [
            5.4278998374938965,
            5.127900123596191,
            3.472100019454956
          ]
        }
      ]
    },
    {
      "id": "B:122",
      "chain": "B",
      "resseq": 122,
      "icode": "",
      "resname": "LYS",
      "hetflag": " ",
      "sasa": 0.0,
      "atoms": [
        {
          "atom_index": 2792,
          "name": "N",
          "element": "N",
          "coord": [
            5.135799884796143,
            5.572999954223633,
            3.8608999252319336
          ]
        },
        {
          "atom_index": 2793,
          "name": "CA",
          "element": "C",
          "coord": [
            5.178500175476074,
            5.713099956512451,
            3.875200033187866
          ]
        },
        {
          "atom_index": 2794,
          "name": "C",
          "element": "C",
          "coord": [
            5.214000225067139,
            5.741199970245361,
            4.021399974822998
          ]
        },
        {
          "atom_index": 2795,
          "name": "O",
          "element": "O",
          "coord": [
            5.309199810028076,
            5.813000202178955,
            4.048299789428711
          ]
        },
        {
          "atom_index": 2796,
          "name": "CB",
          "element": "C",
          "coord": [
            5.058899879455566,
            5.806099891662598,
            3.8357999324798584
          ]
        },
        {
          "atom_index": 2797,
          "name": "CG",
          "element": "C",
          "coord": [
            5.0894999504089355,
            5.95389986038208,
            3.83489990234375
          ]
        },
        {
          "atom_index": 2798,
          "name": "CD",
          "element": "C",
          "coord": [
            4.9695000648498535,
            6.033100128173828,
            3.7799999713897705
          ]
        },
        {
          "atom_index": 2799,
          "name": "CE",
          "element": "C",
          "coord": [
            4.988699913024902,
            6.182600021362305,
            3.796299934387207
          ]
        },
        {
          "atom_index": 2800,
          "name": "NZ",
          "element": "N",
          "coord": [
            4.870100021362305,
            6.258299827575684,
            3.7437000274658203
          ]
        }
      ]
    },
    {
      "id": "B:123",
      "chain": "B",
      "resseq": 123,
      "icode": "",
      "resname": "GLY",
      "hetflag": " ",
      "sasa": 0.0,
      "atoms": [
        {
          "atom_index": 2801,
          "name": "N",
          "element": "N",
          "coord": [
            5.144000053405762,
            5.683599948883057,
            4.118299961090088
          ]
        },
        {
          "atom_index": 2802,
          "name": "CA",
          "element": "C",
          "coord": [
            5.179200172424316,
            5.712600231170654,
            4.259699821472168
          ]
        },
        {
          "atom_index": 2803,
          "name": "C",
          "element": "C",
          "coord": [
            5.318900108337402,
            5.650100231170654,
            4.288400173187256
          ]
        },
        {
          "atom_index": 2804,
          "name": "O",
          "element": "O",
          "coord": [
            5.403800010681152,
            5.7083001136779785,
            4.356500148773193
          ]
        }
      ]
    },
    {
      "id": "B:124",
      "chain": "B",
      "resseq": 124,
      "icode": "",
      "resname": "ASP",
      "hetflag": " ",
      "sasa": 0.0,
      "atoms": [
        {
          "atom_index": 2805,
          "name": "N",
          "element": "N",
          "coord": [
            5.3358001708984375,
            5.524799823760986,
            4.2494001388549805
          ]
        },
        {
          "atom_index": 2806,
          "name": "CA",
          "element": "C",
          "coord": [
            5.4618000984191895,
            5.453000068664551,
            4.262700080871582
          ]
        },
        {
          "atom_index": 2807,
          "name": "C",
          "element": "C",
          "coord": [
            5.583099842071533,
            5.523900032043457,
            4.2052001953125
          ]
        },
        {
          "atom_index": 2808,
          "name": "O",
          "element": "O",
          "coord": [
            5.683700084686279,
            5.542300224304199,
            4.278500080108643
          ]
        },
        {
          "atom_index": 2809,
          "name": "CB",
          "element": "C",
          "coord": [
            5.454800128936768,
            5.314499855041504,
            4.192299842834473
          ]
        },
        {
          "atom_index": 2810,
          "name": "CG",
          "element": "C",
          "coord": [
            5.360899925231934,
            5.217700004577637,
            4.256100177764893
          ]
        },
        {
          "atom_index": 2811,
          "name": "OD1",
          "element": "O",
          "coord": [
            5.324100017547607,
            5.230000019073486,
            4.376500129699707
          ]
        },
        {
          "atom_index": 2812,
          "name": "OD2",
          "element": "O",
          "coord": [
            5.319699764251709,
            5.120200157165527,
            4.1890997886657715
          ]
        }
      ]
    },
    {
      "id": "B:125",
      "chain": "B",
      "resseq": 125,
      "icode": "",
      "resname": "TYR",
      "hetflag": " ",
      "sasa": 0.0,
      "atoms": [
        {
          "atom_index": 2813,
          "name": "N",
          "element": "N",
          "coord": [
            5.577400207519531,
            5.56879997253418,
            4.078700065612793
          ]
        },
        {
          "atom_index": 2814,
          "name": "CA",
          "element": "C",
          "coord": [
            5.6921000480651855,
            5.634500026702881,
            4.018599987030029
          ]
        },
        {
          "atom_index": 2815,
          "name": "C",
          "element": "C",
          "coord": [
            5.711100101470947,
            5.771100044250488,
            4.082099914550781
          ]
        },
        {
          "atom_index": 2816,
          "name": "O",
          "element": "O",
          "coord": [
            5.828100204467773,
            5.810999870300293,
            4.090099811553955
          ]
        },
        {
          "atom_index": 2817,
          "name": "CB",
          "element": "C",
          "coord": [
            5.694300174713135,
            5.637400150299072,
            3.86299991607666
          ]
        },
        {
          "atom_index": 2818,
          "name": "CG",
          "element": "C",
          "coord": [
            5.728000164031982,
            5.494200229644775,
            3.816800117492676
          ]
        },
        {
          "atom_index": 2819,
          "name": "CD1",
          "element": "C",
          "coord": [
            5.632900238037109,
            5.393799781799316,
            3.8178999423980713
          ]
        },
        {
          "atom_index": 2820,
          "name": "CD2",
          "element": "C",
          "coord": [
            5.858500003814697,
            5.4633002281188965,
            3.780100107192993
          ]
        },
        {
          "atom_index": 2821,
          "name": "CE1",
          "element": "C",
          "coord": [
            5.6682000160217285,
            5.265600204467773,
            3.7767999172210693
          ]
        },
        {
          "atom_index": 2822,
          "name": "CE2",
          "element": "C",
          "coord": [
            5.895100116729736,
            5.335899829864502,
            3.740600109100342
          ]
        },
        {
          "atom_index": 2823,
          "name": "CZ",
          "element": "C",
          "coord": [
            5.798500061035156,
            5.237100124359131,
            3.7400999069213867
          ]
        },
        {
          "atom_index": 2824,
          "name": "OH",
          "element": "O",
          "coord": [
            5.831500053405762,
            5.108399868011475,
            3.706199884414673
          ]
        }
      ]
    },
    {
      "id": "B:126",
      "chain": "B",
      "resseq": 126,
      "icode": "",
      "resname": "TYR",
      "hetflag": " ",
      "sasa": 0.0,
      "atoms": [
        {
          "atom_index": 2825,
          "name": "N",
          "element": "N",
          "coord": [
            5.604599952697754,
            5.841599941253662,
            4.126500129699707
          ]
        },
        {
          "atom_index": 2826,
          "name": "CA",
          "element": "C",
          "coord": [
            5.6331000328063965,
            5.966100215911865,
            4.201200008392334
          ]
        },
        {
          "atom_index": 2827,
          "name": "C",
          "element": "C",
          "coord": [
            5.689599990844727,
            5.927499771118164,
            4.339200019836426
          ]
        },
        {
          "atom_index": 2828,
          "name": "O",
          "element": "O",
          "coord": [
            5.76609992980957,
            6.004799842834473,
            4.395400047302246
          ]
        },
        {
          "atom_index": 2829,
          "name": "CB",
          "element": "C",
          "coord": [
            5.513199806213379,
            6.059100151062012,
            4.227200031280518
          ]
        },
        {
          "atom_index": 2830,
          "name": "CG",
          "element": "C",
          "coord": [
            5.489699840545654,
            6.151599884033203,
            4.10830020904541
          ]
        },
        {
          "atom_index": 2831,
          "name": "CD1",
          "element": "C",
          "coord": [
            5.572199821472168,
            6.26140022277832,
            4.088600158691406
          ]
        },
        {
          "atom_index": 2832,
          "name": "CD2",
          "element": "C",
          "coord": [
            5.386199951171875,
            6.12470006942749,
            4.017600059509277
          ]
        },
        {
          "atom_index": 2833,
          "name": "CE1",
          "element": "C",
          "coord": [
            5.552000045776367,
            6.347300052642822,
            3.980600118637085
          ]
        },
        {
          "atom_index": 2834,
          "name": "CE2",
          "element": "C",
          "coord": [
            5.368899822235107,
            6.209099769592285,
            3.9084999561309814
          ]
        },
        {
          "atom_index": 2835,
          "name": "CZ",
          "element": "C",
          "coord": [
            5.451399803161621,
            6.318600177764893,
            3.890700101852417
          ]
        },
        {
          "atom_index": 2836,
          "name": "OH",
          "element": "O",
          "coord": [
            5.432700157165527,
            6.402100086212158,
            3.7822000980377197
          ]
        }
      ]
    },
    {
      "id": "B:127",
      "chain": "B",
      "resseq": 127,
      "icode": "",
      "resname": "ARG",
      "hetflag": " ",
      "sasa": 0.0,
      "atoms": [
        {
          "atom_index": 2837,
          "name": "N",
          "element": "N",
          "coord": [
            5.6442999839782715,
            5.820000171661377,
            4.401299953460693
          ]
        },
        {
          "atom_index": 2838,
          "name": "CA",
          "element": "C",
          "coord": [
            5.7032999992370605,
            5.775100231170654,
            4.527400016784668
          ]
        },
        {
          "atom_index": 2839,
          "name": "C",
          "element": "C",
          "coord": [
            5.855199813842773,
            5.750100135803223,
            4.506499767303467
          ]
        },
        {
          "atom_index": 2840,
          "name": "O",
          "element": "O",
          "coord": [
            5.93779993057251,
            5.795599937438965,
            4.588099956512451
          ]
        },
        {
          "atom_index": 2841,
          "name": "CB",
          "element": "C",
          "coord": [
            5.631199836730957,
            5.649700164794922,
            4.582099914550781
          ]
        },
        {
          "atom_index": 2842,
          "name": "CG",
          "element": "C",
          "coord": [
            5.704999923706055,
            5.590000152587891,
            4.70550012588501
          ]
        },
        {
          "atom_index": 2843,
          "name": "CD",
          "element": "C",
          "coord": [
            5.612199783325195,
            5.502699851989746,
            4.792600154876709
          ]
        },
        {
          "atom_index": 2844,
          "name": "NE",
          "element": "N",
          "coord": [
            5.5594000816345215,
            5.394999980926514,
            4.70989990234375
          ]
        },
        {
          "atom_index": 2845,
          "name": "CZ",
          "element": "C",
          "coord": [
            5.621600151062012,
            5.279900074005127,
            4.68209981918335
          ]
        },
        {
          "atom_index": 2846,
          "name": "NH1",
          "element": "N",
          "coord": [
            5.739699840545654,
            5.249300003051758,
            4.736599922180176
          ]
        },
        {
          "atom_index": 2847,
          "name": "NH2",
          "element": "N",
          "coord": [
            5.558800220489502,
            5.1981000900268555,
            4.595900058746338
          ]
        }
      ]
    },
    {
      "id": "B:128",
      "chain": "B",
      "resseq": 128,
      "icode": "",
      "resname": "TYR",
      "hetflag": " ",
      "sasa": 0.0,
      "atoms": [
        {
          "atom_index": 2848,
          "name": "N",
          "element": "N",
          "coord": [
            5.897200107574463,
            5.693399906158447,
            4.390999794006348
          ]
        },
        {
          "atom_index": 2849,
          "name": "CA",
          "element": "C",
          "coord": [
            6.041999816894531,
            5.670000076293945,
            4.368100166320801
          ]
        },
        {
          "atom_index": 2850,
          "name": "C",
          "element": "C",
          "coord": [
            6.115799903869629,
            5.801400184631348,
            4.353799819946289
          ]
        },
        {
          "atom_index": 2851,
          "name": "O",
          "element": "O",
          "coord": [
            6.2281999588012695,
            5.814599990844727,
            4.4039998054504395
          ]
        },
        {
          "atom_index": 2852,
          "name": "CB",
          "element": "C",
          "coord": [
            6.068900108337402,
            5.573999881744385,
            4.250800132751465
          ]
        },
        {
          "atom_index": 2853,
          "name": "CG",
          "element": "C",
          "coord": [
            5.992800235748291,
            5.441800117492676,
            4.254300117492676
          ]
        },
        {
          "atom_index": 2854,
          "name": "CD1",
          "element": "C",
          "coord": [
            5.962100028991699,
            5.380099773406982,
            4.376200199127197
          ]
        },
        {
          "atom_index": 2855,
          "name": "CD2",
          "element": "C",
          "coord": [
            5.951900005340576,
            5.381899833679199,
            4.135900020599365
          ]
        },
        {
          "atom_index": 2856,
          "name": "CE1",
          "element": "C",
          "coord": [
            5.892099857330322,
            5.261099815368652,
            4.380899906158447
          ]
        },
        {
          "atom_index": 2857,
          "name": "CE2",
          "element": "C",
          "coord": [
            5.880300045013428,
            5.263199806213379,
            4.142399787902832
          ]
        },
        {
          "atom_index": 2858,
          "name": "CZ",
          "element": "C",
          "coord": [
            5.848499774932861,
            5.204599857330322,
            4.261000156402588
          ]
        },
        {
          "atom_index": 2859,
          "name": "OH",
          "element": "O",
          "coord": [
            5.778800010681152,
            5.08650016784668,
            4.262199878692627
          ]
        }
      ]
    },
    {
      "id": "B:129",
      "chain": "B",
      "resseq": 129,
      "icode": "",
      "resname": "LEU",
      "hetflag": " ",
      "sasa": 0.0,
      "atoms": [
        {
          "atom_index": 2860,
          "name": "N",
          "element": "N",
          "coord": [
            6.055500030517578,
            5.904200077056885,
            4.288700103759766
          ]
        },
        {
          "atom_index": 2861,
          "name": "CA",
          "element": "C",
          "coord": [
            6.1168999671936035,
            6.033699989318848,
            4.281799793243408
          ]
        },
        {
          "atom_index": 2862,
          "name": "C",
          "element": "C",
          "coord": [
            6.129300117492676,
            6.09499979019165,
            4.421199798583984
          ]
        },
        {
          "atom_index": 2863,
          "name": "O",
          "element": "O",
          "coord": [
            6.235199928283691,
            6.150199890136719,
            4.457099914550781
          ]
        },
        {
          "atom_index": 2864,
          "name": "CB",
          "element": "C",
          "coord": [
            6.038000106811523,
            6.130899906158447,
            4.192599773406982
          ]
        },
        {
          "atom_index": 2865,
          "name": "CG",
          "element": "C",
          "coord": [
            6.033299922943115,
            6.093699932098389,
            4.042699813842773
          ]
        },
        {
          "atom_index": 2866,
          "name": "CD1",
          "element": "C",
          "coord": [
            5.936600208282471,
            6.1869001388549805,
            3.9730000495910645
          ]
        },
        {
          "atom_index": 2867,
          "name": "CD2",
          "element": "C",
          "coord": [
            6.1743998527526855,
            6.099699974060059,
            3.9851999282836914
          ]
        }
      ]
    },
    {
      "id": "B:130",
      "chain": "B",
      "resseq": 130,
      "icode": "",
      "resname": "ALA",
      "hetflag": " ",
      "sasa": 0.0,
      "atoms": [
        {
          "atom_index": 2868,
          "name": "N",
          "element": "N",
          "coord": [
            6.02239990234375,
            6.080699920654297,
            4.499800205230713
          ]
        },
        {
          "atom_index": 2869,
          "name": "CA",
          "element": "C",
          "coord": [
            6.023399829864502,
            6.127600193023682,
            4.638400077819824
          ]
        },
        {
          "atom_index": 2870,
          "name": "C",
          "element": "C",
          "coord": [
            6.134699821472168,
            6.06689977645874,
            4.723599910736084
          ]
        },
        {
          "atom_index": 2871,
          "name": "O",
          "element": "O",
          "coord": [
            6.192399978637695,
            6.131400108337402,
            4.812600135803223
          ]
        },
        {
          "atom_index": 2872,
          "name": "CB",
          "element": "C",
          "coord": [
            5.888400077819824,
            6.095600128173828,
            4.705599784851074
          ]
        }
      ]
    },
    {
      "id": "B:131",
      "chain": "B",
      "resseq": 131,
      "icode": "",
      "resname": "GLU",
      "hetflag": " ",
      "sasa": 0.0,
      "atoms": [
        {
          "atom_index": 2873,
          "name": "N",
          "element": "N",
          "coord": [
            6.1697001457214355,
            5.940499782562256,
            4.698200225830078
          ]
        },
        {
          "atom_index": 2874,
          "name": "CA",
          "element": "C",
          "coord": [
            6.273200035095215,
            5.872399806976318,
            4.774400234222412
          ]
        },
        {
          "atom_index": 2875,
          "name": "C",
          "element": "C",
          "coord": [
            6.407700061798096,
            5.942800045013428,
            4.761000156402588
          ]
        },
        {
          "atom_index": 2876,
          "name": "O",
          "element": "O",
          "coord": [
            6.488999843597412,
            5.9268999099731445,
            4.8531999588012695
          ]
        },
        {
          "atom_index": 2877,
          "name": "CB",
          "element": "C",
          "coord": [
            6.288899898529053,
            5.72760009765625,
            4.725500106811523
          ]
        },
        {
          "atom_index": 2878,
          "name": "CG",
          "element": "C",
          "coord": [
            6.192999839782715,
            5.632699966430664,
            4.795400142669678
          ]
        },
        {
          "atom_index": 2879,
          "name": "CD",
          "element": "C",
          "coord": [
            6.187699794769287,
            5.495999813079834,
            4.730299949645996
          ]
        },
        {
          "atom_index": 2880,
          "name": "OE1",
          "element": "O",
          "coord": [
            6.264800071716309,
            5.468800067901611,
            4.63539981842041
          ]
        },
        {
          "atom_index": 2881,
          "name": "OE2",
          "element": "O",
          "coord": [
            6.107100009918213,
            5.412899971008301,
            4.7789998054504395
          ]
        }
      ]
    },
    {
      "id": "B:132",
      "chain": "B",
      "resseq": 132,
      "icode": "",
      "resname": "VAL",
      "hetflag": " ",
      "sasa": 0.0,
      "atoms": [
        {
          "atom_index": 2882,
          "name": "N",
          "element": "N",
          "coord": [
            6.434800148010254,
            6.005899906158447,
            4.647799968719482
          ]
        },
        {
          "atom_index": 2883,
          "name": "CA",
          "element": "C",
          "coord": [
            6.5640997886657715,
            6.071800231933594,
            4.632199764251709
          ]
        },
        {
          "atom_index": 2884,
          "name": "C",
          "element": "C",
          "coord": [
            6.546800136566162,
            6.222099781036377,
            4.617599964141846
          ]
        },
        {
          "atom_index": 2885,
          "name": "O",
          "element": "O",
          "coord": [
            6.6468000411987305,
            6.289700031280518,
            4.596799850463867
          ]
        },
        {
          "atom_index": 2886,
          "name": "CB",
          "element": "C",
          "coord": [
            6.641300201416016,
            6.016300201416016,
            4.510200023651123
          ]
        },
        {
          "atom_index": 2887,
          "name": "CG1",
          "element": "C",
          "coord": [
            6.6656999588012695,
            5.866000175476074,
            4.522299766540527
          ]
        },
        {
          "atom_index": 2888,
          "name": "CG2",
          "element": "C",
          "coord": [
            6.56689977645874,
            6.039700031280518,
            4.377500057220459
          ]
        }
      ]
    },
    {
      "id": "B:133",
      "chain": "B",
      "resseq": 133,
      "icode": "",
      "resname": "ALA",
      "hetflag": " ",
      "sasa": 0.0,
      "atoms": [
        {
          "atom_index": 2889,
          "name": "N",
          "element": "N",
          "coord": [
            6.426599979400635,
            6.276899814605713,
            4.628300189971924
          ]
        },
        {
          "atom_index": 2890,
          "name": "CA",
          "element": "C",
          "coord": [
            6.404200077056885,
            6.416900157928467,
            4.598499774932861
          ]
        },
        {
          "atom_index": 2891,
          "name": "C",
          "element": "C",
          "coord": [
            6.480599880218506,
            6.514900207519531,
            4.689000129699707
          ]
        },
        {
          "atom_index": 2892,
          "name": "O",
          "element": "O",
          "coord": [
            6.484000205993652,
            6.5065999031066895,
            4.811100006103516
          ]
        },
        {
          "atom_index": 2893,
          "name": "CB",
          "element": "C",
          "coord": [
            6.257999897003174,
            6.454999923706055,
            4.594600200653076
          ]
        }
      ]
    },
    {
      "id": "B:134",
      "chain": "B",
      "resseq": 134,
      "icode": "",
      "resname": "ALA",
      "hetflag": " ",
      "sasa": 0.8674894571304321,
      "atoms": [
        {
          "atom_index": 2894,
          "name": "N",
          "element": "N",
          "coord": [
            6.537199974060059,
            6.608399868011475,
            4.6132001876831055
          ]
        },
        {
          "atom_index": 2895,
          "name": "CA",
          "element": "C",
          "coord": [
            6.61959981918335,
            6.717100143432617,
            4.661499977111816
          ]
        },
        {
          "atom_index": 2896,
          "name": "C",
          "element": "C",
          "coord": [
            6.558499813079834,
            6.7835001945495605,
            4.784900188446045
          ]
        },
        {
          "atom_index": 2897,
          "name": "O",
          "element": "O",
          "coord": [
            6.457600116729736,
            6.85099983215332,
            4.783699989318848
          ]
        },
        {
          "atom_index": 2898,
          "name": "CB",
          "element": "C",
          "coord": [
            6.64709997177124,
            6.818699836730957,
            4.551499843597412
          ]
        }
      ]
    },
    {
      "id": "B:135",
      "chain": "B",
      "resseq": 135,
      "icode": "",
      "resname": "GLY",
      "hetflag": " ",
      "sasa": 2.3971059322357178,
      "atoms": [
        {
          "atom_index": 2899,
          "name": "N",
          "element": "N",
          "coord": [
            6.628600120544434,
            6.758500099182129,
            4.893499851226807
          ]
        },
        {
          "atom_index": 2900,
          "name": "CA",
          "element": "C",
          "coord": [
            6.594099998474121,
            6.797299861907959,
            5.029600143432617
          ]
        },
        {
          "atom_index": 2901,
          "name": "C",
          "element": "C",
          "coord": [
            6.64169979095459,
            6.676000118255615,
            5.113399982452393
          ]
        },
        {
          "atom_index": 2902,
          "name": "O",
          "element": "O",
          "coord": [
            6.616300106048584,
            6.657899856567383,
            5.231500148773193
          ]
        }
      ]
    },
    {
      "id": "B:136",
      "chain": "B",
      "resseq": 136,
      "icode": "",
      "resname": "ASP",
      "hetflag": " ",
      "sasa": 0.0,
      "atoms": [
        {
          "atom_index": 2903,
          "name": "N",
          "element": "N",
          "coord": [
            6.712299823760986,
            6.5903000831604,
            5.0391998291015625
          ]
        },
        {
          "atom_index": 2904,
          "name": "CA",
          "element": "C",
          "coord": [
            6.770899772644043,
            6.467100143432617,
            5.087399959564209
          ]
        },
        {
          "atom_index": 2905,
          "name": "C",
          "element": "C",
          "coord": [
            6.673399925231934,
            6.379799842834473,
            5.165299892425537
          ]
        },
        {
          "atom_index": 2906,
          "name": "O",
          "element": "O",
          "coord": [
            6.70389986038208,
            6.336299896240234,
            5.276599884033203
          ]
        },
        {
          "atom_index": 2907,
          "name": "CB",
          "element": "C",
          "coord": [
            6.897500038146973,
            6.495800018310547,
            5.169899940490723
          ]
        },
        {
          "atom_index": 2908,
          "name": "CG",
          "element": "C",
          "coord": [
            7.018899917602539,
            6.430500030517578,
            5.105800151824951
          ]
        },
        {
          "atom_index": 2909,
          "name": "OD1",
          "element": "O",
          "coord": [
            7.073500156402588,
            6.488100051879883,
            5.008999824523926
          ]
        },
        {
          "atom_index": 2910,
          "name": "OD2",
          "element": "O",
          "coord": [
            7.058300018310547,
            6.321100234985352,
            5.151800155639648
          ]
        }
      ]
    },
    {
      "id": "B:137",
      "chain": "B",
      "resseq": 137,
      "icode": "",
      "resname": "ASP",
      "hetflag": " ",
      "sasa": 0.0,
      "atoms": [
        {
          "atom_index": 2911,
          "name": "N",
          "element": "N",
          "coord": [
            6.557799816131592,
            6.351799964904785,
            5.105899810791016
          ]
        },
        {
          "atom_index": 2912,
          "name": "CA",
          "element": "C",
          "coord": [
            6.4552998542785645,
            6.267300128936768,
            5.163400173187256
          ]
        },
        {
          "atom_index": 2913,
          "name": "C",
          "element": "C",
          "coord": [
            6.316999912261963,
            6.2870001792907715,
            5.101799964904785
          ]
        },
        {
          "atom_index": 2914,
          "name": "O",
          "element": "O",
          "coord": [
            6.259799957275391,
            6.185699939727783,
            5.0605998039245605
          ]
        },
        {
          "atom_index": 2915,
          "name": "CB",
          "element": "C",
          "coord": [
            6.442500114440918,
            6.281000137329102,
            5.315400123596191
          ]
        },
        {
          "atom_index": 2916,
          "name": "CG",
          "element": "C",
          "coord": [
            6.382599830627441,
            6.155700206756592,
            5.376500129699707
          ]
        },
        {
          "atom_index": 2917,
          "name": "OD1",
          "element": "O",
          "coord": [
            6.3516998291015625,
            6.0609002113342285,
            5.30079984664917
          ]
        },
        {
          "atom_index": 2918,
          "name": "OD2",
          "element": "O",
          "coord": [
            6.365200042724609,
            6.1528000831604,
            5.500400066375732
          ]
        }
      ]
    },
    {
      "id": "B:138",
      "chain": "B",
      "resseq": 138,
      "icode": "",
      "resname": "LYS",
      "hetflag": " ",
      "sasa": 0.03226546198129654,
      "atoms": [
        {
          "atom_index": 2919,
          "name": "N",
          "element": "N",
          "coord": [
            6.2596001625061035,
            6.407199859619141,
            5.102200031280518
          ]
        },
        {
          "atom_index": 2920,
          "name": "CA",
          "element": "C",
          "coord": [
            6.127999782562256,
            6.435299873352051,
            5.04640007019043
          ]
        },
        {
          "atom_index": 2921,
          "name": "C",
          "element": "C",
          "coord": [
            6.117400169372559,
            6.569799900054932,
            4.974400043487549
          ]
        },
        {
          "atom_index": 2922,
          "name": "O",
          "element": "O",
          "coord": [
            6.211999893188477,
            6.64900016784668,
            4.973899841308594
          ]
        },
        {
          "atom_index": 2923,
          "name": "CB",
          "element": "C",
          "coord": [
            6.025599956512451,
            6.4319000244140625,
            5.159999847412109
          ]
        },
        {
          "atom_index": 2924,
          "name": "CG",
          "element": "C",
          "coord": [
            5.978899955749512,
            6.2947001457214355,
            5.204500198364258
          ]
        },
        {
          "atom_index": 2925,
          "name": "CD",
          "element": "C",
          "coord": [
            6.037499904632568,
            6.253699779510498,
            5.339300155639648
          ]
        },
        {
          "atom_index": 2926,
          "name": "CE",
          "element": "C",
          "coord": [
            6.037199974060059,
            6.103600025177002,
            5.355999946594238
          ]
        },
        {
          "atom_index": 2927,
          "name": "NZ",
          "element": "N",
          "coord": [
            6.111000061035156,
            6.056000232696533,
            5.47629976272583
          ]
        }
      ]
    },
    {
      "id": "B:139",
      "chain": "B",
      "resseq": 139,
      "icode": "",
      "resname": "LYS",
      "hetflag": " ",
      "sasa": 3.0102505683898926,
      "atoms": [
        {
          "atom_index": 2928,
          "name": "N",
          "element": "N",
          "coord": [
            6.006499767303467,
            6.603499889373779,
            4.910099983215332
          ]
        },
        {
          "atom_index": 2929,
          "name": "CA",
          "element": "C",
          "coord": [
            5.985599994659424,
            6.733799934387207,
            4.844799995422363
          ]
        },
        {
          "atom_index": 2930,
          "name": "C",
          "element": "C",
          "coord": [
            5.8520002365112305,
            6.743899822235107,
            4.774600028991699
          ]
        },
        {
          "atom_index": 2931,
          "name": "O",
          "element": "O",
          "coord": [
            5.808000087738037,
            6.636000156402588,
            4.7322998046875
          ]
        },
        {
          "atom_index": 2932,
          "name": "CB",
          "element": "C",
          "coord": [
            6.099100112915039,
            6.758200168609619,
            4.74429988861084
          ]
        },
        {
          "atom_index": 2933,
          "name": "CG",
          "element": "C",
          "coord": [
            6.084400177001953,
            6.877799987792969,
            4.653900146484375
          ]
        },
        {
          "atom_index": 2934,
          "name": "CD",
          "element": "C",
          "coord": [
            5.993299961090088,
            6.861999988555908,
            4.533199787139893
          ]
        },
        {
          "atom_index": 2935,
          "name": "CE",
          "element": "C",
          "coord": [
            6.0370001792907715,
            6.961999893188477,
            4.42579984664917
          ]
        },
        {
          "atom_index": 2936,
          "name": "NZ",
          "element": "N",
          "coord": [
            6.184800148010254,
            6.954800128936768,
            4.401400089263916
          ]
        }
      ]
    },
    {
      "id": "B:140",
      "chain": "B",
      "resseq": 140,
      "icode": "",
      "resname": "GLY",
      "hetflag": " ",
      "sasa": 0.4772324562072754,
      "atoms": [
        {
          "atom_index": 2937,
          "name": "N",
          "element": "N",
          "coord": [
            5.786799907684326,
            6.856599807739258,
            4.744900226593018
          ]
        },
        {
          "atom_index": 2938,
          "name": "CA",
          "element": "C",
          "coord": [
            5.668000221252441,
            6.86870002746582,
            4.6585001945495605
          ]
        },
        {
          "atom_index": 2939,
          "name": "C",
          "element": "C",
          "coord": [
            5.630499839782715,
            6.775400161743164,
            4.543700218200684
          ]
        },
        {
          "atom_index": 2940,
          "name": "O",
          "element": "O",
          "coord": [
            5.530200004577637,
            6.7866997718811035,
            4.468500137329102
          ]
        }
      ]
    },
    {
      "id": "B:141",
      "chain": "B",
      "resseq": 141,
      "icode": "",
      "resname": "ILE",
      "hetflag": " ",
      "sasa": 0.0,
      "atoms": [
        {
          "atom_index": 2941,
          "name": "N",
          "element": "N",
          "coord": [
            5.696100234985352,
            6.6620001792907715,
            4.520299911499023
          ]
        },
        {
          "atom_index": 2942,
          "name": "CA",
          "element": "C",
          "coord": [
            5.663400173187256,
            6.552299976348877,
            4.430600166320801
          ]
        },
        {
          "atom_index": 2943,
          "name": "C",
          "element": "C",
          "coord": [
            5.585999965667725,
            6.450200080871582,
            4.51639986038208
          ]
        },
        {
          "atom_index": 2944,
          "name": "O",
          "element": "O",
          "coord": [
            5.506199836730957,
            6.367599964141846,
            4.471199989318848
          ]
        },
        {
          "atom_index": 2945,
          "name": "CB",
          "element": "C",
          "coord": [
            5.780200004577637,
            6.486299991607666,
            4.357600212097168
          ]
        },
        {
          "atom_index": 2946,
          "name": "CG1",
          "element": "C",
          "coord": [
            5.8343000411987305,
            6.362599849700928,
            4.432799816131592
          ]
        },
        {
          "atom_index": 2947,
          "name": "CG2",
          "element": "C",
          "coord": [
            5.896200180053711,
            6.5802998542785645,
            4.323599815368652
          ]
        },
        {
          "atom_index": 2948,
          "name": "CD1",
          "element": "C",
          "coord": [
            5.916299819946289,
            6.40910005569458,
            4.552199840545654
          ]
        }
      ]
    },
    {
      "id": "B:142",
      "chain": "B",
      "resseq": 142,
      "icode": "",
      "resname": "VAL",
      "hetflag": " ",
      "sasa": 0.0,
      "atoms": [
        {
          "atom_index": 2949,
          "name": "N",
          "element": "N",
          "coord": [
            5.593200206756592,
            6.472099781036377,
            4.646999835968018
          ]
        },
        {
          "atom_index": 2950,
          "name": "CA",
          "element": "C",
          "coord": [
            5.520500183105469,
            6.398099899291992,
            4.748199939727783
          ]
        },
        {
          "atom_index": 2951,
          "name": "C",
          "element": "C",
          "coord": [
            5.370500087738037,
            6.412099838256836,
            4.729800224304199
          ]
        },
        {
          "atom_index": 2952,
          "name": "O",
          "element": "O",
          "coord": [
            5.2947001457214355,
            6.314499855041504,
            4.746099948883057
          ]
        },
        {
          "atom_index": 2953,
          "name": "CB",
          "element": "C",
          "coord": [
            5.561299800872803,
            6.438899993896484,
            4.892099857330322
          ]
        },
        {
          "atom_index": 2954,
          "name": "CG1",
          "element": "C",
          "coord": [
            5.459099769592285,
            6.393899917602539,
            4.995500087738037
          ]
        },
        {
          "atom_index": 2955,
          "name": "CG2",
          "element": "C",
          "coord": [
            5.6981000900268555,
            6.38040018081665,
            4.926700115203857
          ]
        }
      ]
    },
    {
      "id": "B:143",
      "chain": "B",
      "resseq": 143,
      "icode": "",
      "resname": "ASP",
      "hetflag": " ",
      "sasa": 3.058396339416504,
      "atoms": [
        {
          "atom_index": 2956,
          "name": "N",
          "element": "N",
          "coord": [
            5.32480001449585,
            6.532899856567383,
            4.697000026702881
          ]
        },
        {
          "atom_index": 2957,
          "name": "CA",
          "element": "C",
          "coord": [
            5.181600093841553,
            6.556000232696533,
            4.673399925231934
          ]
        },
        {
          "atom_index": 2958,
          "name": "C",
          "element": "C",
          "coord": [
            5.130300045013428,
            6.490099906921387,
            4.546000003814697
          ]
        },
        {
          "atom_index": 2959,
          "name": "O",
          "element": "O",
          "coord": [
            5.015999794006348,
            6.445899963378906,
            4.531899929046631
          ]
        },
        {
          "atom_index": 2960,
          "name": "CB",
          "element": "C",
          "coord": [
            5.1585001945495605,
            6.708399772644043,
            4.659599781036377
          ]
        },
        {
          "atom_index": 2961,
          "name": "CG",
          "element": "C",
          "coord": [
            5.162199974060059,
            6.779600143432617,
            4.793600082397461
          ]
        },
        {
          "atom_index": 2962,
          "name": "OD1",
          "element": "O",
          "coord": [
            5.177199840545654,
            6.712600231170654,
            4.899099826812744
          ]
        },
        {
          "atom_index": 2963,
          "name": "OD2",
          "element": "O",
          "coord": [
            5.151700019836426,
            6.905300140380859,
            4.790299892425537
          ]
        }
      ]
    },
    {
      "id": "B:144",
      "chain": "B",
      "resseq": 144,
      "icode": "",
      "resname": "GLN",
      "hetflag": " ",
      "sasa": 1.392682433128357,
      "atoms": [
        {
          "atom_index": 2964,
          "name": "N",
          "element": "N",
          "coord": [
            5.212100028991699,
            6.489699840545654,
            4.440899848937988
          ]
        },
        {
          "atom_index": 2965,
          "name": "CA",
          "element": "C",
          "coord": [
            5.1717000007629395,
            6.420199871063232,
            4.317800045013428
          ]
        },
        {
          "atom_index": 2966,
          "name": "C",
          "element": "C",
          "coord": [
            5.156499862670898,
            6.271100044250488,
            4.347499847412109
          ]
        },
        {
          "atom_index": 2967,
          "name": "O",
          "element": "O",
          "coord": [
            5.059700012207031,
            6.204800128936768,
            4.307499885559082
          ]
        },
        {
          "atom_index": 2968,
          "name": "CB",
          "element": "C",
          "coord": [
            5.27239990234375,
            6.442599773406982,
            4.205699920654297
          ]
        },
        {
          "atom_index": 2969,
          "name": "CG",
          "element": "C",
          "coord": [
            5.275199890136719,
            6.580699920654297,
            4.143099784851074
          ]
        },
        {
          "atom_index": 2970,
          "name": "CD",
          "element": "C",
          "coord": [
            5.151599884033203,
            6.610400199890137,
            4.061800003051758
          ]
        },
        {
          "atom_index": 2971,
          "name": "OE1",
          "element": "O",
          "coord": [
            5.089799880981445,
            6.522900104522705,
            4.000699996948242
          ]
        },
        {
          "atom_index": 2972,
          "name": "NE2",
          "element": "N",
          "coord": [
            5.110499858856201,
            6.737800121307373,
            4.060699939727783
          ]
        }
      ]
    },
    {
      "id": "B:145",
      "chain": "B",
      "resseq": 145,
      "icode": "",
      "resname": "SER",
      "hetflag": " ",
      "sasa": 0.0,
      "atoms": [
        {
          "atom_index": 2973,
          "name": "N",
          "element": "N",
          "coord": [
            5.2515997886657715,
            6.2144999504089355,
            4.426300048828125
          ]
        },
        {
          "atom_index": 2974,
          "name": "CA",
          "element": "C",
          "coord": [
            5.238699913024902,
            6.072299957275391,
            4.458000183105469
          ]
        },
        {
          "atom_index": 2975,
          "name": "C",
          "element": "C",
          "coord": [
            5.107999801635742,
            6.049200057983398,
            4.531700134277344
          ]
        },
        {
          "atom_index": 2976,
          "name": "O",
          "element": "O",
          "coord": [
            5.02209997177124,
            5.9629998207092285,
            4.5019001960754395
          ]
        },
        {
          "atom_index": 2977,
          "name": "CB",
          "element": "C",
          "coord": [
            5.362800121307373,
            6.027299880981445,
            4.543099880218506
          ]
        },
        {
          "atom_index": 2978,
          "name": "OG",
          "element": "O",
          "coord": [
            5.343200206756592,
            5.889400005340576,
            4.574100017547607
          ]
        }
      ]
    },
    {
      "id": "B:146",
      "chain": "B",
      "resseq": 146,
      "icode": "",
      "resname": "GLN",
      "hetflag": " ",
      "sasa": 0.0,
      "atoms": [
        {
          "atom_index": 2979,
          "name": "N",
          "element": "N",
          "coord": [
            5.091000080108643,
            6.122900009155273,
            4.642899990081787
          ]
        },
        {
          "atom_index": 2980,
          "name": "CA",
          "element": "C",
          "coord": [
            4.973100185394287,
            6.105500221252441,
            4.726500034332275
          ]
        },
        {
          "atom_index": 2981,
          "name": "C",
          "element": "C",
          "coord": [
            4.8404998779296875,
            6.120200157165527,
            4.6528000831604
          ]
        },
        {
          "atom_index": 2982,
          "name": "O",
          "element": "O",
          "coord": [
            4.7459001541137695,
            6.046299934387207,
            4.679999828338623
          ]
        },
        {
          "atom_index": 2983,
          "name": "CB",
          "element": "C",
          "coord": [
            4.974899768829346,
            6.20550012588501,
            4.844399929046631
          ]
        },
        {
          "atom_index": 2984,
          "name": "CG",
          "element": "C",
          "coord": [
            4.860199928283691,
            6.184700012207031,
            4.942399978637695
          ]
        },
        {
          "atom_index": 2985,
          "name": "CD",
          "element": "C",
          "coord": [
            4.8821001052856445,
            6.2403998374938965,
            5.0802998542785645
          ]
        },
        {
          "atom_index": 2986,
          "name": "OE1",
          "element": "O",
          "coord": [
            4.972899913787842,
            6.316500186920166,
            5.109000205993652
          ]
        },
        {
          "atom_index": 2987,
          "name": "NE2",
          "element": "N",
          "coord": [
            4.79610013961792,
            6.20359992980957,
            5.174300193786621
          ]
        }
      ]
    },
    {
      "id": "B:147",
      "chain": "B",
      "resseq": 147,
      "icode": "",
      "resname": "GLN",
      "hetflag": " ",
      "sasa": 2.625397205352783,
      "atoms": [
        {
          "atom_index": 2988,
          "name": "N",
          "element": "N",
          "coord": [
            4.828700065612793,
            6.2164998054504395,
            4.56220006942749
          ]
        },
        {
          "atom_index": 2989,
          "name": "CA",
          "element": "C",
          "coord": [
            4.7032999992370605,
            6.245200157165527,
            4.493599891662598
          ]
        },
        {
          "atom_index": 2990,
          "name": "C",
          "element": "C",
          "coord": [
            4.673699855804443,
            6.140500068664551,
            4.3867998123168945
          ]
        },
        {
          "atom_index": 2991,
          "name": "O",
          "element": "O",
          "coord": [
            4.554200172424316,
            6.107399940490723,
            4.36929988861084
          ]
        },
        {
          "atom_index": 2992,
          "name": "CB",
          "element": "C",
          "coord": [
            4.706999778747559,
            6.385200023651123,
            4.4319000244140625
          ]
        },
        {
          "atom_index": 2993,
          "name": "CG",
          "element": "C",
          "coord": [
            4.726099967956543,
            6.496799945831299,
            4.533100128173828
          ]
        },
        {
          "atom_index": 2994,
          "name": "CD",
          "element": "C",
          "coord": [
            4.729000091552734,
            6.633999824523926,
            4.468699932098389
          ]
        },
        {
          "atom_index": 2995,
          "name": "OE1",
          "element": "O",
          "coord": [
            4.717599868774414,
            6.646599769592285,
            4.346799850463867
          ]
        },
        {
          "atom_index": 2996,
          "name": "NE2",
          "element": "N",
          "coord": [
            4.743599891662598,
            6.750199794769287,
            4.531400203704834
          ]
        }
      ]
    },
    {
      "id": "B:148",
      "chain": "B",
      "resseq": 148,
      "icode": "",
      "resname": "ALA",
      "hetflag": " ",
      "sasa": 0.0,
      "atoms": [
        {
          "atom_index": 2997,
          "name": "N",
          "element": "N",
          "coord": [
            4.778600215911865,
            6.089700222015381,
            4.320000171661377
          ]
        },
        {
          "atom_index": 2998,
          "name": "CA",
          "element": "C",
          "coord": [
            4.75029993057251,
            5.976500034332275,
            4.2281999588012695
          ]
        },
        {
          "atom_index": 2999,
          "name": "C",
          "element": "C",
          "coord": [
            4.701700210571289,
            5.855400085449219,
            4.3059000968933105
          ]
        },
        {
          "atom_index": 3000,
          "name": "O",
          "element": "O",
          "coord": [
            4.607900142669678,
            5.78439998626709,
            4.265500068664551
          ]
        },
        {
          "atom_index": 3001,
          "name": "CB",
          "element": "C",
          "coord": [
            4.878900051116943,
            5.948800086975098,
            4.151100158691406
          ]
        }
      ]
    },
    {
      "id": "B:149",
      "chain": "B",
      "resseq": 149,
      "icode": "",
      "resname": "TYR",
      "hetflag": " ",
      "sasa": 0.0,
      "atoms": [
        {
          "atom_index": 3002,
          "name": "N",
          "element": "N",
          "coord": [
            4.764900207519531,
            5.818999767303467,
            4.41949987411499
          ]
        },
        {
          "atom_index": 3003,
          "name": "CA",
          "element": "C",
          "coord": [
            4.724899768829346,
            5.709700107574463,
            4.503799915313721
          ]
        },
        {
          "atom_index": 3004,
          "name": "C",
          "element": "C",
          "coord": [
            4.582900047302246,
            5.728000164031982,
            4.561600208282471
          ]
        },
        {
          "atom_index": 3005,
          "name": "O",
          "element": "O",
          "coord": [
            4.506800174713135,
            5.63129997253418,
            4.561699867248535
          ]
        },
        {
          "atom_index": 3006,
          "name": "CB",
          "element": "C",
          "coord": [
            4.817599773406982,
            5.683499813079834,
            4.621399879455566
          ]
        },
        {
          "atom_index": 3007,
          "name": "CG",
          "element": "C",
          "coord": [
            4.946499824523926,
            5.605899810791016,
            4.597300052642822
          ]
        },
        {
          "atom_index": 3008,
          "name": "CD1",
          "element": "C",
          "coord": [
            4.951000213623047,
            5.484000205993652,
            4.532100200653076
          ]
        },
        {
          "atom_index": 3009,
          "name": "CD2",
          "element": "C",
          "coord": [
            5.064000129699707,
            5.656799793243408,
            4.651199817657471
          ]
        },
        {
          "atom_index": 3010,
          "name": "CE1",
          "element": "C",
          "coord": [
            5.072800159454346,
            5.418399810791016,
            4.51609992980957
          ]
        },
        {
          "atom_index": 3011,
          "name": "CE2",
          "element": "C",
          "coord": [
            5.188399791717529,
            5.593500137329102,
            4.635700225830078
          ]
        },
        {
          "atom_index": 3012,
          "name": "CZ",
          "element": "C",
          "coord": [
            5.189700126647949,
            5.473899841308594,
            4.56790018081665
          ]
        },
        {
          "atom_index": 3013,
          "name": "OH",
          "element": "O",
          "coord": [
            5.311200141906738,
            5.40939998626709,
            4.5559000968933105
          ]
        }
      ]
    },
    {
      "id": "B:150",
      "chain": "B",
      "resseq": 150,
      "icode": "",
      "resname": "GLN",
      "hetflag": " ",
      "sasa": 0.0,
      "atoms": [
        {
          "atom_index": 3014,
          "name": "N",
          "element": "N",
          "coord": [
            4.548600196838379,
            5.8460001945495605,
            4.611000061035156
          ]
        },
        {
          "atom_index": 3015,
          "name": "CA",
          "element": "C",
          "coord": [
            4.416100025177002,
            5.87470006942749,
            4.666800022125244
          ]
        },
        {
          "atom_index": 3016,
          "name": "C",
          "element": "C",
          "coord": [
            4.30620002746582,
            5.854300022125244,
            4.563600063323975
          ]
        },
        {
          "atom_index": 3017,
          "name": "O",
          "element": "O",
          "coord": [
            4.207399845123291,
            5.786799907684326,
            4.593500137329102
          ]
        },
        {
          "atom_index": 3018,
          "name": "CB",
          "element": "C",
          "coord": [
            4.405399799346924,
            6.019000053405762,
            4.72160005569458
          ]
        },
        {
          "atom_index": 3019,
          "name": "CG",
          "element": "C",
          "coord": [
            4.278900146484375,
            6.041600227355957,
            4.805600166320801
          ]
        },
        {
          "atom_index": 3020,
          "name": "CD",
          "element": "C",
          "coord": [
            4.267099857330322,
            5.9542999267578125,
            4.9278998374938965
          ]
        },
        {
          "atom_index": 3021,
          "name": "OE1",
          "element": "O",
          "coord": [
            4.361999988555908,
            5.930099964141846,
            5.002799987792969
          ]
        },
        {
          "atom_index": 3022,
          "name": "NE2",
          "element": "N",
          "coord": [
            4.147799968719482,
            5.899499893188477,
            4.952400207519531
          ]
        }
      ]
    },
    {
      "id": "B:151",
      "chain": "B",
      "resseq": 151,
      "icode": "",
      "resname": "GLU",
      "hetflag": " ",
      "sasa": 0.6305971741676331,
      "atoms": [
        {
          "atom_index": 3023,
          "name": "N",
          "element": "N",
          "coord": [
            4.326099872589111,
            5.906300067901611,
            4.442599773406982
          ]
        },
        {
          "atom_index": 3024,
          "name": "CA",
          "element": "C",
          "coord": [
            4.221099853515625,
            5.885499954223633,
            4.339300155639648
          ]
        },
        {
          "atom_index": 3025,
          "name": "C",
          "element": "C",
          "coord": [
            4.207200050354004,
            5.7399001121521,
            4.301000118255615
          ]
        },
        {
          "atom_index": 3026,
          "name": "O",
          "element": "O",
          "coord": [
            4.096799850463867,
            5.685200214385986,
            4.290500164031982
          ]
        },
        {
          "atom_index": 3027,
          "name": "CB",
          "element": "C",
          "coord": [
            4.247499942779541,
            5.975100040435791,
            4.217299938201904
          ]
        },
        {
          "atom_index": 3028,
          "name": "CG",
          "element": "C",
          "coord": [
            4.125199794769287,
            5.980000019073486,
            4.1280999183654785
          ]
        },
        {
          "atom_index": 3029,
          "name": "CD",
          "element": "C",
          "coord": [
            4.150700092315674,
            6.043099880218506,
            3.9921998977661133
          ]
        },
        {
          "atom_index": 3030,
          "name": "OE1",
          "element": "O",
          "coord": [
            4.2606000900268555,
            6.098499774932861,
            3.9723000526428223
          ]
        },
        {
          "atom_index": 3031,
          "name": "OE2",
          "element": "O",
          "coord": [
            4.057499885559082,
            6.035799980163574,
            3.90910005569458
          ]
        }
      ]
    },
    {
      "id": "B:152",
      "chain": "B",
      "resseq": 152,
      "icode": "",
      "resname": "ALA",
      "hetflag": " ",
      "sasa": 0.0,
      "atoms": [
        {
          "atom_index": 3032,
          "name": "N",
          "element": "N",
          "coord": [
            4.321199893951416,
            5.6682000160217285,
            4.289700031280518
          ]
        },
        {
          "atom_index": 3033,
          "name": "CA",
          "element": "C",
          "coord": [
            4.315499782562256,
            5.524199962615967,
            4.269000053405762
          ]
        },
        {
          "atom_index": 3034,
          "name": "C",
          "element": "C",
          "coord": [
            4.2382001876831055,
            5.459700107574463,
            4.3821001052856445
          ]
        },
        {
          "atom_index": 3035,
          "name": "O",
          "element": "O",
          "coord": [
            4.159800052642822,
            5.366000175476074,
            4.361100196838379
          ]
        },
        {
          "atom_index": 3036,
          "name": "CB",
          "element": "C",
          "coord": [
            4.453400135040283,
            5.457099914550781,
            4.263899803161621
          ]
        }
      ]
    },
    {
      "id": "B:153",
      "chain": "B",
      "resseq": 153,
      "icode": "",
      "resname": "PHE",
      "hetflag": " ",
      "sasa": 0.0,
      "atoms": [
        {
          "atom_index": 3037,
          "name": "N",
          "element": "N",
          "coord": [
            4.272299766540527,
            5.498300075531006,
            4.50570011138916
          ]
        },
        {
          "atom_index": 3038,
          "name": "CA",
          "element": "C",
          "coord": [
            4.210899829864502,
            5.441299915313721,
            4.625500202178955
          ]
        },
        {
          "atom_index": 3039,
          "name": "C",
          "element": "C",
          "coord": [
            4.0578999519348145,
            5.45550012588501,
            4.626399993896484
          ]
        },
        {
          "atom_index": 3040,
          "name": "O",
          "element": "O",
          "coord": [
            3.980299949645996,
            5.360000133514404,
            4.6442999839782715
          ]
        },
        {
          "atom_index": 3041,
          "name": "CB",
          "element": "C",
          "coord": [
            4.27400016784668,
            5.506899833679199,
            4.749599933624268
          ]
        },
        {
          "atom_index": 3042,
          "name": "CG",
          "element": "C",
          "coord": [
            4.2347002029418945,
            5.433700084686279,
            4.875899791717529
          ]
        },
        {
          "atom_index": 3043,
          "name": "CD1",
          "element": "C",
          "coord": [
            4.2804999351501465,
            5.305500030517578,
            4.898099899291992
          ]
        },
        {
          "atom_index": 3044,
          "name": "CD2",
          "element": "C",
          "coord": [
            4.152500152587891,
            5.492000102996826,
            4.9704999923706055
          ]
        },
        {
          "atom_index": 3045,
          "name": "CE1",
          "element": "C",
          "coord": [
            4.247900009155273,
            5.234899997711182,
            5.011600017547607
          ]
        },
        {
          "atom_index": 3046,
          "name": "CE2",
          "element": "C",
          "coord": [
            4.115699768066406,
            5.422900199890137,
            5.085000038146973
          ]
        },
        {
          "atom_index": 3047,
          "name": "CZ",
          "element": "C",
          "coord": [
            4.164000034332275,
            5.294300079345703,
            5.105599880218506
          ]
        }
      ]
    },
    {
      "id": "B:154",
      "chain": "B",
      "resseq": 154,
      "icode": "",
      "resname": "GLU",
      "hetflag": " ",
      "sasa": 2.428534746170044,
      "atoms": [
        {
          "atom_index": 3048,
          "name": "N",
          "element": "N",
          "coord": [
            4.007299900054932,
            5.574999809265137,
            4.598999977111816
          ]
        },
        {
          "atom_index": 3049,
          "name": "CA",
          "element": "C",
          "coord": [
            3.861299991607666,
            5.596700191497803,
            4.592400074005127
          ]
        },
        {
          "atom_index": 3050,
          "name": "C",
          "element": "C",
          "coord": [
            3.7952001094818115,
            5.514699935913086,
            4.4822001457214355
          ]
        },
        {
          "atom_index": 3051,
          "name": "O",
          "element": "O",
          "coord": [
            3.6975998878479004,
            5.444200038909912,
            4.508699893951416
          ]
        },
        {
          "atom_index": 3052,
          "name": "CB",
          "element": "C",
          "coord": [
            3.8333001136779785,
            5.746300220489502,
            4.576000213623047
          ]
        },
        {
          "atom_index": 3053,
          "name": "CG",
          "element": "C",
          "coord": [
            3.8468000888824463,
            5.823200225830078,
            4.708199977874756
          ]
        },
        {
          "atom_index": 3054,
          "name": "CD",
          "element": "C",
          "coord": [
            3.88700008392334,
            5.967800140380859,
            4.682400226593018
          ]
        },
        {
          "atom_index": 3055,
          "name": "OE1",
          "element": "O",
          "coord": [
            3.8866000175476074,
            6.004700183868408,
            4.561999797821045
          ]
        },
        {
          "atom_index": 3056,
          "name": "OE2",
          "element": "O",
          "coord": [
            3.920799970626831,
            6.042799949645996,
            4.776800155639648
          ]
        }
      ]
    },
    {
      "id": "B:155",
      "chain": "B",
      "resseq": 155,
      "icode": "",
      "resname": "ILE",
      "hetflag": " ",
      "sasa": 0.0,
      "atoms": [
        {
          "atom_index": 3057,
          "name": "N",
          "element": "N",
          "coord": [
            3.848900079727173,
            5.511499881744385,
            4.360799789428711
          ]
        },
        {
          "atom_index": 3058,
          "name": "CA",
          "element": "C",
          "coord": [
            3.7929000854492188,
            5.430099964141846,
            4.254000186920166
          ]
        },
        {
          "atom_index": 3059,
          "name": "C",
          "element": "C",
          "coord": [
            3.791800022125244,
            5.281799793243408,
            4.286600112915039
          ]
        },
        {
          "atom_index": 3060,
          "name": "O",
          "element": "O",
          "coord": [
            3.6884000301361084,
            5.2133002281188965,
            4.276700019836426
          ]
        },
        {
          "atom_index": 3061,
          "name": "CB",
          "element": "C",
          "coord": [
            3.865299940109253,
            5.452199935913086,
            4.118899822235107
          ]
        },
        {
          "atom_index": 3062,
          "name": "CG1",
          "element": "C",
          "coord": [
            3.8587000370025635,
            5.598700046539307,
            4.080599784851074
          ]
        },
        {
          "atom_index": 3063,
          "name": "CG2",
          "element": "C",
          "coord": [
            3.809999942779541,
            5.360099792480469,
            4.011099815368652
          ]
        },
        {
          "atom_index": 3064,
          "name": "CD1",
          "element": "C",
          "coord": [
            3.9344000816345215,
            5.645599842071533,
            3.9591000080108643
          ]
        }
      ]
    },
    {
      "id": "B:156",
      "chain": "B",
      "resseq": 156,
      "icode": "",
      "resname": "SER",
      "hetflag": " ",
      "sasa": 0.0,
      "atoms": [
        {
          "atom_index": 3065,
          "name": "N",
          "element": "N",
          "coord": [
            3.9063000679016113,
            5.227799892425537,
            4.3302001953125
          ]
        },
        {
          "atom_index": 3066,
          "name": "CA",
          "element": "C",
          "coord": [
            3.9166998863220215,
            5.0854997634887695,
            4.361299991607666
          ]
        },
        {
          "atom_index": 3067,
          "name": "C",
          "element": "C",
          "coord": [
            3.815200090408325,
            5.04610013961792,
            4.467199802398682
          ]
        },
        {
          "atom_index": 3068,
          "name": "O",
          "element": "O",
          "coord": [
            3.750200033187866,
            4.941999912261963,
            4.454800128936768
          ]
        },
        {
          "atom_index": 3069,
          "name": "CB",
          "element": "C",
          "coord": [
            4.062300205230713,
            5.053199768066406,
            4.405700206756592
          ]
        },
        {
          "atom_index": 3070,
          "name": "OG",
          "element": "O",
          "coord": [
            4.07420015335083,
            5.0883002281188965,
            4.5447001457214355
          ]
        }
      ]
    },
    {
      "id": "B:157",
      "chain": "B",
      "resseq": 157,
      "icode": "",
      "resname": "LYS",
      "hetflag": " ",
      "sasa": 0.45171648263931274,
      "atoms": [
        {
          "atom_index": 3071,
          "name": "N",
          "element": "N",
          "coord": [
            3.7941999435424805,
            5.126100063323975,
            4.569799900054932
          ]
        },
        {
          "atom_index": 3072,
          "name": "CA",
          "element": "C",
          "coord": [
            3.6991000175476074,
            5.100500106811523,
            4.67579984664917
          ]
        },
        {
          "atom_index": 3073,
          "name": "C",
          "element": "C",
          "coord": [
            3.553499937057495,
            5.100100040435791,
            4.627099990844727
          ]
        },
        {
          "atom_index": 3074,
          "name": "O",
          "element": "O",
          "coord": [
            3.4684998989105225,
            5.034299850463867,
            4.686800003051758
          ]
        },
        {
          "atom_index": 3075,
          "name": "CB",
          "element": "C",
          "coord": [
            3.704900026321411,
            5.2108001708984375,
            4.782700061798096
          ]
        },
        {
          "atom_index": 3076,
          "name": "CG",
          "element": "C",
          "coord": [
            3.717600107192993,
            5.162099838256836,
            4.924799919128418
          ]
        },
        {
          "atom_index": 3077,
          "name": "CD",
          "element": "C",
          "coord": [
            3.8145999908447266,
            5.250500202178955,
            5.0019001960754395
          ]
        },
        {
          "atom_index": 3078,
          "name": "CE",
          "element": "C",
          "coord": [
            3.787100076675415,
            5.245299816131592,
            5.151500225067139
          ]
        },
        {
          "atom_index": 3079,
          "name": "NZ",
          "element": "N",
          "coord": [
            3.8540000915527344,
            5.128499984741211,
            5.216599941253662
          ]
        }
      ]
    },
    {
      "id": "B:158",
      "chain": "B",
      "resseq": 158,
      "icode": "",
      "resname": "LYS",
      "hetflag": " ",
      "sasa": 8.229127883911133,
      "atoms": [
        {
          "atom_index": 3080,
          "name": "N",
          "element": "N",
          "coord": [
            3.5237998962402344,
            5.176199913024902,
            4.522799968719482
          ]
        },
        {
          "atom_index": 3081,
          "name": "CA",
          "element": "C",
          "coord": [
            3.390500068664551,
            5.180600166320801,
            4.466000080108643
          ]
        },
        {
          "atom_index": 3082,
          "name": "C",
          "element": "C",
          "coord": [
            3.370800018310547,
            5.073500156402588,
            4.35890007019043
          ]
        },
        {
          "atom_index": 3083,
          "name": "O",
          "element": "O",
          "coord": [
            3.2620999813079834,
            5.01669979095459,
            4.347700119018555
          ]
        },
        {
          "atom_index": 3084,
          "name": "CB",
          "element": "C",
          "coord": [
            3.362499952316284,
            5.316999912261963,
            4.401400089263916
          ]
        },
        {
          "atom_index": 3085,
          "name": "CG",
          "element": "C",
          "coord": [
            3.224100112915039,
            5.323200225830078,
            4.337500095367432
          ]
        },
        {
          "atom_index": 3086,
          "name": "CD",
          "element": "C",
          "coord": [
            3.204200029373169,
            5.4471001625061035,
            4.251500129699707
          ]
        },
        {
          "atom_index": 3087,
          "name": "CE",
          "element": "C",
          "coord": [
            3.0645999908447266,
            5.44789981842041,
            4.188399791717529
          ]
        },
        {
          "atom_index": 3088,
          "name": "NZ",
          "element": "N",
          "coord": [
            2.959700107574463,
            5.423600196838379,
            4.291900157928467
          ]
        }
      ]
    },
    {
      "id": "B:159",
      "chain": "B",
      "resseq": 159,
      "icode": "",
      "resname": "GLU",
      "hetflag": " ",
      "sasa": 0.7251867651939392,
      "atoms": [
        {
          "atom_index": 3089,
          "name": "N",
          "element": "N",
          "coord": [
            3.4749999046325684,
            5.048299789428711,
            4.278299808502197
          ]
        },
        {
          "atom_index": 3090,
          "name": "CA",
          "element": "C",
          "coord": [
            3.457900047302246,
            4.957699775695801,
            4.166999816894531
          ]
        },
        {
          "atom_index": 3091,
          "name": "C",
          "element": "C",
          "coord": [
            3.506500005722046,
            4.816199779510498,
            4.1844000816345215
          ]
        },
        {
          "atom_index": 3092,
          "name": "O",
          "element": "O",
          "coord": [
            3.4742000102996826,
            4.732999801635742,
            4.097899913787842
          ]
        },
        {
          "atom_index": 3093,
          "name": "CB",
          "element": "C",
          "coord": [
            3.52620005607605,
            5.0177001953125,
            4.042600154876709
          ]
        },
        {
          "atom_index": 3094,
          "name": "CG",
          "element": "C",
          "coord": [
            3.489799976348877,
            5.162300109863281,
            4.015900135040283
          ]
        },
        {
          "atom_index": 3095,
          "name": "CD",
          "element": "C",
          "coord": [
            3.3417000770568848,
            5.18120002746582,
            3.982599973678589
          ]
        },
        {
          "atom_index": 3096,
          "name": "OE1",
          "element": "O",
          "coord": [
            3.2695999145507812,
            5.078700065612793,
            3.973299980163574
          ]
        },
        {
          "atom_index": 3097,
          "name": "OE2",
          "element": "O",
          "coord": [
            3.3010001182556152,
            5.298999786376953,
            3.967099905014038
          ]
        }
      ]
    },
    {
      "id": "B:160",
      "chain": "B",
      "resseq": 160,
      "icode": "",
      "resname": "MET",
      "hetflag": " ",
      "sasa": 0.0,
      "atoms": [
        {
          "atom_index": 3098,
          "name": "N",
          "element": "N",
          "coord": [
            3.587399959564209,
            4.786900043487549,
            4.285699844360352
          ]
        },
        {
          "atom_index": 3099,
          "name": "CA",
          "element": "C",
          "coord": [
            3.6419999599456787,
            4.652100086212158,
            4.29580020904541
          ]
        },
        {
          "atom_index": 3100,
          "name": "C",
          "element": "C",
          "coord": [
            3.6150999069213867,
            4.585700035095215,
            4.429900169372559
          ]
        },
        {
          "atom_index": 3101,
          "name": "O",
          "element": "O",
          "coord": [
            3.5968000888824463,
            4.647500038146973,
            4.5346999168396
          ]
        },
        {
          "atom_index": 3102,
          "name": "CB",
          "element": "C",
          "coord": [
            3.7943999767303467,
            4.654699802398682,
            4.271900177001953
          ]
        },
        {
          "atom_index": 3103,
          "name": "CG",
          "element": "C",
          "coord": [
            3.847399950027466,
            4.705999851226807,
            4.140399932861328
          ]
        },
        {
          "atom_index": 3104,
          "name": "SD",
          "element": "S",
          "coord": [
            4.02400016784668,
            4.74459981918335,
            4.140999794006348
          ]
        },
        {
          "atom_index": 3105,
          "name": "CE",
          "element": "C",
          "coord": [
            4.042200088500977,
            4.8358001708984375,
            3.990000009536743
          ]
        }
      ]
    },
    {
      "id": "B:161",
      "chain": "B",
      "resseq": 161,
      "icode": "",
      "resname": "GLN",
      "hetflag": " ",
      "sasa": 1.5449631214141846,
      "atoms": [
        {
          "atom_index": 3106,
          "name": "N",
          "element": "N",
          "coord": [
            3.614300012588501,
            4.452499866485596,
            4.425000190734863
          ]
        },
        {
          "atom_index": 3107,
          "name": "CA",
          "element": "C",
          "coord": [
            3.597100019454956,
            4.371200084686279,
            4.543799877166748
          ]
        },
        {
          "atom_index": 3108,
          "name": "C",
          "element": "C",
          "coord": [
            3.7304000854492188,
            4.379899978637695,
            4.623300075531006
          ]
        },
        {
          "atom_index": 3109,
          "name": "O",
          "element": "O",
          "coord": [
            3.839099884033203,
            4.386300086975098,
            4.566500186920166
          ]
        },
        {
          "atom_index": 3110,
          "name": "CB",
          "element": "C",
          "coord": [
            3.5701000690460205,
            4.22730016708374,
            4.507299900054932
          ]
        },
        {
          "atom_index": 3111,
          "name": "CG",
          "element": "C",
          "coord": [
            3.453000068664551,
            4.196000099182129,
            4.417500019073486
          ]
        },
        {
          "atom_index": 3112,
          "name": "CD",
          "element": "C",
          "coord": [
            3.434799909591675,
            4.046800136566162,
            4.396399974822998
          ]
        },
        {
          "atom_index": 3113,
          "name": "OE1",
          "element": "O",
          "coord": [
            3.3262999057769775,
            3.9946000576019287,
            4.421299934387207
          ]
        },
        {
          "atom_index": 3114,
          "name": "NE2",
          "element": "N",
          "coord": [
            3.5381999015808105,
            3.976300001144409,
            4.3531999588012695
          ]
        }
      ]
    },
    {
      "id": "B:162",
      "chain": "B",
      "resseq": 162,
      "icode": "",
      "resname": "PRO",
      "hetflag": " ",
      "sasa": 0.0,
      "atoms": [
        {
          "atom_index": 3115,
          "name": "N",
          "element": "N",
          "coord": [
            3.7190001010894775,
            4.369200229644775,
            4.754700183868408
          ]
        },
        {
          "atom_index": 3116,
          "name": "CA",
          "element": "C",
          "coord": [
            3.8329999446868896,
            4.375400066375732,
            4.844600200653076
          ]
        },
        {
          "atom_index": 3117,
          "name": "C",
          "element": "C",
          "coord": [
            3.9416000843048096,
            4.271399974822998,
            4.822999954223633
          ]
        },
        {
          "atom_index": 3118,
          "name": "O",
          "element": "O",
          "coord": [
            4.051599979400635,
            4.2941999435424805,
            4.872399806976318
          ]
        },
        {
          "atom_index": 3119,
          "name": "CB",
          "element": "C",
          "coord": [
            3.7746999263763428,
            4.359099864959717,
            4.9842000007629395
          ]
        },
        {
          "atom_index": 3120,
          "name": "CG",
          "element": "C",
          "coord": [
            3.6268999576568604,
            4.370100021362305,
            4.971099853515625
          ]
        },
        {
          "atom_index": 3121,
          "name": "CD",
          "element": "C",
          "coord": [
            3.590100049972534,
            4.357900142669678,
            4.826200008392334
          ]
        }
      ]
    },
    {
      "id": "B:163",
      "chain": "B",
      "resseq": 163,
      "icode": "",
      "resname": "THR",
      "hetflag": " ",
      "sasa": 0.0,
      "atoms": [
        {
          "atom_index": 3122,
          "name": "N",
          "element": "N",
          "coord": [
            3.9172000885009766,
            4.15880012512207,
            4.757299900054932
          ]
        },
        {
          "atom_index": 3123,
          "name": "CA",
          "element": "C",
          "coord": [
            4.020400047302246,
            4.059899806976318,
            4.730400085449219
          ]
        },
        {
          "atom_index": 3124,
          "name": "C",
          "element": "C",
          "coord": [
            4.083700180053711,
            4.078999996185303,
            4.5920000076293945
          ]
        },
        {
          "atom_index": 3125,
          "name": "O",
          "element": "O",
          "coord": [
            4.171899795532227,
            4.004499912261963,
            4.548999786376953
          ]
        },
        {
          "atom_index": 3126,
          "name": "CB",
          "element": "C",
          "coord": [
            3.968400001525879,
            3.9149999618530273,
            4.738699913024902
          ]
        },
        {
          "atom_index": 3127,
          "name": "OG1",
          "element": "O",
          "coord": [
            3.8541998863220215,
            3.9033000469207764,
            4.651599884033203
          ]
        },
        {
          "atom_index": 3128,
          "name": "CG2",
          "element": "C",
          "coord": [
            3.9309000968933105,
            3.875,
            4.88070011138916
          ]
        }
      ]
    },
    {
      "id": "B:164",
      "chain": "B",
      "resseq": 164,
      "icode": "",
      "resname": "HIS",
      "hetflag": " ",
      "sasa": 0.0,
      "atoms": [
        {
          "atom_index": 3129,
          "name": "N",
          "element": "N",
          "coord": [
            4.037399768829346,
            4.17710018157959,
            4.51609992980957
          ]
        },
        {
          "atom_index": 3130,
          "name": "CA",
          "element": "C",
          "coord": [
            4.094600200653076,
            4.205399990081787,
            4.384500026702881
          ]
        },
        {
          "atom_index": 3131,
          "name": "C",
          "element": "C",
          "coord": [
            4.241499900817871,
            4.245500087738037,
            4.4004998207092285
          ]
        },
        {
          "atom_index": 3132,
          "name": "O",
          "element": "O",
          "coord": [
            4.274499893188477,
            4.338200092315674,
            4.4756999015808105
          ]
        },
        {
          "atom_index": 3133,
          "name": "CB",
          "element": "C",
          "coord": [
            4.01039981842041,
            4.317800045013428,
            4.321599960327148
          ]
        },
        {
          "atom_index": 3134,
          "name": "CG",
          "element": "C",
          "coord": [
            4.035699844360352,
            4.3292999267578125,
            4.174099922180176
          ]
        },
        {
          "atom_index": 3135,
          "name": "ND1",
          "element": "N",
          "coord": [
            4.162700176239014,
            4.350800037384033,
            4.124899864196777
          ]
        },
        {
          "atom_index": 3136,
          "name": "CD2",
          "element": "C",
          "coord": [
            3.9512999057769775,
            4.321300029754639,
            4.067599773406982
          ]
        },
        {
          "atom_index": 3137,
          "name": "CE1",
          "element": "C",
          "coord": [
            4.156300067901611,
            4.353499889373779,
            3.9925999641418457
          ]
        },
        {
          "atom_index": 3138,
          "name": "NE2",
          "element": "N",
          "coord": [
            4.030600070953369,
            4.337900161743164,
            3.955699920654297
          ]
        }
      ]
    },
    {
      "id": "B:165",
      "chain": "B",
      "resseq": 165,
      "icode": "",
      "resname": "PRO",
      "hetflag": " ",
      "sasa": 0.0,
      "atoms": [
        {
          "atom_index": 3139,
          "name": "N",
          "element": "N",
          "coord": [
            4.331299781799316,
            4.181000232696533,
            4.326499938964844
          ]
        },
        {
          "atom_index": 3140,
          "name": "CA",
          "element": "C",
          "coord": [
            4.474800109863281,
            4.200300216674805,
            4.338699817657471
          ]
        },
        {
          "atom_index": 3141,
          "name": "C",
          "element": "C",
          "coord": [
            4.521699905395508,
            4.340700149536133,
            4.308499813079834
          ]
        },
        {
          "atom_index": 3142,
          "name": "O",
          "element": "O",
          "coord": [
            4.619500160217285,
            4.385700225830078,
            4.369800090789795
          ]
        },
        {
          "atom_index": 3143,
          "name": "CB",
          "element": "C",
          "coord": [
            4.53849983215332,
            4.098499774932861,
            4.245299816131592
          ]
        },
        {
          "atom_index": 3144,
          "name": "CG",
          "element": "C",
          "coord": [
            4.427999973297119,
            4.0295000076293945,
            4.172900199890137
          ]
        },
        {
          "atom_index": 3145,
          "name": "CD",
          "element": "C",
          "coord": [
            4.2967000007629395,
            4.0696001052856445,
            4.234000205993652
          ]
        }
      ]
    },
    {
      "id": "B:166",
      "chain": "B",
      "resseq": 166,
      "icode": "",
      "resname": "ILE",
      "hetflag": " ",
      "sasa": 0.0,
      "atoms": [
        {
          "atom_index": 3146,
          "name": "N",
          "element": "N",
          "coord": [
            4.45359992980957,
            4.410999774932861,
            4.216300010681152
          ]
        },
        {
          "atom_index": 3147,
          "name": "CA",
          "element": "C",
          "coord": [
            4.493599891662598,
            4.5482001304626465,
            4.1890997886657715
          ]
        },
        {
          "atom_index": 3148,
          "name": "C",
          "element": "C",
          "coord": [
            4.452099800109863,
            4.635200023651123,
            4.307499885559082
          ]
        },
        {
          "atom_index": 3149,
          "name": "O",
          "element": "O",
          "coord": [
            4.529699802398682,
            4.723800182342529,
            4.343500137329102
          ]
        },
        {
          "atom_index": 3150,
          "name": "CB",
          "element": "C",
          "coord": [
            4.440800189971924,
            4.604599952697754,
            4.055500030517578
          ]
        },
        {
          "atom_index": 3151,
          "name": "CG1",
          "element": "C",
          "coord": [
            4.504300117492676,
            4.530799865722656,
            3.9375998973846436
          ]
        },
        {
          "atom_index": 3152,
          "name": "CG2",
          "element": "C",
          "coord": [
            4.466700077056885,
            4.754499912261963,
            4.0432000160217285
          ]
        },
        {
          "atom_index": 3153,
          "name": "CD1",
          "element": "C",
          "coord": [
            4.459400177001953,
            4.5802001953125,
            3.8004000186920166
          ]
        }
      ]
    },
    {
      "id": "B:167",
      "chain": "B",
      "resseq": 167,
      "icode": "",
      "resname": "ARG",
      "hetflag": " ",
      "sasa": 0.0,
      "atoms": [
        {
          "atom_index": 3154,
          "name": "N",
          "element": "N",
          "coord": [
            4.333099842071533,
            4.616099834442139,
            4.364299774169922
          ]
        },
        {
          "atom_index": 3155,
          "name": "CA",
          "element": "C",
          "coord": [
            4.294600009918213,
            4.697000026702881,
            4.480299949645996
          ]
        },
        {
          "atom_index": 3156,
          "name": "C",
          "element": "C",
          "coord": [
            4.382199764251709,
            4.6697001457214355,
            4.60290002822876
          ]
        },
        {
          "atom_index": 3157,
          "name": "O",
          "element": "O",
          "coord": [
            4.423399925231934,
            4.759399890899658,
            4.678199768066406
          ]
        },
        {
          "atom_index": 3158,
          "name": "CB",
          "element": "C",
          "coord": [
            4.148200035095215,
            4.671899795532227,
            4.513199806213379
          ]
        },
        {
          "atom_index": 3159,
          "name": "CG",
          "element": "C",
          "coord": [
            4.105500221252441,
            4.728099822998047,
            4.648900032043457
          ]
        },
        {
          "atom_index": 3160,
          "name": "CD",
          "element": "C",
          "coord": [
            3.954699993133545,
            4.714200019836426,
            4.664599895477295
          ]
        },
        {
          "atom_index": 3161,
          "name": "NE",
          "element": "N",
          "coord": [
            3.9119999408721924,
            4.754499912261963,
            4.797999858856201
          ]
        },
        {
          "atom_index": 3162,
          "name": "CZ",
          "element": "C",
          "coord": [
            3.788100004196167,
            4.758800029754639,
            4.844299793243408
          ]
        },
        {
          "atom_index": 3163,
          "name": "NH1",
          "element": "N",
          "coord": [
            3.684999942779541,
            4.724100112915039,
            4.7683000564575195
          ]
        },
        {
          "atom_index": 3164,
          "name": "NH2",
          "element": "N",
          "coord": [
            3.7669999599456787,
            4.799799919128418,
            4.9695000648498535
          ]
        }
      ]
    },
    {
      "id": "B:168",
      "chain": "B",
      "resseq": 168,
      "icode": "",
      "resname": "LEU",
      "hetflag": " ",
      "sasa": 0.0,
      "atoms": [
        {
          "atom_index": 3165,
          "name": "N",
          "element": "N",
          "coord": [
            4.411799907684326,
            4.541800022125244,
            4.626200199127197
          ]
        },
        {
          "atom_index": 3166,
          "name": "CA",
          "element": "C",
          "coord": [
            4.4980998039245605,
            4.502200126647949,
            4.738100051879883
          ]
        },
        {
          "atom_index": 3167,
          "name": "C",
          "element": "C",
          "coord": [
            4.639500141143799,
            4.557199954986572,
            4.720099925994873
          ]
        },
        {
          "atom_index": 3168,
          "name": "O",
          "element": "O",
          "coord": [
            4.704899787902832,
            4.5970001220703125,
            4.815800189971924
          ]
        },
        {
          "atom_index": 3169,
          "name": "CB",
          "element": "C",
          "coord": [
            4.509799957275391,
            4.349299907684326,
            4.740300178527832
          ]
        },
        {
          "atom_index": 3170,
          "name": "CG",
          "element": "C",
          "coord": [
            4.393700122833252,
            4.276400089263916,
            4.810100078582764
          ]
        },
        {
          "atom_index": 3171,
          "name": "CD1",
          "element": "C",
          "coord": [
            4.409200191497803,
            4.127600193023682,
            4.781599998474121
          ]
        },
        {
          "atom_index": 3172,
          "name": "CD2",
          "element": "C",
          "coord": [
            4.39139986038208,
            4.307400226593018,
            4.9583001136779785
          ]
        }
      ]
    },
    {
      "id": "B:169",
      "chain": "B",
      "resseq": 169,
      "icode": "",
      "resname": "GLY",
      "hetflag": " ",
      "sasa": 0.0,
      "atoms": [
        {
          "atom_index": 3173,
          "name": "N",
          "element": "N",
          "coord": [
            4.688300132751465,
            4.553999900817871,
            4.59630012512207
          ]
        },
        {
          "atom_index": 3174,
          "name": "CA",
          "element": "C",
          "coord": [
            4.823800086975098,
            4.598800182342529,
            4.565199851989746
          ]
        },
        {
          "atom_index": 3175,
          "name": "C",
          "element": "C",
          "coord": [
            4.837299823760986,
            4.748799800872803,
            4.584400177001953
          ]
        },
        {
          "atom_index": 3176,
          "name": "O",
          "element": "O",
          "coord": [
            4.943699836730957,
            4.798999786376953,
            4.625999927520752
          ]
        }
      ]
    },
    {
      "id": "B:170",
      "chain": "B",
      "resseq": 170,
      "icode": "",
      "resname": "LEU",
      "hetflag": " ",
      "sasa": 0.0,
      "atoms": [
        {
          "atom_index": 3177,
          "name": "N",
          "element": "N",
          "coord": [
            4.732699871063232,
            4.822500228881836,
            4.546899795532227
          ]
        },
        {
          "atom_index": 3178,
          "name": "CA",
          "element": "C",
          "coord": [
            4.73799991607666,
            4.969299793243408,
            4.565999984741211
          ]
        },
        {
          "atom_index": 3179,
          "name": "C",
          "element": "C",
          "coord": [
            4.736299991607666,
            5.003200054168701,
            4.715099811553955
          ]
        },
        {
          "atom_index": 3180,
          "name": "O",
          "element": "O",
          "coord": [
            4.809999942779541,
            5.093200206756592,
            4.759099960327148
          ]
        },
        {
          "atom_index": 3181,
          "name": "CB",
          "element": "C",
          "coord": [
            4.6184000968933105,
            5.03410005569458,
            4.495299816131592
          ]
        },
        {
          "atom_index": 3182,
          "name": "CG",
          "element": "C",
          "coord": [
            4.582499980926514,
            5.1774001121521,
            4.543000221252441
          ]
        },
        {
          "atom_index": 3183,
          "name": "CD1",
          "element": "C",
          "coord": [
            4.681399822235107,
            5.276199817657471,
            4.485899925231934
          ]
        },
        {
          "atom_index": 3184,
          "name": "CD2",
          "element": "C",
          "coord": [
            4.438300132751465,
            5.200099945068359,
            4.5005998611450195
          ]
        }
      ]
    },
    {
      "id": "B:171",
      "chain": "B",
      "resseq": 171,
      "icode": "",
      "resname": "ALA",
      "hetflag": " ",
      "sasa": 0.0,
      "atoms": [
        {
          "atom_index": 3185,
          "name": "N",
          "element": "N",
          "coord": [
            4.658599853515625,
            4.9334001541137695,
            4.7972002029418945
          ]
        },
        {
          "atom_index": 3186,
          "name": "CA",
          "element": "C",
          "coord": [
            4.649199962615967,
            4.955999851226807,
            4.940499782562256
          ]
        },
        {
          "atom_index": 3187,
          "name": "C",
          "element": "C",
          "coord": [
            4.786600112915039,
            4.930099964141846,
            5.002799987792969
          ]
        },
        {
          "atom_index": 3188,
          "name": "O",
          "element": "O",
          "coord": [
            4.839000225067139,
            5.007800102233887,
            5.082600116729736
          ]
        },
        {
          "atom_index": 3189,
          "name": "CB",
          "element": "C",
          "coord": [
            4.544099807739258,
            4.869200229644775,
            5.012400150299072
          ]
        }
      ]
    },
    {
      "id": "B:172",
      "chain": "B",
      "resseq": 172,
      "icode": "",
      "resname": "LEU",
      "hetflag": " ",
      "sasa": 0.0,
      "atoms": [
        {
          "atom_index": 3190,
          "name": "N",
          "element": "N",
          "coord": [
            4.843699932098389,
            4.815999984741211,
            4.963200092315674
          ]
        },
        {
          "atom_index": 3191,
          "name": "CA",
          "element": "C",
          "coord": [
            4.980599880218506,
            4.784599781036377,
            5.003600120544434
          ]
        },
        {
          "atom_index": 3192,
          "name": "C",
          "element": "C",
          "coord": [
            5.073699951171875,
            4.901000022888184,
            4.9721999168396
          ]
        },
        {
          "atom_index": 3193,
          "name": "O",
          "element": "O",
          "coord": [
            5.140100002288818,
            4.952099800109863,
            5.064499855041504
          ]
        },
        {
          "atom_index": 3194,
          "name": "CB",
          "element": "C",
          "coord": [
            5.0320000648498535,
            4.6596999168396,
            4.928100109100342
          ]
        },
        {
          "atom_index": 3195,
          "name": "CG",
          "element": "C",
          "coord": [
            5.172800064086914,
            4.611199855804443,
            4.967199802398682
          ]
        },
        {
          "atom_index": 3196,
          "name": "CD1",
          "element": "C",
          "coord": [
            5.179999828338623,
            4.575900077819824,
            5.116300106048584
          ]
        },
        {
          "atom_index": 3197,
          "name": "CD2",
          "element": "C",
          "coord": [
            5.205699920654297,
            4.485000133514404,
            4.882999897003174
          ]
        }
      ]
    },
    {
      "id": "B:173",
      "chain": "B",
      "resseq": 173,
      "icode": "",
      "resname": "ASN",
      "hetflag": " ",
      "sasa": 0.0,
      "atoms": [
        {
          "atom_index": 3198,
          "name": "N",
          "element": "N",
          "coord": [
            5.080999851226807,
            4.943399906158447,
            4.842899799346924
          ]
        },
        {
          "atom_index": 3199,
          "name": "CA",
          "element": "C",
          "coord": [
            5.175300121307373,
            5.050000190734863,
            4.811200141906738
          ]
        },
        {
          "atom_index": 3200,
          "name": "C",
          "element": "C",
          "coord": [
            5.145100116729736,
            5.186200141906738,
            4.872099876403809
          ]
        },
        {
          "atom_index": 3201,
          "name": "O",
          "element": "O",
          "coord": [
            5.234799861907959,
            5.267600059509277,
            4.90339994430542
          ]
        },
        {
          "atom_index": 3202,
          "name": "CB",
          "element": "C",
          "coord": [
            5.19890022277832,
            5.061999797821045,
            4.6596999168396
          ]
        },
        {
          "atom_index": 3203,
          "name": "CG",
          "element": "C",
          "coord": [
            5.281099796295166,
            4.9446001052856445,
            4.603400230407715
          ]
        },
        {
          "atom_index": 3204,
          "name": "OD1",
          "element": "O",
          "coord": [
            5.297900199890137,
            4.842199802398682,
            4.670499801635742
          ]
        },
        {
          "atom_index": 3205,
          "name": "ND2",
          "element": "N",
          "coord": [
            5.326300144195557,
            4.962699890136719,
            4.480500221252441
          ]
        }
      ]
    },
    {
      "id": "B:174",
      "chain": "B",
      "resseq": 174,
      "icode": "",
      "resname": "PHE",
      "hetflag": " ",
      "sasa": 0.0,
      "atoms": [
        {
          "atom_index": 3206,
          "name": "N",
          "element": "N",
          "coord": [
            5.018799781799316,
            5.221399784088135,
            4.883699893951416
          ]
        },
        {
          "atom_index": 3207,
          "name": "CA",
          "element": "C",
          "coord": [
            4.97730016708374,
            5.350100040435791,
            4.942500114440918
          ]
        },
        {
          "atom_index": 3208,
          "name": "C",
          "element": "C",
          "coord": [
            5.016600131988525,
            5.35290002822876,
            5.09089994430542
          ]
        },
        {
          "atom_index": 3209,
          "name": "O",
          "element": "O",
          "coord": [
            5.061299800872803,
            5.455599784851074,
            5.139599800109863
          ]
        },
        {
          "atom_index": 3210,
          "name": "CB",
          "element": "C",
          "coord": [
            4.825500011444092,
            5.371600151062012,
            4.929599761962891
          ]
        },
        {
          "atom_index": 3211,
          "name": "CG",
          "element": "C",
          "coord": [
            4.774600028991699,
            5.514200210571289,
            4.942800045013428
          ]
        },
        {
          "atom_index": 3212,
          "name": "CD1",
          "element": "C",
          "coord": [
            4.857999801635742,
            5.622499942779541,
            4.963900089263916
          ]
        },
        {
          "atom_index": 3213,
          "name": "CD2",
          "element": "C",
          "coord": [
            4.637499809265137,
            5.538300037384033,
            4.938300132751465
          ]
        },
        {
          "atom_index": 3214,
          "name": "CE1",
          "element": "C",
          "coord": [
            4.810699939727783,
            5.751699924468994,
            4.978000164031982
          ]
        },
        {
          "atom_index": 3215,
          "name": "CE2",
          "element": "C",
          "coord": [
            4.5879998207092285,
            5.667200088500977,
            4.953499794006348
          ]
        },
        {
          "atom_index": 3216,
          "name": "CZ",
          "element": "C",
          "coord": [
            4.673099994659424,
            5.775000095367432,
            4.973100185394287
          ]
        }
      ]
    },
    {
      "id": "B:175",
      "chain": "B",
      "resseq": 175,
      "icode": "",
      "resname": "SER",
      "hetflag": " ",
      "sasa": 0.0,
      "atoms": [
        {
          "atom_index": 3217,
          "name": "N",
          "element": "N",
          "coord": [
            5.002699851989746,
            5.240300178527832,
            5.160299777984619
          ]
        },
        {
          "atom_index": 3218,
          "name": "CA",
          "element": "C",
          "coord": [
            5.041900157928467,
            5.229599952697754,
            5.30109977722168
          ]
        },
        {
          "atom_index": 3219,
          "name": "C",
          "element": "C",
          "coord": [
            5.1915998458862305,
            5.242199897766113,
            5.313600063323975
          ]
        },
        {
          "atom_index": 3220,
          "name": "O",
          "element": "O",
          "coord": [
            5.240200042724609,
            5.307300090789795,
            5.406899929046631
          ]
        },
        {
          "atom_index": 3221,
          "name": "CB",
          "element": "C",
          "coord": [
            4.979100227355957,
            5.105500221252441,
            5.364500045776367
          ]
        },
        {
          "atom_index": 3222,
          "name": "OG",
          "element": "O",
          "coord": [
            5.054200172424316,
            4.986000061035156,
            5.347799777984619
          ]
        }
      ]
    },
    {
      "id": "B:176",
      "chain": "B",
      "resseq": 176,
      "icode": "",
      "resname": "VAL",
      "hetflag": " ",
      "sasa": 0.0,
      "atoms": [
        {
          "atom_index": 3223,
          "name": "N",
          "element": "N",
          "coord": [
            5.270999908447266,
            5.186399936676025,
            5.218299865722656
          ]
        },
        {
          "atom_index": 3224,
          "name": "CA",
          "element": "C",
          "coord": [
            5.416100025177002,
            5.202199935913086,
            5.217800140380859
          ]
        },
        {
          "atom_index": 3225,
          "name": "C",
          "element": "C",
          "coord": [
            5.445199966430664,
            5.350500106811523,
            5.1975998878479
          ]
        },
        {
          "atom_index": 3226,
          "name": "O",
          "element": "O",
          "coord": [
            5.535999774932861,
            5.410200119018555,
            5.258200168609619
          ]
        },
        {
          "atom_index": 3227,
          "name": "CB",
          "element": "C",
          "coord": [
            5.486299991607666,
            5.124800205230713,
            5.10290002822876
          ]
        },
        {
          "atom_index": 3228,
          "name": "CG1",
          "element": "C",
          "coord": [
            5.6321001052856445,
            5.1641998291015625,
            5.082499980926514
          ]
        },
        {
          "atom_index": 3229,
          "name": "CG2",
          "element": "C",
          "coord": [
            5.473599910736084,
            4.9730000495910645,
            5.127699851989746
          ]
        }
      ]
    },
    {
      "id": "B:177",
      "chain": "B",
      "resseq": 177,
      "icode": "",
      "resname": "PHE",
      "hetflag": " ",
      "sasa": 0.0,
      "atoms": [
        {
          "atom_index": 3230,
          "name": "N",
          "element": "N",
          "coord": [
            5.3643999099731445,
            5.414100170135498,
            5.113100051879883
          ]
        },
        {
          "atom_index": 3231,
          "name": "CA",
          "element": "C",
          "coord": [
            5.380300045013428,
            5.559599876403809,
            5.097400188446045
          ]
        },
        {
          "atom_index": 3232,
          "name": "C",
          "element": "C",
          "coord": [
            5.363800048828125,
            5.630099773406982,
            5.23390007019043
          ]
        },
        {
          "atom_index": 3233,
          "name": "O",
          "element": "O",
          "coord": [
            5.445499897003174,
            5.716000080108643,
            5.2677001953125
          ]
        },
        {
          "atom_index": 3234,
          "name": "CB",
          "element": "C",
          "coord": [
            5.282800197601318,
            5.618000030517578,
            4.996300220489502
          ]
        },
        {
          "atom_index": 3235,
          "name": "CG",
          "element": "C",
          "coord": [
            5.284299850463867,
            5.769000053405762,
            4.9868998527526855
          ]
        },
        {
          "atom_index": 3236,
          "name": "CD1",
          "element": "C",
          "coord": [
            5.377799987792969,
            5.837800025939941,
            4.913400173187256
          ]
        },
        {
          "atom_index": 3237,
          "name": "CD2",
          "element": "C",
          "coord": [
            5.190000057220459,
            5.84060001373291,
            5.059899806976318
          ]
        },
        {
          "atom_index": 3238,
          "name": "CE1",
          "element": "C",
          "coord": [
            5.378900051116943,
            5.975200176239014,
            4.907400131225586
          ]
        },
        {
          "atom_index": 3239,
          "name": "CE2",
          "element": "C",
          "coord": [
            5.188600063323975,
            5.979599952697754,
            5.054500102996826
          ]
        },
        {
          "atom_index": 3240,
          "name": "CZ",
          "element": "C",
          "coord": [
            5.281099796295166,
            6.045599937438965,
            4.979000091552734
          ]
        }
      ]
    },
    {
      "id": "B:178",
      "chain": "B",
      "resseq": 178,
      "icode": "",
      "resname": "TYR",
      "hetflag": " ",
      "sasa": 0.0,
      "atoms": [
        {
          "atom_index": 3241,
          "name": "N",
          "element": "N",
          "coord": [
            5.258999824523926,
            5.5995001792907715,
            5.307199954986572
          ]
        },
        {
          "atom_index": 3242,
          "name": "CA",
          "element": "C",
          "coord": [
            5.238800048828125,
            5.671299934387207,
            5.434899806976318
          ]
        },
        {
          "atom_index": 3243,
          "name": "C",
          "element": "C",
          "coord": [
            5.354899883270264,
            5.649199962615967,
            5.530600070953369
          ]
        },
        {
          "atom_index": 3244,
          "name": "O",
          "element": "O",
          "coord": [
            5.41349983215332,
            5.740699768066406,
            5.588699817657471
          ]
        },
        {
          "atom_index": 3245,
          "name": "CB",
          "element": "C",
          "coord": [
            5.104800224304199,
            5.6265997886657715,
            5.492199897766113
          ]
        },
        {
          "atom_index": 3246,
          "name": "CG",
          "element": "C",
          "coord": [
            4.988900184631348,
            5.7083001136779785,
            5.43779993057251
          ]
        },
        {
          "atom_index": 3247,
          "name": "CD1",
          "element": "C",
          "coord": [
            4.982800006866455,
            5.8454999923706055,
            5.460999965667725
          ]
        },
        {
          "atom_index": 3248,
          "name": "CD2",
          "element": "C",
          "coord": [
            4.885700225830078,
            5.6528000831604,
            5.364699840545654
          ]
        },
        {
          "atom_index": 3249,
          "name": "CE1",
          "element": "C",
          "coord": [
            4.878200054168701,
            5.922599792480469,
            5.414299964904785
          ]
        },
        {
          "atom_index": 3250,
          "name": "CE2",
          "element": "C",
          "coord": [
            4.7789998054504395,
            5.728099822998047,
            5.318999767303467
          ]
        },
        {
          "atom_index": 3251,
          "name": "CZ",
          "element": "C",
          "coord": [
            4.776299953460693,
            5.8632001876831055,
            5.344200134277344
          ]
        },
        {
          "atom_index": 3252,
          "name": "OH",
          "element": "O",
          "coord": [
            4.672299861907959,
            5.9405999183654785,
            5.297399997711182
          ]
        }
      ]
    },
    {
      "id": "B:179",
      "chain": "B",
      "resseq": 179,
      "icode": "",
      "resname": "TYR",
      "hetflag": " ",
      "sasa": 0.0,
      "atoms": [
        {
          "atom_index": 3253,
          "name": "N",
          "element": "N",
          "coord": [
            5.396599769592285,
            5.521500110626221,
            5.540599822998047
          ]
        },
        {
          "atom_index": 3254,
          "name": "CA",
          "element": "C",
          "coord": [
            5.503799915313721,
            5.482500076293945,
            5.629300117492676
          ]
        },
        {
          "atom_index": 3255,
          "name": "C",
          "element": "C",
          "coord": [
            5.6392998695373535,
            5.541200160980225,
            5.592299938201904
          ]
        },
        {
          "atom_index": 3256,
          "name": "O",
          "element": "O",
          "coord": [
            5.709099769592285,
            5.59499979019165,
            5.678699970245361
          ]
        },
        {
          "atom_index": 3257,
          "name": "CB",
          "element": "C",
          "coord": [
            5.514699935913086,
            5.327099800109863,
            5.63129997253418
          ]
        },
        {
          "atom_index": 3258,
          "name": "CG",
          "element": "C",
          "coord": [
            5.626699924468994,
            5.285200119018555,
            5.726399898529053
          ]
        },
        {
          "atom_index": 3259,
          "name": "CD1",
          "element": "C",
          "coord": [
            5.600599765777588,
            5.266900062561035,
            5.861000061035156
          ]
        },
        {
          "atom_index": 3260,
          "name": "CD2",
          "element": "C",
          "coord": [
            5.756400108337402,
            5.268199920654297,
            5.678199768066406
          ]
        },
        {
          "atom_index": 3261,
          "name": "CE1",
          "element": "C",
          "coord": [
            5.702499866485596,
            5.231900215148926,
            5.948400020599365
          ]
        },
        {
          "atom_index": 3262,
          "name": "CE2",
          "element": "C",
          "coord": [
            5.857699871063232,
            5.234799861907959,
            5.766200065612793
          ]
        },
        {
          "atom_index": 3263,
          "name": "CZ",
          "element": "C",
          "coord": [
            5.8302998542785645,
            5.216400146484375,
            5.899099826812744
          ]
        },
        {
          "atom_index": 3264,
          "name": "OH",
          "element": "O",
          "coord": [
            5.93149995803833,
            5.1803998947143555,
            5.984600067138672
          ]
        }
      ]
    },
    {
      "id": "B:180",
      "chain": "B",
      "resseq": 180,
      "icode": "",
      "resname": "GLU",
      "hetflag": " ",
      "sasa": 0.0,
      "atoms": [
        {
          "atom_index": 3265,
          "name": "N",
          "element": "N",
          "coord": [
            5.686100006103516,
            5.524899959564209,
            5.468800067901611
          ]
        },
        {
          "atom_index": 3266,
          "name": "CA",
          "element": "C",
          "coord": [
            5.820199966430664,
            5.5680999755859375,
            5.432199954986572
          ]
        },
        {
          "atom_index": 3267,
          "name": "C",
          "element": "C",
          "coord": [
            5.831699848175049,
            5.712200164794922,
            5.38670015335083
          ]
        },
        {
          "atom_index": 3268,
          "name": "O",
          "element": "O",
          "coord": [
            5.934299945831299,
            5.777900218963623,
            5.400599956512451
          ]
        },
        {
          "atom_index": 3269,
          "name": "CB",
          "element": "C",
          "coord": [
            5.86329984664917,
            5.47629976272583,
            5.314799785614014
          ]
        },
        {
          "atom_index": 3270,
          "name": "CG",
          "element": "C",
          "coord": [
            5.998899936676025,
            5.511199951171875,
            5.257199764251709
          ]
        },
        {
          "atom_index": 3271,
          "name": "CD",
          "element": "C",
          "coord": [
            6.110799789428711,
            5.465799808502197,
            5.35129976272583
          ]
        },
        {
          "atom_index": 3272,
          "name": "OE1",
          "element": "O",
          "coord": [
            6.082399845123291,
            5.382500171661377,
            5.4415998458862305
          ]
        },
        {
          "atom_index": 3273,
          "name": "OE2",
          "element": "O",
          "coord": [
            6.224699974060059,
            5.515600204467773,
            5.332799911499023
          ]
        }
      ]
    },
    {
      "id": "B:181",
      "chain": "B",
      "resseq": 181,
      "icode": "",
      "resname": "ILE",
      "hetflag": " ",
      "sasa": 0.0,
      "atoms": [
        {
          "atom_index": 3274,
          "name": "N",
          "element": "N",
          "coord": [
            5.73390007019043,
            5.761099815368652,
            5.311399936676025
          ]
        },
        {
          "atom_index": 3275,
          "name": "CA",
          "element": "C",
          "coord": [
            5.749300003051758,
            5.896100044250488,
            5.25570011138916
          ]
        },
        {
          "atom_index": 3276,
          "name": "C",
          "element": "C",
          "coord": [
            5.688899993896484,
            5.996300220489502,
            5.3541998863220215
          ]
        },
        {
          "atom_index": 3277,
          "name": "O",
          "element": "O",
          "coord": [
            5.7428998947143555,
            6.1057000160217285,
            5.366300106048584
          ]
        },
        {
          "atom_index": 3278,
          "name": "CB",
          "element": "C",
          "coord": [
            5.682600021362305,
            5.908400058746338,
            5.117700099945068
          ]
        },
        {
          "atom_index": 3279,
          "name": "CG1",
          "element": "C",
          "coord": [
            5.741199970245361,
            5.807799816131592,
            5.017600059509277
          ]
        },
        {
          "atom_index": 3280,
          "name": "CG2",
          "element": "C",
          "coord": [
            5.695099830627441,
            6.0493998527526855,
            5.062699794769287
          ]
        },
        {
          "atom_index": 3281,
          "name": "CD1",
          "element": "C",
          "coord": [
            5.894000053405762,
            5.807400226593018,
            5.005199909210205
          ]
        }
      ]
    },
    {
      "id": "B:182",
      "chain": "B",
      "resseq": 182,
      "icode": "",
      "resname": "LEU",
      "hetflag": " ",
      "sasa": 0.2837687134742737,
      "atoms": [
        {
          "atom_index": 3282,
          "name": "N",
          "element": "N",
          "coord": [
            5.577300071716309,
            5.958499908447266,
            5.417099952697754
          ]
        },
        {
          "atom_index": 3283,
          "name": "CA",
          "element": "C",
          "coord": [
            5.514999866485596,
            6.064700126647949,
            5.502399921417236
          ]
        },
        {
          "atom_index": 3284,
          "name": "C",
          "element": "C",
          "coord": [
            5.549900054931641,
            6.045300006866455,
            5.64739990234375
          ]
        },
        {
          "atom_index": 3285,
          "name": "O",
          "element": "O",
          "coord": [
            5.502600193023682,
            6.115900039672852,
            5.736000061035156
          ]
        },
        {
          "atom_index": 3286,
          "name": "CB",
          "element": "C",
          "coord": [
            5.365699768066406,
            6.067399978637695,
            5.467700004577637
          ]
        },
        {
          "atom_index": 3287,
          "name": "CG",
          "element": "C",
          "coord": [
            5.3078999519348145,
            6.203000068664551,
            5.424799919128418
          ]
        },
        {
          "atom_index": 3288,
          "name": "CD1",
          "element": "C",
          "coord": [
            5.394199848175049,
            6.272500038146973,
            5.321100234985352
          ]
        },
        {
          "atom_index": 3289,
          "name": "CD2",
          "element": "C",
          "coord": [
            5.164899826049805,
            6.191500186920166,
            5.375100135803223
          ]
        }
      ]
    },
    {
      "id": "B:183",
      "chain": "B",
      "resseq": 183,
      "icode": "",
      "resname": "ASN",
      "hetflag": " ",
      "sasa": 1.6222362518310547,
      "atoms": [
        {
          "atom_index": 3290,
          "name": "N",
          "element": "N",
          "coord": [
            5.634500026702881,
            5.945000171661377,
            5.673999786376953
          ]
        },
        {
          "atom_index": 3291,
          "name": "CA",
          "element": "C",
          "coord": [
            5.67579984664917,
            5.906700134277344,
            5.807300090789795
          ]
        },
        {
          "atom_index": 3292,
          "name": "C",
          "element": "C",
          "coord": [
            5.555300235748291,
            5.9019999504089355,
            5.900100231170654
          ]
        },
        {
          "atom_index": 3293,
          "name": "O",
          "element": "O",
          "coord": [
            5.557400226593018,
            5.957300186157227,
            6.010799884796143
          ]
        },
        {
          "atom_index": 3294,
          "name": "CB",
          "element": "C",
          "coord": [
            5.784299850463867,
            6.002600193023682,
            5.862400054931641
          ]
        },
        {
          "atom_index": 3295,
          "name": "CG",
          "element": "C",
          "coord": [
            5.905399799346924,
            6.007199764251709,
            5.770100116729736
          ]
        },
        {
          "atom_index": 3296,
          "name": "OD1",
          "element": "O",
          "coord": [
            5.975800037384033,
            5.9085001945495605,
            5.74370002746582
          ]
        },
        {
          "atom_index": 3297,
          "name": "ND2",
          "element": "N",
          "coord": [
            5.931000232696533,
            6.124599933624268,
            5.714700222015381
          ]
        }
      ]
    },
    {
      "id": "B:184",
      "chain": "B",
      "resseq": 184,
      "icode": "",
      "resname": "SER",
      "hetflag": " ",
      "sasa": 0.09458957612514496,
      "atoms": [
        {
          "atom_index": 3298,
          "name": "N",
          "element": "N",
          "coord": [
            5.452000141143799,
            5.827899932861328,
            5.86269998550415
          ]
        },
        {
          "atom_index": 3299,
          "name": "CA",
          "element": "C",
          "coord": [
            5.328199863433838,
            5.816999912261963,
            5.939000129699707
          ]
        },
        {
          "atom_index": 3300,
          "name": "C",
          "element": "C",
          "coord": [
            5.2891998291015625,
            5.67140007019043,
            5.957200050354004
          ]
        },
        {
          "atom_index": 3301,
          "name": "O",
          "element": "O",
          "coord": [
            5.192299842834473,
            5.622200012207031,
            5.895599842071533
          ]
        },
        {
          "atom_index": 3302,
          "name": "CB",
          "element": "C",
          "coord": [
            5.216100215911865,
            5.8846001625061035,
            5.8572001457214355
          ]
        },
        {
          "atom_index": 3303,
          "name": "OG",
          "element": "O",
          "coord": [
            5.230500221252441,
            6.023499965667725,
            5.839300155639648
          ]
        }
      ]
    },
    {
      "id": "B:185",
      "chain": "B",
      "resseq": 185,
      "icode": "",
      "resname": "PRO",
      "hetflag": " ",
      "sasa": 0.09679638594388962,
      "atoms": [
        {
          "atom_index": 3304,
          "name": "N",
          "element": "N",
          "coord": [
            5.354400157928467,
            5.599899768829346,
            6.048500061035156
          ]
        },
        {
          "atom_index": 3305,
          "name": "CA",
          "element": "C",
          "coord": [
            5.327700138092041,
            5.459000110626221,
            6.0725998878479
          ]
        },
        {
          "atom_index": 3306,
          "name": "C",
          "element": "C",
          "coord": [
            5.1880998611450195,
            5.42579984664917,
            6.117400169372559
          ]
        },
        {
          "atom_index": 3307,
          "name": "O",
          "element": "O",
          "coord": [
            5.136000156402588,
            5.320899963378906,
            6.074100017547607
          ]
        },
        {
          "atom_index": 3308,
          "name": "CB",
          "element": "C",
          "coord": [
            5.434000015258789,
            5.416800022125244,
            6.173600196838379
          ]
        },
        {
          "atom_index": 3309,
          "name": "CG",
          "element": "C",
          "coord": [
            5.460599899291992,
            5.5472002029418945,
            6.249499797821045
          ]
        },
        {
          "atom_index": 3310,
          "name": "CD",
          "element": "C",
          "coord": [
            5.463600158691406,
            5.648900032043457,
            6.13700008392334
          ]
        }
      ]
    },
    {
      "id": "B:186",
      "chain": "B",
      "resseq": 186,
      "icode": "",
      "resname": "GLU",
      "hetflag": " ",
      "sasa": 5.927613258361816,
      "atoms": [
        {
          "atom_index": 3311,
          "name": "N",
          "element": "N",
          "coord": [
            5.121399879455566,
            5.508699893951416,
            6.198400020599365
          ]
        },
        {
          "atom_index": 3312,
          "name": "CA",
          "element": "C",
          "coord": [
            4.986999988555908,
            5.474100112915039,
            6.242199897766113
          ]
        },
        {
          "atom_index": 3313,
          "name": "C",
          "element": "C",
          "coord": [
            4.888700008392334,
            5.470799922943115,
            6.125999927520752
          ]
        },
        {
          "atom_index": 3314,
          "name": "O",
          "element": "O",
          "coord": [
            4.808700084686279,
            5.376699924468994,
            6.117000102996826
          ]
        },
        {
          "atom_index": 3315,
          "name": "CB",
          "element": "C",
          "coord": [
            4.938499927520752,
            5.563300132751465,
            6.357500076293945
          ]
        },
        {
          "atom_index": 3316,
          "name": "CG",
          "element": "C",
          "coord": [
            5.046000003814697,
            5.586400032043457,
            6.46150016784668
          ]
        },
        {
          "atom_index": 3317,
          "name": "CD",
          "element": "C",
          "coord": [
            4.9969000816345215,
            5.5858001708984375,
            6.605299949645996
          ]
        },
        {
          "atom_index": 3318,
          "name": "OE1",
          "element": "O",
          "coord": [
            4.87470006942749,
            5.575699806213379,
            6.6280999183654785
          ]
        },
        {
          "atom_index": 3319,
          "name": "OE2",
          "element": "O",
          "coord": [
            5.084099769592285,
            5.5954999923706055,
            6.695000171661377
          ]
        }
      ]
    },
    {
      "id": "B:187",
      "chain": "B",
      "resseq": 187,
      "icode": "",
      "resname": "LYS",
      "hetflag": " ",
      "sasa": 3.165187358856201,
      "atoms": [
        {
          "atom_index": 3320,
          "name": "N",
          "element": "N",
          "coord": [
            4.89169979095459,
            5.574699878692627,
            6.04010009765625
          ]
        },
        {
          "atom_index": 3321,
          "name": "CA",
          "element": "C",
          "coord": [
            4.807799816131592,
            5.576399803161621,
            5.923900127410889
          ]
        },
        {
          "atom_index": 3322,
          "name": "C",
          "element": "C",
          "coord": [
            4.847799777984619,
            5.459799766540527,
            5.830100059509277
          ]
        },
        {
          "atom_index": 3323,
          "name": "O",
          "element": "O",
          "coord": [
            4.760000228881836,
            5.400599956512451,
            5.770999908447266
          ]
        },
        {
          "atom_index": 3324,
          "name": "CB",
          "element": "C",
          "coord": [
            4.823800086975098,
            5.708099842071533,
            5.842800140380859
          ]
        },
        {
          "atom_index": 3325,
          "name": "CG",
          "element": "C",
          "coord": [
            4.691199779510498,
            5.7565999031066895,
            5.789400100708008
          ]
        },
        {
          "atom_index": 3326,
          "name": "CD",
          "element": "C",
          "coord": [
            4.697800159454346,
            5.8942999839782715,
            5.727099895477295
          ]
        },
        {
          "atom_index": 3327,
          "name": "CE",
          "element": "C",
          "coord": [
            4.718800067901611,
            6.012199878692627,
            5.822500228881836
          ]
        },
        {
          "atom_index": 3328,
          "name": "NZ",
          "element": "N",
          "coord": [
            4.6219000816345215,
            6.121799945831299,
            5.784299850463867
          ]
        }
      ]
    },
    {
      "id": "B:188",
      "chain": "B",
      "resseq": 188,
      "icode": "",
      "resname": "ALA",
      "hetflag": " ",
      "sasa": 0.0,
      "atoms": [
        {
          "atom_index": 3329,
          "name": "N",
          "element": "N",
          "coord": [
            4.97760009765625,
            5.433300018310547,
            5.816400051116943
          ]
        },
        {
          "atom_index": 3330,
          "name": "CA",
          "element": "C",
          "coord": [
            5.019000053405762,
            5.322500228881836,
            5.726900100708008
          ]
        },
        {
          "atom_index": 3331,
          "name": "C",
          "element": "C",
          "coord": [
            4.959099769592285,
            5.191199779510498,
            5.773600101470947
          ]
        },
        {
          "atom_index": 3332,
          "name": "O",
          "element": "O",
          "coord": [
            4.903600215911865,
            5.114299774169922,
            5.692699909210205
          ]
        },
        {
          "atom_index": 3333,
          "name": "CB",
          "element": "C",
          "coord": [
            5.1697998046875,
            5.30649995803833,
            5.723599910736084
          ]
        }
      ]
    },
    {
      "id": "B:189",
      "chain": "B",
      "resseq": 189,
      "icode": "",
      "resname": "CYS",
      "hetflag": " ",
      "sasa": 0.0,
      "atoms": [
        {
          "atom_index": 3334,
          "name": "N",
          "element": "N",
          "coord": [
            4.968599796295166,
            5.165999889373779,
            5.90369987487793
          ]
        },
        {
          "atom_index": 3335,
          "name": "CA",
          "element": "C",
          "coord": [
            4.915999889373779,
            5.042099952697754,
            5.961900234222412
          ]
        },
        {
          "atom_index": 3336,
          "name": "C",
          "element": "C",
          "coord": [
            4.765100002288818,
            5.033899784088135,
            5.951300144195557
          ]
        },
        {
          "atom_index": 3337,
          "name": "O",
          "element": "O",
          "coord": [
            4.704500198364258,
            4.930699825286865,
            5.922999858856201
          ]
        },
        {
          "atom_index": 3338,
          "name": "CB",
          "element": "C",
          "coord": [
            4.947500228881836,
            5.028200149536133,
            6.111800193786621
          ]
        },
        {
          "atom_index": 3339,
          "name": "SG",
          "element": "S",
          "coord": [
            5.115499973297119,
            4.980400085449219,
            6.145100116729736
          ]
        }
      ]
    },
    {
      "id": "B:190",
      "chain": "B",
      "resseq": 190,
      "icode": "",
      "resname": "SER",
      "hetflag": " ",
      "sasa": 0.472947895526886,
      "atoms": [
        {
          "atom_index": 3340,
          "name": "N",
          "element": "N",
          "coord": [
            4.701600074768066,
            5.149199962615967,
            5.971799850463867
          ]
        },
        {
          "atom_index": 3341,
          "name": "CA",
          "element": "C",
          "coord": [
            4.552999973297119,
            5.145100116729736,
            5.963200092315674
          ]
        },
        {
          "atom_index": 3342,
          "name": "C",
          "element": "C",
          "coord": [
            4.507199764251709,
            5.110899925231934,
            5.822800159454346
          ]
        },
        {
          "atom_index": 3343,
          "name": "O",
          "element": "O",
          "coord": [
            4.412600040435791,
            5.0335001945495605,
            5.803699970245361
          ]
        },
        {
          "atom_index": 3344,
          "name": "CB",
          "element": "C",
          "coord": [
            4.49560022354126,
            5.277100086212158,
            6.013299942016602
          ]
        },
        {
          "atom_index": 3345,
          "name": "OG",
          "element": "O",
          "coord": [
            4.375400066375732,
            5.308300018310547,
            5.946499824523926
          ]
        }
      ]
    },
    {
      "id": "B:191",
      "chain": "B",
      "resseq": 191,
      "icode": "",
      "resname": "LEU",
      "hetflag": " ",
      "sasa": 0.0,
      "atoms": [
        {
          "atom_index": 3346,
          "name": "N",
          "element": "N",
          "coord": [
            4.566800117492676,
            5.174200057983398,
            5.720699787139893
          ]
        },
        {
          "atom_index": 3347,
          "name": "CA",
          "element": "C",
          "coord": [
            4.52810001373291,
            5.139800071716309,
            5.582699775695801
          ]
        },
        {
          "atom_index": 3348,
          "name": "C",
          "element": "C",
          "coord": [
            4.559000015258789,
            4.993299961090088,
            5.551199913024902
          ]
        },
        {
          "atom_index": 3349,
          "name": "O",
          "element": "O",
          "coord": [
            4.4720001220703125,
            4.922299861907959,
            5.498199939727783
          ]
        },
        {
          "atom_index": 3350,
          "name": "CB",
          "element": "C",
          "coord": [
            4.602799892425537,
            5.228000164031982,
            5.484799861907959
          ]
        },
        {
          "atom_index": 3351,
          "name": "CG",
          "element": "C",
          "coord": [
            4.551700115203857,
            5.2546000480651855,
            5.344900131225586
          ]
        },
        {
          "atom_index": 3352,
          "name": "CD1",
          "element": "C",
          "coord": [
            4.403299808502197,
            5.286900043487549,
            5.348299980163574
          ]
        },
        {
          "atom_index": 3353,
          "name": "CD2",
          "element": "C",
          "coord": [
            4.6290998458862305,
            5.370699882507324,
            5.282899856567383
          ]
        }
      ]
    },
    {
      "id": "B:192",
      "chain": "B",
      "resseq": 192,
      "icode": "",
      "resname": "ALA",
      "hetflag": " ",
      "sasa": 0.0,
      "atoms": [
        {
          "atom_index": 3354,
          "name": "N",
          "element": "N",
          "coord": [
            4.678100109100342,
            4.945000171661377,
            5.58620023727417
          ]
        },
        {
          "atom_index": 3355,
          "name": "CA",
          "element": "C",
          "coord": [
            4.714700222015381,
            4.805799961090088,
            5.553899765014648
          ]
        },
        {
          "atom_index": 3356,
          "name": "C",
          "element": "C",
          "coord": [
            4.623000144958496,
            4.707399845123291,
            5.625400066375732
          ]
        },
        {
          "atom_index": 3357,
          "name": "O",
          "element": "O",
          "coord": [
            4.576399803161621,
            4.607699871063232,
            5.568999767303467
          ]
        },
        {
          "atom_index": 3358,
          "name": "CB",
          "element": "C",
          "coord": [
            4.861599922180176,
            4.77869987487793,
            5.589399814605713
          ]
        }
      ]
    },
    {
      "id": "B:193",
      "chain": "B",
      "resseq": 193,
      "icode": "",
      "resname": "LYS",
      "hetflag": " ",
      "sasa": 2.942038059234619,
      "atoms": [
        {
          "atom_index": 3359,
          "name": "N",
          "element": "N",
          "coord": [
            4.596499919891357,
            4.732399940490723,
            5.753399848937988
          ]
        },
        {
          "atom_index": 3360,
          "name": "CA",
          "element": "C",
          "coord": [
            4.513299942016602,
            4.649899959564209,
            5.837500095367432
          ]
        },
        {
          "atom_index": 3361,
          "name": "C",
          "element": "C",
          "coord": [
            4.368500232696533,
            4.645400047302246,
            5.786399841308594
          ]
        },
        {
          "atom_index": 3362,
          "name": "O",
          "element": "O",
          "coord": [
            4.308899879455566,
            4.537300109863281,
            5.781599998474121
          ]
        },
        {
          "atom_index": 3363,
          "name": "CB",
          "element": "C",
          "coord": [
            4.515999794006348,
            4.696800231933594,
            5.985300064086914
          ]
        },
        {
          "atom_index": 3364,
          "name": "CG",
          "element": "C",
          "coord": [
            4.4145002365112305,
            4.619800090789795,
            6.071800231933594
          ]
        },
        {
          "atom_index": 3365,
          "name": "CD",
          "element": "C",
          "coord": [
            4.426599979400635,
            4.657800197601318,
            6.220300197601318
          ]
        },
        {
          "atom_index": 3366,
          "name": "CE",
          "element": "C",
          "coord": [
            4.304900169372559,
            4.607600212097168,
            6.297500133514404
          ]
        },
        {
          "atom_index": 3367,
          "name": "NZ",
          "element": "N",
          "coord": [
            4.292300224304199,
            4.459099769592285,
            6.291800022125244
          ]
        }
      ]
    },
    {
      "id": "B:194",
      "chain": "B",
      "resseq": 194,
      "icode": "",
      "resname": "THR",
      "hetflag": " ",
      "sasa": 0.03152985870838165,
      "atoms": [
        {
          "atom_index": 3368,
          "name": "N",
          "element": "N",
          "coord": [
            4.311800003051758,
            4.757299900054932,
            5.743800163269043
          ]
        },
        {
          "atom_index": 3369,
          "name": "CA",
          "element": "C",
          "coord": [
            4.1757001876831055,
            4.755499839782715,
            5.690299987792969
          ]
        },
        {
          "atom_index": 3370,
          "name": "C",
          "element": "C",
          "coord": [
            4.164899826049805,
            4.672900199890137,
            5.5619001388549805
          ]
        },
        {
          "atom_index": 3371,
          "name": "O",
          "element": "O",
          "coord": [
            4.0777997970581055,
            4.586699962615967,
            5.544099807739258
          ]
        },
        {
          "atom_index": 3372,
          "name": "CB",
          "element": "C",
          "coord": [
            4.13100004196167,
            4.9019999504089355,
            5.666399955749512
          ]
        },
        {
          "atom_index": 3373,
          "name": "OG1",
          "element": "O",
          "coord": [
            4.125800132751465,
            4.963099956512451,
            5.79610013961792
          ]
        },
        {
          "atom_index": 3374,
          "name": "CG2",
          "element": "C",
          "coord": [
            3.995699882507324,
            4.918600082397461,
            5.600299835205078
          ]
        }
      ]
    },
    {
      "id": "B:195",
      "chain": "B",
      "resseq": 195,
      "icode": "",
      "resname": "ALA",
      "hetflag": " ",
      "sasa": 0.0,
      "atoms": [
        {
          "atom_index": 3375,
          "name": "N",
          "element": "N",
          "coord": [
            4.260499954223633,
            4.691100120544434,
            5.4704999923706055
          ]
        },
        {
          "atom_index": 3376,
          "name": "CA",
          "element": "C",
          "coord": [
            4.263800144195557,
            4.615099906921387,
            5.346099853515625
          ]
        },
        {
          "atom_index": 3377,
          "name": "C",
          "element": "C",
          "coord": [
            4.275599956512451,
            4.4664998054504395,
            5.376800060272217
          ]
        },
        {
          "atom_index": 3378,
          "name": "O",
          "element": "O",
          "coord": [
            4.209799766540527,
            4.382999897003174,
            5.315800189971924
          ]
        },
        {
          "atom_index": 3379,
          "name": "CB",
          "element": "C",
          "coord": [
            4.37939977645874,
            4.6656999588012695,
            5.260700225830078
          ]
        }
      ]
    },
    {
      "id": "B:196",
      "chain": "B",
      "resseq": 196,
      "icode": "",
      "resname": "PHE",
      "hetflag": " ",
      "sasa": 0.0,
      "atoms": [
        {
          "atom_index": 3380,
          "name": "N",
          "element": "N",
          "coord": [
            4.365099906921387,
            4.429599761962891,
            5.467800140380859
          ]
        },
        {
          "atom_index": 3381,
          "name": "CA",
          "element": "C",
          "coord": [
            4.383299827575684,
            4.287700176239014,
            5.503699779510498
          ]
        },
        {
          "atom_index": 3382,
          "name": "C",
          "element": "C",
          "coord": [
            4.255199909210205,
            4.230800151824951,
            5.565700054168701
          ]
        },
        {
          "atom_index": 3383,
          "name": "O",
          "element": "O",
          "coord": [
            4.201099872589111,
            4.1296000480651855,
            5.517199993133545
          ]
        },
        {
          "atom_index": 3384,
          "name": "CB",
          "element": "C",
          "coord": [
            4.503799915313721,
            4.274199962615967,
            5.598499774932861
          ]
        },
        {
          "atom_index": 3385,
          "name": "CG",
          "element": "C",
          "coord": [
            4.524400234222412,
            4.130000114440918,
            5.639100074768066
          ]
        },
        {
          "atom_index": 3386,
          "name": "CD1",
          "element": "C",
          "coord": [
            4.593100070953369,
            4.044400215148926,
            5.554900169372559
          ]
        },
        {
          "atom_index": 3387,
          "name": "CD2",
          "element": "C",
          "coord": [
            4.478099822998047,
            4.084799766540527,
            5.7617998123168945
          ]
        },
        {
          "atom_index": 3388,
          "name": "CE1",
          "element": "C",
          "coord": [
            4.6118998527526855,
            3.910900115966797,
            5.592599868774414
          ]
        },
        {
          "atom_index": 3389,
          "name": "CE2",
          "element": "C",
          "coord": [
            4.494500160217285,
            3.951200008392334,
            5.798299789428711
          ]
        },
        {
          "atom_index": 3390,
          "name": "CZ",
          "element": "C",
          "coord": [
            4.560800075531006,
            3.864300012588501,
            5.712900161743164
          ]
        }
      ]
    },
    {
      "id": "B:197",
      "chain": "B",
      "resseq": 197,
      "icode": "",
      "resname": "ASP",
      "hetflag": " ",
      "sasa": 0.0,
      "atoms": [
        {
          "atom_index": 3391,
          "name": "N",
          "element": "N",
          "coord": [
            4.2017998695373535,
            4.296599864959717,
            5.668399810791016
          ]
        },
        {
          "atom_index": 3392,
          "name": "CA",
          "element": "C",
          "coord": [
            4.081099987030029,
            4.251699924468994,
            5.735499858856201
          ]
        },
        {
          "atom_index": 3393,
          "name": "C",
          "element": "C",
          "coord": [
            3.9593000411987305,
            4.242700099945068,
            5.64300012588501
          ]
        },
        {
          "atom_index": 3394,
          "name": "O",
          "element": "O",
          "coord": [
            3.8801000118255615,
            4.149899959564209,
            5.6620001792907715
          ]
        },
        {
          "atom_index": 3395,
          "name": "CB",
          "element": "C",
          "coord": [
            4.0457000732421875,
            4.337800025939941,
            5.859399795532227
          ]
        },
        {
          "atom_index": 3396,
          "name": "CG",
          "element": "C",
          "coord": [
            4.149600028991699,
            4.320799827575684,
            5.9679999351501465
          ]
        },
        {
          "atom_index": 3397,
          "name": "OD1",
          "element": "O",
          "coord": [
            4.230599880218506,
            4.225100040435791,
            5.963900089263916
          ]
        },
        {
          "atom_index": 3398,
          "name": "OD2",
          "element": "O",
          "coord": [
            4.157400131225586,
            4.399499893188477,
            6.063300132751465
          ]
        }
      ]
    },
    {
      "id": "B:198",
      "chain": "B",
      "resseq": 198,
      "icode": "",
      "resname": "GLU",
      "hetflag": " ",
      "sasa": 1.9233213663101196,
      "atoms": [
        {
          "atom_index": 3399,
          "name": "N",
          "element": "N",
          "coord": [
            3.9437999725341797,
            4.3317999839782715,
            5.5457000732421875
          ]
        },
        {
          "atom_index": 3400,
          "name": "CA",
          "element": "C",
          "coord": [
            3.8310999870300293,
            4.327899932861328,
            5.452600002288818
          ]
        },
        {
          "atom_index": 3401,
          "name": "C",
          "element": "C",
          "coord": [
            3.8429999351501465,
            4.222799777984619,
            5.346199989318848
          ]
        },
        {
          "atom_index": 3402,
          "name": "O",
          "element": "O",
          "coord": [
            3.7427000999450684,
            4.15939998626709,
            5.309000015258789
          ]
        },
        {
          "atom_index": 3403,
          "name": "CB",
          "element": "C",
          "coord": [
            3.8066000938415527,
            4.4695000648498535,
            5.393099784851074
          ]
        },
        {
          "atom_index": 3404,
          "name": "CG",
          "element": "C",
          "coord": [
            3.7520999908447266,
            4.556300163269043,
            5.506499767303467
          ]
        },
        {
          "atom_index": 3405,
          "name": "CD",
          "element": "C",
          "coord": [
            3.7049999237060547,
            4.695099830627441,
            5.4670000076293945
          ]
        },
        {
          "atom_index": 3406,
          "name": "OE1",
          "element": "O",
          "coord": [
            3.729599952697754,
            4.745500087738037,
            5.354400157928467
          ]
        },
        {
          "atom_index": 3407,
          "name": "OE2",
          "element": "O",
          "coord": [
            3.640700101852417,
            4.752699851989746,
            5.559500217437744
          ]
        }
      ]
    },
    {
      "id": "B:199",
      "chain": "B",
      "resseq": 199,
      "icode": "",
      "resname": "ALA",
      "hetflag": " ",
      "sasa": 0.0,
      "atoms": [
        {
          "atom_index": 3408,
          "name": "N",
          "element": "N",
          "coord": [
            3.967600107192993,
            4.188899993896484,
            5.306600093841553
          ]
        },
        {
          "atom_index": 3409,
          "name": "CA",
          "element": "C",
          "coord": [
            3.984299898147583,
            4.079500198364258,
            5.210299968719482
          ]
        },
        {
          "atom_index": 3410,
          "name": "C",
          "element": "C",
          "coord": [
            3.9637999534606934,
            3.94320011138916,
            5.276599884033203
          ]
        },
        {
          "atom_index": 3411,
          "name": "O",
          "element": "O",
          "coord": [
            3.899199962615967,
            3.851300001144409,
            5.225599765777588
          ]
        },
        {
          "atom_index": 3412,
          "name": "CB",
          "element": "C",
          "coord": [
            4.126200199127197,
            4.088099956512451,
            5.150899887084961
          ]
        }
      ]
    },
    {
      "id": "B:200",
      "chain": "B",
      "resseq": 200,
      "icode": "",
      "resname": "ILE",
      "hetflag": " ",
      "sasa": 0.9019618034362793,
      "atoms": [
        {
          "atom_index": 3413,
          "name": "N",
          "element": "N",
          "coord": [
            4.012199878692627,
            3.929800033569336,
            5.400199890136719
          ]
        },
        {
          "atom_index": 3414,
          "name": "CA",
          "element": "C",
          "coord": [
            4.006400108337402,
            3.8043999671936035,
            5.473700046539307
          ]
        },
        {
          "atom_index": 3415,
          "name": "C",
          "element": "C",
          "coord": [
            3.8657000064849854,
            3.7643001079559326,
            5.513299942016602
          ]
        },
        {
          "atom_index": 3416,
          "name": "O",
          "element": "O",
          "coord": [
            3.8375000953674316,
            3.6456000804901123,
            5.5366997718811035
          ]
        },
        {
          "atom_index": 3417,
          "name": "CB",
          "element": "C",
          "coord": [
            4.108799934387207,
            3.8115999698638916,
            5.589200019836426
          ]
        },
        {
          "atom_index": 3418,
          "name": "CG1",
          "element": "C",
          "coord": [
            4.208700180053711,
            3.6975998878479004,
            5.56790018081665
          ]
        },
        {
          "atom_index": 3419,
          "name": "CG2",
          "element": "C",
          "coord": [
            4.0457000732421875,
            3.8173000812530518,
            5.727099895477295
          ]
        },
        {
          "atom_index": 3420,
          "name": "CD1",
          "element": "C",
          "coord": [
            4.299600124359131,
            3.6684000492095947,
            5.684800148010254
          ]
        }
      ]
    },
    {
      "id": "B:201",
      "chain": "B",
      "resseq": 201,
      "icode": "",
      "resname": "ALA",
      "hetflag": " ",
      "sasa": 2.4667861461639404,
      "atoms": [
        {
          "atom_index": 3421,
          "name": "N",
          "element": "N",
          "coord": [
            3.777600049972534,
            3.8633999824523926,
            5.521200180053711
          ]
        },
        {
          "atom_index": 3422,
          "name": "CA",
          "element": "C",
          "coord": [
            3.6370999813079834,
            3.8475000858306885,
            5.549799919128418
          ]
        },
        {
          "atom_index": 3423,
          "name": "C",
          "element": "C",
          "coord": [
            3.5662999153137207,
            3.7950000762939453,
            5.424699783325195
          ]
        },
        {
          "atom_index": 3424,
          "name": "O",
          "element": "O",
          "coord": [
            3.453200101852417,
            3.7469000816345215,
            5.432600021362305
          ]
        },
        {
          "atom_index": 3425,
          "name": "CB",
          "element": "C",
          "coord": [
            3.5717999935150146,
            3.9793999195098877,
            5.594299793243408
          ]
        }
      ]
    },
    {
      "id": "B:202",
      "chain": "B",
      "resseq": 202,
      "icode": "",
      "resname": "GLU",
      "hetflag": " ",
      "sasa": 1.0720151662826538,
      "atoms": [
        {
          "atom_index": 3426,
          "name": "N",
          "element": "N",
          "coord": [
            3.628499984741211,
            3.811000108718872,
            5.307300090789795
          ]
        },
        {
          "atom_index": 3427,
          "name": "CA",
          "element": "C",
          "coord": [
            3.570499897003174,
            3.7667999267578125,
            5.181700229644775
          ]
        },
        {
          "atom_index": 3428,
          "name": "C",
          "element": "C",
          "coord": [
            3.6582000255584717,
            3.6703999042510986,
            5.103600025177002
          ]
        },
        {
          "atom_index": 3429,
          "name": "O",
          "element": "O",
          "coord": [
            3.6730000972747803,
            3.6777000427246094,
            4.981400012969971
          ]
        },
        {
          "atom_index": 3430,
          "name": "CB",
          "element": "C",
          "coord": [
            3.533600091934204,
            3.886199951171875,
            5.093400001525879
          ]
        },
        {
          "atom_index": 3431,
          "name": "CG",
          "element": "C",
          "coord": [
            3.4305999279022217,
            3.977299928665161,
            5.157700061798096
          ]
        },
        {
          "atom_index": 3432,
          "name": "CD",
          "element": "C",
          "coord": [
            3.3959999084472656,
            4.096199989318848,
            5.070700168609619
          ]
        },
        {
          "atom_index": 3433,
          "name": "OE1",
          "element": "O",
          "coord": [
            3.4205000400543213,
            4.088600158691406,
            4.948400020599365
          ]
        },
        {
          "atom_index": 3434,
          "name": "OE2",
          "element": "O",
          "coord": [
            3.3450000286102295,
            4.193999767303467,
            5.128600120544434
          ]
        }
      ]
    },
    {
      "id": "B:203",
      "chain": "B",
      "resseq": 203,
      "icode": "",
      "resname": "LEU",
      "hetflag": " ",
      "sasa": 1.8391313552856445,
      "atoms": [
        {
          "atom_index": 3435,
          "name": "N",
          "element": "N",
          "coord": [
            3.7100000381469727,
            3.5683999061584473,
            5.171299934387207
          ]
        },
        {
          "atom_index": 3436,
          "name": "CA",
          "element": "C",
          "coord": [
            3.797300100326538,
            3.4667000770568848,
            5.114500045776367
          ]
        },
        {
          "atom_index": 3437,
          "name": "C",
          "element": "C",
          "coord": [
            3.7251999378204346,
            3.394200086593628,
            5.001500129699707
          ]
        },
        {
          "atom_index": 3438,
          "name": "O",
          "element": "O",
          "coord": [
            3.782399892807007,
            3.3529999256134033,
            4.902900218963623
          ]
        },
        {
          "atom_index": 3439,
          "name": "CB",
          "element": "C",
          "coord": [
            3.847599983215332,
            3.373300075531006,
            5.224899768829346
          ]
        },
        {
          "atom_index": 3440,
          "name": "CG",
          "element": "C",
          "coord": [
            3.951200008392334,
            3.4344000816345215,
            5.320099830627441
          ]
        },
        {
          "atom_index": 3441,
          "name": "CD1",
          "element": "C",
          "coord": [
            3.998500108718872,
            3.3329999446868896,
            5.423299789428711
          ]
        },
        {
          "atom_index": 3442,
          "name": "CD2",
          "element": "C",
          "coord": [
            4.071100234985352,
            3.490299940109253,
            5.24399995803833
          ]
        }
      ]
    },
    {
      "id": "B:204",
      "chain": "B",
      "resseq": 204,
      "icode": "",
      "resname": "ASP",
      "hetflag": " ",
      "sasa": 7.598695755004883,
      "atoms": [
        {
          "atom_index": 3443,
          "name": "N",
          "element": "N",
          "coord": [
            3.594899892807007,
            3.38070011138916,
            5.012599945068359
          ]
        },
        {
          "atom_index": 3444,
          "name": "CA",
          "element": "C",
          "coord": [
            3.493000030517578,
            3.3397998809814453,
            4.922500133514404
          ]
        },
        {
          "atom_index": 3445,
          "name": "C",
          "element": "C",
          "coord": [
            3.5055999755859375,
            3.3935999870300293,
            4.780300140380859
          ]
        },
        {
          "atom_index": 3446,
          "name": "O",
          "element": "O",
          "coord": [
            3.4881999492645264,
            3.324199914932251,
            4.681000232696533
          ]
        },
        {
          "atom_index": 3447,
          "name": "CB",
          "element": "C",
          "coord": [
            3.362799882888794,
            3.411799907684326,
            4.971799850463867
          ]
        },
        {
          "atom_index": 3448,
          "name": "CG",
          "element": "C",
          "coord": [
            3.260999917984009,
            3.310699939727783,
            5.018700122833252
          ]
        },
        {
          "atom_index": 3449,
          "name": "OD1",
          "element": "O",
          "coord": [
            3.299799919128418,
            3.191800117492676,
            5.0269999504089355
          ]
        },
        {
          "atom_index": 3450,
          "name": "OD2",
          "element": "O",
          "coord": [
            3.146699905395508,
            3.3517000675201416,
            5.046000003814697
          ]
        }
      ]
    },
    {
      "id": "B:205",
      "chain": "B",
      "resseq": 205,
      "icode": "",
      "resname": "THR",
      "hetflag": " ",
      "sasa": 0.0,
      "atoms": [
        {
          "atom_index": 3451,
          "name": "N",
          "element": "N",
          "coord": [
            3.527899980545044,
            3.5243000984191895,
            4.771100044250488
          ]
        },
        {
          "atom_index": 3452,
          "name": "CA",
          "element": "C",
          "coord": [
            3.5429999828338623,
            3.596100091934204,
            4.6458001136779785
          ]
        },
        {
          "atom_index": 3453,
          "name": "C",
          "element": "C",
          "coord": [
            3.6770999431610107,
            3.571700096130371,
            4.577300071716309
          ]
        },
        {
          "atom_index": 3454,
          "name": "O",
          "element": "O",
          "coord": [
            3.698499917984009,
            3.628499984741211,
            4.4695000648498535
          ]
        },
        {
          "atom_index": 3455,
          "name": "CB",
          "element": "C",
          "coord": [
            3.5260000228881836,
            3.747299909591675,
            4.669600009918213
          ]
        },
        {
          "atom_index": 3456,
          "name": "OG1",
          "element": "O",
          "coord": [
            3.6294000148773193,
            3.7920000553131104,
            4.760300159454346
          ]
        },
        {
          "atom_index": 3457,
          "name": "CG2",
          "element": "C",
          "coord": [
            3.3905999660491943,
            3.775599956512451,
            4.7332000732421875
          ]
        }
      ]
    },
    {
      "id": "B:206",
      "chain": "B",
      "resseq": 206,
      "icode": "",
      "resname": "LEU",
      "hetflag": " ",
      "sasa": 0.0,
      "atoms": [
        {
          "atom_index": 3458,
          "name": "N",
          "element": "N",
          "coord": [
            3.7697999477386475,
            3.4955999851226807,
            4.6356000900268555
          ]
        },
        {
          "atom_index": 3459,
          "name": "CA",
          "element": "C",
          "coord": [
            3.8966000080108643,
            3.470900058746338,
            4.566500186920166
          ]
        },
        {
          "atom_index": 3460,
          "name": "C",
          "element": "C",
          "coord": [
            3.8629000186920166,
            3.3970999717712402,
            4.4369001388549805
          ]
        },
        {
          "atom_index": 3461,
          "name": "O",
          "element": "O",
          "coord": [
            3.7788000106811523,
            3.305999994277954,
            4.439700126647949
          ]
        },
        {
          "atom_index": 3462,
          "name": "CB",
          "element": "C",
          "coord": [
            3.991300106048584,
            3.3893001079559326,
            4.654200077056885
          ]
        },
        {
          "atom_index": 3463,
          "name": "CG",
          "element": "C",
          "coord": [
            4.051499843597412,
            3.458199977874756,
            4.776800155639648
          ]
        },
        {
          "atom_index": 3464,
          "name": "CD1",
          "element": "C",
          "coord": [
            4.11959981918335,
            3.358299970626831,
            4.869200229644775
          ]
        },
        {
          "atom_index": 3465,
          "name": "CD2",
          "element": "C",
          "coord": [
            4.1504998207092285,
            3.5652999877929688,
            4.734899997711182
          ]
        }
      ]
    },
    {
      "id": "B:207",
      "chain": "B",
      "resseq": 207,
      "icode": "",
      "resname": "SER",
      "hetflag": " ",
      "sasa": 0.0,
      "atoms": [
        {
          "atom_index": 3466,
          "name": "N",
          "element": "N",
          "coord": [
            3.922600030899048,
            3.4351999759674072,
            4.324999809265137
          ]
        },
        {
          "atom_index": 3467,
          "name": "CA",
          "element": "C",
          "coord": [
            3.8945000171661377,
            3.369800090789795,
            4.197400093078613
          ]
        },
        {
          "atom_index": 3468,
          "name": "C",
          "element": "C",
          "coord": [
            4.007299900054932,
            3.275399923324585,
            4.1585001945495605
          ]
        },
        {
          "atom_index": 3469,
          "name": "O",
          "element": "O",
          "coord": [
            4.121399879455566,
            3.2955000400543213,
            4.200300216674805
          ]
        },
        {
          "atom_index": 3470,
          "name": "CB",
          "element": "C",
          "coord": [
            3.8768999576568604,
            3.473599910736084,
            4.086100101470947
          ]
        },
        {
          "atom_index": 3471,
          "name": "OG",
          "element": "O",
          "coord": [
            4.002500057220459,
            3.518399953842163,
            4.036399841308594
          ]
        }
      ]
    },
    {
      "id": "B:208",
      "chain": "B",
      "resseq": 208,
      "icode": "",
      "resname": "GLU",
      "hetflag": " ",
      "sasa": 8.5130615234375,
      "atoms": [
        {
          "atom_index": 3472,
          "name": "N",
          "element": "N",
          "coord": [
            3.9798998832702637,
            3.1791999340057373,
            4.071599960327148
          ]
        },
        {
          "atom_index": 3473,
          "name": "CA",
          "element": "C",
          "coord": [
            4.0833001136779785,
            3.086199998855591,
            4.025000095367432
          ]
        },
        {
          "atom_index": 3474,
          "name": "C",
          "element": "C",
          "coord": [
            4.196000099182129,
            3.1633999347686768,
            3.9570000171661377
          ]
        },
        {
          "atom_index": 3475,
          "name": "O",
          "element": "O",
          "coord": [
            4.3130998611450195,
            3.1352999210357666,
            3.980799913406372
          ]
        },
        {
          "atom_index": 3476,
          "name": "CB",
          "element": "C",
          "coord": [
            4.024700164794922,
            2.979300022125244,
            3.933500051498413
          ]
        },
        {
          "atom_index": 3477,
          "name": "CG",
          "element": "C",
          "coord": [
            3.95740008354187,
            2.860599994659424,
            3.999799966812134
          ]
        },
        {
          "atom_index": 3478,
          "name": "CD",
          "element": "C",
          "coord": [
            3.93149995803833,
            2.7446999549865723,
            3.905100107192993
          ]
        },
        {
          "atom_index": 3479,
          "name": "OE1",
          "element": "O",
          "coord": [
            4.0233001708984375,
            2.712599992752075,
            3.8255999088287354
          ]
        },
        {
          "atom_index": 3480,
          "name": "OE2",
          "element": "O",
          "coord": [
            3.821199893951416,
            2.6846001148223877,
            3.9077000617980957
          ]
        }
      ]
    },
    {
      "id": "B:209",
      "chain": "B",
      "resseq": 209,
      "icode": "",
      "resname": "GLU",
      "hetflag": " ",
      "sasa": 2.616978168487549,
      "atoms": [
        {
          "atom_index": 3481,
          "name": "N",
          "element": "N",
          "coord": [
            4.167500019073486,
            3.265899896621704,
            3.8777999877929688
          ]
        },
        {
          "atom_index": 3482,
          "name": "CA",
          "element": "C",
          "coord": [
            4.269199848175049,
            3.3473000526428223,
            3.814300060272217
          ]
        },
        {
          "atom_index": 3483,
          "name": "C",
          "element": "C",
          "coord": [
            4.354000091552734,
            3.433000087738037,
            3.9084999561309814
          ]
        },
        {
          "atom_index": 3484,
          "name": "O",
          "element": "O",
          "coord": [
            4.473400115966797,
            3.4530999660491943,
            3.885200023651123
          ]
        },
        {
          "atom_index": 3485,
          "name": "CB",
          "element": "C",
          "coord": [
            4.2027997970581055,
            3.448699951171875,
            3.716900110244751
          ]
        },
        {
          "atom_index": 3486,
          "name": "CG",
          "element": "C",
          "coord": [
            4.10129976272583,
            3.376199960708618,
            3.6310999393463135
          ]
        },
        {
          "atom_index": 3487,
          "name": "CD",
          "element": "C",
          "coord": [
            4.01140022277832,
            3.462100028991699,
            3.545099973678589
          ]
        },
        {
          "atom_index": 3488,
          "name": "OE1",
          "element": "O",
          "coord": [
            4.0467000007629395,
            3.5785000324249268,
            3.516900062561035
          ]
        },
        {
          "atom_index": 3489,
          "name": "OE2",
          "element": "O",
          "coord": [
            3.9059998989105225,
            3.4054999351501465,
            3.5071001052856445
          ]
        }
      ]
    },
    {
      "id": "B:210",
      "chain": "B",
      "resseq": 210,
      "icode": "",
      "resname": "SER",
      "hetflag": " ",
      "sasa": 0.0,
      "atoms": [
        {
          "atom_index": 3490,
          "name": "N",
          "element": "N",
          "coord": [
            4.289700031280518,
            3.4964001178741455,
            4.005300045013428
          ]
        },
        {
          "atom_index": 3491,
          "name": "CA",
          "element": "C",
          "coord": [
            4.356500148773193,
            3.5896999835968018,
            4.0945000648498535
          ]
        },
        {
          "atom_index": 3492,
          "name": "C",
          "element": "C",
          "coord": [
            4.397200107574463,
            3.5318000316619873,
            4.229400157928467
          ]
        },
        {
          "atom_index": 3493,
          "name": "O",
          "element": "O",
          "coord": [
            4.462699890136719,
            3.602299928665161,
            4.306600093841553
          ]
        },
        {
          "atom_index": 3494,
          "name": "CB",
          "element": "C",
          "coord": [
            4.262899875640869,
            3.709199905395508,
            4.117000102996826
          ]
        },
        {
          "atom_index": 3495,
          "name": "OG",
          "element": "O",
          "coord": [
            4.269800186157227,
            3.7964999675750732,
            4.003200054168701
          ]
        }
      ]
    },
    {
      "id": "B:211",
      "chain": "B",
      "resseq": 211,
      "icode": "",
      "resname": "TYR",
      "hetflag": " ",
      "sasa": 2.0817062854766846,
      "atoms": [
        {
          "atom_index": 3496,
          "name": "N",
          "element": "N",
          "coord": [
            4.359899997711182,
            3.4070000648498535,
            4.257500171661377
          ]
        },
        {
          "atom_index": 3497,
          "name": "CA",
          "element": "C",
          "coord": [
            4.391300201416016,
            3.345400094985962,
            4.385499954223633
          ]
        },
        {
          "atom_index": 3498,
          "name": "C",
          "element": "C",
          "coord": [
            4.5355000495910645,
            3.372999906539917,
            4.429299831390381
          ]
        },
        {
          "atom_index": 3499,
          "name": "O",
          "element": "O",
          "coord": [
            4.559599876403809,
            3.4316000938415527,
            4.5345001220703125
          ]
        },
        {
          "atom_index": 3500,
          "name": "CB",
          "element": "C",
          "coord": [
            4.373700141906738,
            3.191699981689453,
            4.38640022277832
          ]
        },
        {
          "atom_index": 3501,
          "name": "CG",
          "element": "C",
          "coord": [
            4.395599842071533,
            3.141400098800659,
            4.528500080108643
          ]
        },
        {
          "atom_index": 3502,
          "name": "CD1",
          "element": "C",
          "coord": [
            4.293399810791016,
            3.150399923324585,
            4.621399879455566
          ]
        },
        {
          "atom_index": 3503,
          "name": "CD2",
          "element": "C",
          "coord": [
            4.517899990081787,
            3.0913000106811523,
            4.569799900054932
          ]
        },
        {
          "atom_index": 3504,
          "name": "CE1",
          "element": "C",
          "coord": [
            4.311200141906738,
            3.1073999404907227,
            4.7515997886657715
          ]
        },
        {
          "atom_index": 3505,
          "name": "CE2",
          "element": "C",
          "coord": [
            4.537199974060059,
            3.05049991607666,
            4.700399875640869
          ]
        },
        {
          "atom_index": 3506,
          "name": "CZ",
          "element": "C",
          "coord": [
            4.433599948883057,
            3.0573999881744385,
            4.7906999588012695
          ]
        },
        {
          "atom_index": 3507,
          "name": "OH",
          "element": "O",
          "coord": [
            4.451600074768066,
            3.0164999961853027,
            4.92080020904541
          ]
        }
      ]
    },
    {
      "id": "B:212",
      "chain": "B",
      "resseq": 212,
      "icode": "",
      "resname": "LYS",
      "hetflag": " ",
      "sasa": 3.1061787605285645,
      "atoms": [
        {
          "atom_index": 3508,
          "name": "N",
          "element": "N",
          "coord": [
            4.629899978637695,
            3.328399896621704,
            4.346700191497803
          ]
        },
        {
          "atom_index": 3509,
          "name": "CA",
          "element": "C",
          "coord": [
            4.771399974822998,
            3.344899892807007,
            4.380300045013428
          ]
        },
        {
          "atom_index": 3510,
          "name": "C",
          "element": "C",
          "coord": [
            4.815100193023682,
            3.4874000549316406,
            4.406099796295166
          ]
        },
        {
          "atom_index": 3511,
          "name": "O",
          "element": "O",
          "coord": [
            4.883200168609619,
            3.5155999660491943,
            4.50600004196167
          ]
        },
        {
          "atom_index": 3512,
          "name": "CB",
          "element": "C",
          "coord": [
            4.85890007019043,
            3.2867000102996826,
            4.267300128936768
          ]
        },
        {
          "atom_index": 3513,
          "name": "CG",
          "element": "C",
          "coord": [
            4.887899875640869,
            3.138200044631958,
            4.286900043487549
          ]
        },
        {
          "atom_index": 3514,
          "name": "CD",
          "element": "C",
          "coord": [
            5.0279998779296875,
            3.103100061416626,
            4.237599849700928
          ]
        },
        {
          "atom_index": 3515,
          "name": "CE",
          "element": "C",
          "coord": [
            5.048699855804443,
            2.9519999027252197,
            4.2399001121521
          ]
        },
        {
          "atom_index": 3516,
          "name": "NZ",
          "element": "N",
          "coord": [
            5.1894001960754395,
            2.9170000553131104,
            4.277599811553955
          ]
        }
      ]
    },
    {
      "id": "B:213",
      "chain": "B",
      "resseq": 213,
      "icode": "",
      "resname": "ASP",
      "hetflag": " ",
      "sasa": 0.0,
      "atoms": [
        {
          "atom_index": 3517,
          "name": "N",
          "element": "N",
          "coord": [
            4.782700061798096,
            3.5806000232696533,
            4.3171000480651855
          ]
        },
        {
          "atom_index": 3518,
          "name": "CA",
          "element": "C",
          "coord": [
            4.822000026702881,
            3.720400094985962,
            4.3358001708984375
          ]
        },
        {
          "atom_index": 3519,
          "name": "C",
          "element": "C",
          "coord": [
            4.762199878692627,
            3.777600049972534,
            4.464099884033203
          ]
        },
        {
          "atom_index": 3520,
          "name": "O",
          "element": "O",
          "coord": [
            4.829100131988525,
            3.8427000045776367,
            4.544000148773193
          ]
        },
        {
          "atom_index": 3521,
          "name": "CB",
          "element": "C",
          "coord": [
            4.78439998626709,
            3.8027000427246094,
            4.213099956512451
          ]
        },
        {
          "atom_index": 3522,
          "name": "CG",
          "element": "C",
          "coord": [
            4.869800090789795,
            3.7702999114990234,
            4.09089994430542
          ]
        },
        {
          "atom_index": 3523,
          "name": "OD1",
          "element": "O",
          "coord": [
            4.9807000160217285,
            3.7135000228881836,
            4.100200176239014
          ]
        },
        {
          "atom_index": 3524,
          "name": "OD2",
          "element": "O",
          "coord": [
            4.825200080871582,
            3.8025999069213867,
            3.978800058364868
          ]
        }
      ]
    },
    {
      "id": "B:214",
      "chain": "B",
      "resseq": 214,
      "icode": "",
      "resname": "SER",
      "hetflag": " ",
      "sasa": 0.0,
      "atoms": [
        {
          "atom_index": 3525,
          "name": "N",
          "element": "N",
          "coord": [
            4.632199764251709,
            3.757499933242798,
            4.483399868011475
          ]
        },
        {
          "atom_index": 3526,
          "name": "CA",
          "element": "C",
          "coord": [
            4.560400009155273,
            3.813999891281128,
            4.597899913787842
          ]
        },
        {
          "atom_index": 3527,
          "name": "C",
          "element": "C",
          "coord": [
            4.620200157165527,
            3.768399953842163,
            4.729000091552734
          ]
        },
        {
          "atom_index": 3528,
          "name": "O",
          "element": "O",
          "coord": [
            4.64709997177124,
            3.8420000076293945,
            4.823299884796143
          ]
        },
        {
          "atom_index": 3529,
          "name": "CB",
          "element": "C",
          "coord": [
            4.413099765777588,
            3.7778000831604004,
            4.582699775695801
          ]
        },
        {
          "atom_index": 3530,
          "name": "OG",
          "element": "O",
          "coord": [
            4.361100196838379,
            3.866300106048584,
            4.480800151824951
          ]
        }
      ]
    },
    {
      "id": "B:215",
      "chain": "B",
      "resseq": 215,
      "icode": "",
      "resname": "THR",
      "hetflag": " ",
      "sasa": 0.0,
      "atoms": [
        {
          "atom_index": 3531,
          "name": "N",
          "element": "N",
          "coord": [
            4.637700080871582,
            3.636699914932251,
            4.734399795532227
          ]
        },
        {
          "atom_index": 3532,
          "name": "CA",
          "element": "C",
          "coord": [
            4.696700096130371,
            3.5689001083374023,
            4.85230016708374
          ]
        },
        {
          "atom_index": 3533,
          "name": "C",
          "element": "C",
          "coord": [
            4.835599899291992,
            3.615000009536743,
            4.884500026702881
          ]
        },
        {
          "atom_index": 3534,
          "name": "O",
          "element": "O",
          "coord": [
            4.875,
            3.632699966430664,
            5.000999927520752
          ]
        },
        {
          "atom_index": 3535,
          "name": "CB",
          "element": "C",
          "coord": [
            4.680200099945068,
            3.4196999073028564,
            4.812099933624268
          ]
        },
        {
          "atom_index": 3536,
          "name": "OG1",
          "element": "O",
          "coord": [
            4.5543999671936035,
            3.381500005722046,
            4.870699882507324
          ]
        },
        {
          "atom_index": 3537,
          "name": "CG2",
          "element": "C",
          "coord": [
            4.797800064086914,
            3.336400032043457,
            4.846799850463867
          ]
        }
      ]
    },
    {
      "id": "B:216",
      "chain": "B",
      "resseq": 216,
      "icode": "",
      "resname": "LEU",
      "hetflag": " ",
      "sasa": 0.06453092396259308,
      "atoms": [
        {
          "atom_index": 3538,
          "name": "N",
          "element": "N",
          "coord": [
            4.922800064086914,
            3.631200075149536,
            4.7846999168396
          ]
        },
        {
          "atom_index": 3539,
          "name": "CA",
          "element": "C",
          "coord": [
            5.055300235748291,
            3.688199996948242,
            4.8084001541137695
          ]
        },
        {
          "atom_index": 3540,
          "name": "C",
          "element": "C",
          "coord": [
            5.047999858856201,
            3.829200029373169,
            4.8668999671936035
          ]
        },
        {
          "atom_index": 3541,
          "name": "O",
          "element": "O",
          "coord": [
            5.122600078582764,
            3.868000030517578,
            4.957099914550781
          ]
        },
        {
          "atom_index": 3542,
          "name": "CB",
          "element": "C",
          "coord": [
            5.129700183868408,
            3.6972999572753906,
            4.674099922180176
          ]
        },
        {
          "atom_index": 3543,
          "name": "CG",
          "element": "C",
          "coord": [
            5.26140022277832,
            3.773400068283081,
            4.668900012969971
          ]
        },
        {
          "atom_index": 3544,
          "name": "CD1",
          "element": "C",
          "coord": [
            5.354499816894531,
            3.7267000675201416,
            4.780700206756592
          ]
        },
        {
          "atom_index": 3545,
          "name": "CD2",
          "element": "C",
          "coord": [
            5.32889986038208,
            3.750499963760376,
            4.532899856567383
          ]
        }
      ]
    },
    {
      "id": "B:217",
      "chain": "B",
      "resseq": 217,
      "icode": "",
      "resname": "ILE",
      "hetflag": " ",
      "sasa": 0.0,
      "atoms": [
        {
          "atom_index": 3546,
          "name": "N",
          "element": "N",
          "coord": [
            4.967400074005127,
            3.916800022125244,
            4.8043999671936035
          ]
        },
        {
          "atom_index": 3547,
          "name": "CA",
          "element": "C",
          "coord": [
            4.957499980926514,
            4.055600166320801,
            4.850599765777588
          ]
        },
        {
          "atom_index": 3548,
          "name": "C",
          "element": "C",
          "coord": [
            4.901500225067139,
            4.059999942779541,
            4.992400169372559
          ]
        },
        {
          "atom_index": 3549,
          "name": "O",
          "element": "O",
          "coord": [
            4.948200225830078,
            4.137400150299072,
            5.078199863433838
          ]
        },
        {
          "atom_index": 3550,
          "name": "CB",
          "element": "C",
          "coord": [
            4.876500129699707,
            4.145400047302246,
            4.7546000480651855
          ]
        },
        {
          "atom_index": 3551,
          "name": "CG1",
          "element": "C",
          "coord": [
            4.9440999031066895,
            4.14739990234375,
            4.616199970245361
          ]
        },
        {
          "atom_index": 3552,
          "name": "CG2",
          "element": "C",
          "coord": [
            4.873899936676025,
            4.290800094604492,
            4.8078999519348145
          ]
        },
        {
          "atom_index": 3553,
          "name": "CD1",
          "element": "C",
          "coord": [
            4.850800037384033,
            4.2027997970581055,
            4.507500171661377
          ]
        }
      ]
    },
    {
      "id": "B:218",
      "chain": "B",
      "resseq": 218,
      "icode": "",
      "resname": "MET",
      "hetflag": " ",
      "sasa": 0.0,
      "atoms": [
        {
          "atom_index": 3554,
          "name": "N",
          "element": "N",
          "coord": [
            4.802700042724609,
            3.9767000675201416,
            5.023099899291992
          ]
        },
        {
          "atom_index": 3555,
          "name": "CA",
          "element": "C",
          "coord": [
            4.7469000816345215,
            3.9711999893188477,
            5.160099983215332
          ]
        },
        {
          "atom_index": 3556,
          "name": "C",
          "element": "C",
          "coord": [
            4.85860013961792,
            3.9367001056671143,
            5.256499767303467
          ]
        },
        {
          "atom_index": 3557,
          "name": "O",
          "element": "O",
          "coord": [
            4.873300075531006,
            4.0019001960754395,
            5.360599994659424
          ]
        },
        {
          "atom_index": 3558,
          "name": "CB",
          "element": "C",
          "coord": [
            4.628499984741211,
            3.876199960708618,
            5.174099922180176
          ]
        },
        {
          "atom_index": 3559,
          "name": "CG",
          "element": "C",
          "coord": [
            4.5055999755859375,
            3.928299903869629,
            5.096399784088135
          ]
        },
        {
          "atom_index": 3560,
          "name": "SD",
          "element": "S",
          "coord": [
            4.382199764251709,
            3.796299934387207,
            5.076200008392334
          ]
        },
        {
          "atom_index": 3561,
          "name": "CE",
          "element": "C",
          "coord": [
            4.325399875640869,
            3.781899929046631,
            5.2459001541137695
          ]
        }
      ]
    },
    {
      "id": "B:219",
      "chain": "B",
      "resseq": 219,
      "icode": "",
      "resname": "GLN",
      "hetflag": " ",
      "sasa": 1.4304736852645874,
      "atoms": [
        {
          "atom_index": 3562,
          "name": "N",
          "element": "N",
          "coord": [
            4.945099830627441,
            3.840399980545044,
            5.22189998626709
          ]
        },
        {
          "atom_index": 3563,
          "name": "CA",
          "element": "C",
          "coord": [
            5.05810022354126,
            3.815500020980835,
            5.3105998039245605
          ]
        },
        {
          "atom_index": 3564,
          "name": "C",
          "element": "C",
          "coord": [
            5.155799865722656,
            3.933000087738037,
            5.320000171661377
          ]
        },
        {
          "atom_index": 3565,
          "name": "O",
          "element": "O",
          "coord": [
            5.220099925994873,
            3.9491000175476074,
            5.42549991607666
          ]
        },
        {
          "atom_index": 3566,
          "name": "CB",
          "element": "C",
          "coord": [
            5.132900238037109,
            3.6858999729156494,
            5.279600143432617
          ]
        },
        {
          "atom_index": 3567,
          "name": "CG",
          "element": "C",
          "coord": [
            5.2256999015808105,
            3.6482999324798584,
            5.392099857330322
          ]
        },
        {
          "atom_index": 3568,
          "name": "CD",
          "element": "C",
          "coord": [
            5.171199798583984,
            3.640399932861328,
            5.532599925994873
          ]
        },
        {
          "atom_index": 3569,
          "name": "OE1",
          "element": "O",
          "coord": [
            5.235799789428711,
            3.6953999996185303,
            5.622900009155273
          ]
        },
        {
          "atom_index": 3570,
          "name": "NE2",
          "element": "N",
          "coord": [
            5.057199954986572,
            3.573899984359741,
            5.553500175476074
          ]
        }
      ]
    },
    {
      "id": "B:220",
      "chain": "B",
      "resseq": 220,
      "icode": "",
      "resname": "LEU",
      "hetflag": " ",
      "sasa": 0.0,
      "atoms": [
        {
          "atom_index": 3571,
          "name": "N",
          "element": "N",
          "coord": [
            5.178400039672852,
            4.009900093078613,
            5.214000225067139
          ]
        },
        {
          "atom_index": 3572,
          "name": "CA",
          "element": "C",
          "coord": [
            5.268499851226807,
            4.123799800872803,
            5.215099811553955
          ]
        },
        {
          "atom_index": 3573,
          "name": "C",
          "element": "C",
          "coord": [
            5.211999893188477,
            4.230800151824951,
            5.310299873352051
          ]
        },
        {
          "atom_index": 3574,
          "name": "O",
          "element": "O",
          "coord": [
            5.289000034332275,
            4.29580020904541,
            5.381499767303467
          ]
        },
        {
          "atom_index": 3575,
          "name": "CB",
          "element": "C",
          "coord": [
            5.288599967956543,
            4.184599876403809,
            5.073599815368652
          ]
        },
        {
          "atom_index": 3576,
          "name": "CG",
          "element": "C",
          "coord": [
            5.370699882507324,
            4.094699859619141,
            4.977200031280518
          ]
        },
        {
          "atom_index": 3577,
          "name": "CD1",
          "element": "C",
          "coord": [
            5.395500183105469,
            4.161499977111816,
            4.8414998054504395
          ]
        },
        {
          "atom_index": 3578,
          "name": "CD2",
          "element": "C",
          "coord": [
            5.505300045013428,
            4.049200057983398,
            5.036300182342529
          ]
        }
      ]
    },
    {
      "id": "B:221",
      "chain": "B",
      "resseq": 221,
      "icode": "",
      "resname": "LEU",
      "hetflag": " ",
      "sasa": 0.0,
      "atoms": [
        {
          "atom_index": 3579,
          "name": "N",
          "element": "N",
          "coord": [
            5.079899787902832,
            4.250800132751465,
            5.304100036621094
          ]
        },
        {
          "atom_index": 3580,
          "name": "CA",
          "element": "C",
          "coord": [
            5.018099784851074,
            4.3471999168396,
            5.39300012588501
          ]
        },
        {
          "atom_index": 3581,
          "name": "C",
          "element": "C",
          "coord": [
            5.043600082397461,
            4.305699825286865,
            5.538899898529053
          ]
        },
        {
          "atom_index": 3582,
          "name": "O",
          "element": "O",
          "coord": [
            5.082600116729736,
            4.389699935913086,
            5.61929988861084
          ]
        },
        {
          "atom_index": 3583,
          "name": "CB",
          "element": "C",
          "coord": [
            4.86899995803833,
            4.357900142669678,
            5.368299961090088
          ]
        },
        {
          "atom_index": 3584,
          "name": "CG",
          "element": "C",
          "coord": [
            4.8231000900268555,
            4.43209981918335,
            5.241799831390381
          ]
        },
        {
          "atom_index": 3585,
          "name": "CD1",
          "element": "C",
          "coord": [
            4.684500217437744,
            4.38129997253418,
            5.207300186157227
          ]
        },
        {
          "atom_index": 3586,
          "name": "CD2",
          "element": "C",
          "coord": [
            4.829800128936768,
            4.583600044250488,
            5.263000011444092
          ]
        }
      ]
    },
    {
      "id": "B:222",
      "chain": "B",
      "resseq": 222,
      "icode": "",
      "resname": "ARG",
      "hetflag": " ",
      "sasa": 0.9179043173789978,
      "atoms": [
        {
          "atom_index": 3587,
          "name": "N",
          "element": "N",
          "coord": [
            5.020500183105469,
            4.177999973297119,
            5.569699764251709
          ]
        },
        {
          "atom_index": 3588,
          "name": "CA",
          "element": "C",
          "coord": [
            5.042099952697754,
            4.130199909210205,
            5.706399917602539
          ]
        },
        {
          "atom_index": 3589,
          "name": "C",
          "element": "C",
          "coord": [
            5.188600063323975,
            4.140900135040283,
            5.746500015258789
          ]
        },
        {
          "atom_index": 3590,
          "name": "O",
          "element": "O",
          "coord": [
            5.2210001945495605,
            4.178999900817871,
            5.861700057983398
          ]
        },
        {
          "atom_index": 3591,
          "name": "CB",
          "element": "C",
          "coord": [
            4.9868998527526855,
            3.989300012588501,
            5.722899913787842
          ]
        },
        {
          "atom_index": 3592,
          "name": "CG",
          "element": "C",
          "coord": [
            4.964799880981445,
            3.9416000843048096,
            5.865099906921387
          ]
        },
        {
          "atom_index": 3593,
          "name": "CD",
          "element": "C",
          "coord": [
            4.857900142669678,
            4.020299911499023,
            5.93720006942749
          ]
        },
        {
          "atom_index": 3594,
          "name": "NE",
          "element": "N",
          "coord": [
            4.863800048828125,
            4.009099960327148,
            6.081900119781494
          ]
        },
        {
          "atom_index": 3595,
          "name": "CZ",
          "element": "C",
          "coord": [
            4.962600231170654,
            4.05049991607666,
            6.160900115966797
          ]
        },
        {
          "atom_index": 3596,
          "name": "NH1",
          "element": "N",
          "coord": [
            5.073200225830078,
            4.105899810791016,
            6.111700057983398
          ]
        },
        {
          "atom_index": 3597,
          "name": "NH2",
          "element": "N",
          "coord": [
            4.947700023651123,
            4.032599925994873,
            6.291999816894531
          ]
        }
      ]
    },
    {
      "id": "B:223",
      "chain": "B",
      "resseq": 223,
      "icode": "",
      "resname": "ASP",
      "hetflag": " ",
      "sasa": 1.008955478668213,
      "atoms": [
        {
          "atom_index": 3598,
          "name": "N",
          "element": "N",
          "coord": [
            5.281899929046631,
            4.117800235748291,
            5.652599811553955
          ]
        },
        {
          "atom_index": 3599,
          "name": "CA",
          "element": "C",
          "coord": [
            5.422599792480469,
            4.127500057220459,
            5.689300060272217
          ]
        },
        {
          "atom_index": 3600,
          "name": "C",
          "element": "C",
          "coord": [
            5.459400177001953,
            4.273099899291992,
            5.714600086212158
          ]
        },
        {
          "atom_index": 3601,
          "name": "O",
          "element": "O",
          "coord": [
            5.549799919128418,
            4.2967000007629395,
            5.796800136566162
          ]
        },
        {
          "atom_index": 3602,
          "name": "CB",
          "element": "C",
          "coord": [
            5.513500213623047,
            4.0644001960754395,
            5.583099842071533
          ]
        },
        {
          "atom_index": 3603,
          "name": "CG",
          "element": "C",
          "coord": [
            5.490200042724609,
            3.9142000675201416,
            5.57289981842041
          ]
        },
        {
          "atom_index": 3604,
          "name": "OD1",
          "element": "O",
          "coord": [
            5.433300018310547,
            3.8461999893188477,
            5.661099910736084
          ]
        },
        {
          "atom_index": 3605,
          "name": "OD2",
          "element": "O",
          "coord": [
            5.52839994430542,
            3.8624000549316406,
            5.467100143432617
          ]
        }
      ]
    },
    {
      "id": "B:224",
      "chain": "B",
      "resseq": 224,
      "icode": "",
      "resname": "ASN",
      "hetflag": " ",
      "sasa": 0.0,
      "atoms": [
        {
          "atom_index": 3606,
          "name": "N",
          "element": "N",
          "coord": [
            5.397500038146973,
            4.368100166320801,
            5.642000198364258
          ]
        },
        {
          "atom_index": 3607,
          "name": "CA",
          "element": "C",
          "coord": [
            5.429999828338623,
            4.508200168609619,
            5.669000148773193
          ]
        },
        {
          "atom_index": 3608,
          "name": "C",
          "element": "C",
          "coord": [
            5.381700038909912,
            4.544600009918213,
            5.8094000816345215
          ]
        },
        {
          "atom_index": 3609,
          "name": "O",
          "element": "O",
          "coord": [
            5.4552001953125,
            4.608799934387207,
            5.885499954223633
          ]
        },
        {
          "atom_index": 3610,
          "name": "CB",
          "element": "C",
          "coord": [
            5.373700141906738,
            4.609499931335449,
            5.56879997253418
          ]
        },
        {
          "atom_index": 3611,
          "name": "CG",
          "element": "C",
          "coord": [
            5.460899829864502,
            4.620500087738037,
            5.442800045013428
          ]
        },
        {
          "atom_index": 3612,
          "name": "OD1",
          "element": "O",
          "coord": [
            5.57450008392334,
            4.572999954223633,
            5.429699897766113
          ]
        },
        {
          "atom_index": 3613,
          "name": "ND2",
          "element": "N",
          "coord": [
            5.410399913787842,
            4.687600135803223,
            5.34060001373291
          ]
        }
      ]
    },
    {
      "id": "B:225",
      "chain": "B",
      "resseq": 225,
      "icode": "",
      "resname": "LEU",
      "hetflag": " ",
      "sasa": 0.0,
      "atoms": [
        {
          "atom_index": 3614,
          "name": "N",
          "element": "N",
          "coord": [
            5.260499954223633,
            4.501699924468994,
            5.844900131225586
          ]
        },
        {
          "atom_index": 3615,
          "name": "CA",
          "element": "C",
          "coord": [
            5.210000038146973,
            4.526700019836426,
            5.978499889373779
          ]
        },
        {
          "atom_index": 3616,
          "name": "C",
          "element": "C",
          "coord": [
            5.3024001121521,
            4.468699932098389,
            6.08459997177124
          ]
        },
        {
          "atom_index": 3617,
          "name": "O",
          "element": "O",
          "coord": [
            5.3277997970581055,
            4.537399768829346,
            6.183599948883057
          ]
        },
        {
          "atom_index": 3618,
          "name": "CB",
          "element": "C",
          "coord": [
            5.069799900054932,
            4.466899871826172,
            5.997700214385986
          ]
        },
        {
          "atom_index": 3619,
          "name": "CG",
          "element": "C",
          "coord": [
            4.9618000984191895,
            4.539000034332275,
            5.91480016708374
          ]
        },
        {
          "atom_index": 3620,
          "name": "CD1",
          "element": "C",
          "coord": [
            4.833099842071533,
            4.459000110626221,
            5.906599998474121
          ]
        },
        {
          "atom_index": 3621,
          "name": "CD2",
          "element": "C",
          "coord": [
            4.933700084686279,
            4.675899982452393,
            5.976099967956543
          ]
        }
      ]
    },
    {
      "id": "B:226",
      "chain": "B",
      "resseq": 226,
      "icode": "",
      "resname": "THR",
      "hetflag": " ",
      "sasa": 1.1938221454620361,
      "atoms": [
        {
          "atom_index": 3622,
          "name": "N",
          "element": "N",
          "coord": [
            5.353499889373779,
            4.347799777984619,
            6.061200141906738
          ]
        },
        {
          "atom_index": 3623,
          "name": "CA",
          "element": "C",
          "coord": [
            5.44379997253418,
            4.285099983215332,
            6.1570000648498535
          ]
        },
        {
          "atom_index": 3624,
          "name": "C",
          "element": "C",
          "coord": [
            5.567599773406982,
            4.374000072479248,
            6.170599937438965
          ]
        },
        {
          "atom_index": 3625,
          "name": "O",
          "element": "O",
          "coord": [
            5.602799892425537,
            4.419600009918213,
            6.280799865722656
          ]
        },
        {
          "atom_index": 3626,
          "name": "CB",
          "element": "C",
          "coord": [
            5.4822998046875,
            4.1427001953125,
            6.11299991607666
          ]
        },
        {
          "atom_index": 3627,
          "name": "OG1",
          "element": "O",
          "coord": [
            5.364799976348877,
            4.059999942779541,
            6.131700038909912
          ]
        },
        {
          "atom_index": 3628,
          "name": "CG2",
          "element": "C",
          "coord": [
            5.601500034332275,
            4.084400177001953,
            6.190400123596191
          ]
        }
      ]
    },
    {
      "id": "B:227",
      "chain": "B",
      "resseq": 227,
      "icode": "",
      "resname": "LEU",
      "hetflag": " ",
      "sasa": 0.1613273024559021,
      "atoms": [
        {
          "atom_index": 3629,
          "name": "N",
          "element": "N",
          "coord": [
            5.627299785614014,
            4.4070000648498535,
            6.05649995803833
          ]
        },
        {
          "atom_index": 3630,
          "name": "CA",
          "element": "C",
          "coord": [
            5.744100093841553,
            4.4934000968933105,
            6.053699970245361
          ]
        },
        {
          "atom_index": 3631,
          "name": "C",
          "element": "C",
          "coord": [
            5.72730016708374,
            4.6290998458862305,
            6.11899995803833
          ]
        },
        {
          "atom_index": 3632,
          "name": "O",
          "element": "O",
          "coord": [
            5.8119001388549805,
            4.67609977722168,
            6.197199821472168
          ]
        },
        {
          "atom_index": 3633,
          "name": "CB",
          "element": "C",
          "coord": [
            5.78000020980835,
            4.509900093078613,
            5.905200004577637
          ]
        },
        {
          "atom_index": 3634,
          "name": "CG",
          "element": "C",
          "coord": [
            5.889500141143799,
            4.606200218200684,
            5.863900184631348
          ]
        },
        {
          "atom_index": 3635,
          "name": "CD1",
          "element": "C",
          "coord": [
            6.021699905395508,
            4.575099945068359,
            5.933300018310547
          ]
        },
        {
          "atom_index": 3636,
          "name": "CD2",
          "element": "C",
          "coord": [
            5.904399871826172,
            4.598100185394287,
            5.712100028991699
          ]
        }
      ]
    },
    {
      "id": "B:228",
      "chain": "B",
      "resseq": 228,
      "icode": "",
      "resname": "TRP",
      "hetflag": " ",
      "sasa": 0.0,
      "atoms": [
        {
          "atom_index": 3637,
          "name": "N",
          "element": "N",
          "coord": [
            5.617599964141846,
            4.698500156402588,
            6.092100143432617
          ]
        },
        {
          "atom_index": 3638,
          "name": "CA",
          "element": "C",
          "coord": [
            5.590199947357178,
            4.834000110626221,
            6.137499809265137
          ]
        },
        {
          "atom_index": 3639,
          "name": "C",
          "element": "C",
          "coord": [
            5.533400058746338,
            4.8403000831604,
            6.279200077056885
          ]
        },
        {
          "atom_index": 3640,
          "name": "O",
          "element": "O",
          "coord": [
            5.500199794769287,
            4.947700023651123,
            6.328499794006348
          ]
        },
        {
          "atom_index": 3641,
          "name": "CB",
          "element": "C",
          "coord": [
            5.483099937438965,
            4.893700122833252,
            6.04449987411499
          ]
        },
        {
          "atom_index": 3642,
          "name": "CG",
          "element": "C",
          "coord": [
            5.521299839019775,
            4.914700031280518,
            5.900300025939941
          ]
        },
        {
          "atom_index": 3643,
          "name": "CD1",
          "element": "C",
          "coord": [
            5.647900104522705,
            4.9217000007629395,
            5.849800109863281
          ]
        },
        {
          "atom_index": 3644,
          "name": "CD2",
          "element": "C",
          "coord": [
            5.432700157165527,
            4.934299945831299,
            5.78879976272583
          ]
        },
        {
          "atom_index": 3645,
          "name": "NE1",
          "element": "N",
          "coord": [
            5.644999980926514,
            4.940700054168701,
            5.713600158691406
          ]
        },
        {
          "atom_index": 3646,
          "name": "CE2",
          "element": "C",
          "coord": [
            5.513800144195557,
            4.9492998123168945,
            5.673699855804443
          ]
        },
        {
          "atom_index": 3647,
          "name": "CE3",
          "element": "C",
          "coord": [
            5.294099807739258,
            4.9359002113342285,
            5.773200035095215
          ]
        },
        {
          "atom_index": 3648,
          "name": "CZ2",
          "element": "C",
          "coord": [
            5.46019983291626,
            4.9695000648498535,
            5.547399997711182
          ]
        },
        {
          "atom_index": 3649,
          "name": "CZ3",
          "element": "C",
          "coord": [
            5.241099834442139,
            4.9532999992370605,
            5.644000053405762
          ]
        },
        {
          "atom_index": 3650,
          "name": "CH2",
          "element": "C",
          "coord": [
            5.32420015335083,
            4.973400115966797,
            5.534200191497803
          ]
        }
      ]
    },
    {
      "id": "B:229",
      "chain": "B",
      "resseq": 229,
      "icode": "",
      "resname": "THR",
      "hetflag": " ",
      "sasa": 0.0,
      "atoms": [
        {
          "atom_index": 3651,
          "name": "N",
          "element": "N",
          "coord": [
            5.510200023651123,
            4.723599910736084,
            6.338500022888184
          ]
        },
        {
          "atom_index": 3652,
          "name": "CA",
          "element": "C",
          "coord": [
            5.446899890899658,
            4.711400032043457,
            6.470600128173828
          ]
        },
        {
          "atom_index": 3653,
          "name": "C",
          "element": "C",
          "coord": [
            5.547500133514404,
            4.647299766540527,
            6.565100193023682
          ]
        },
        {
          "atom_index": 3654,
          "name": "O",
          "element": "O",
          "coord": [
            5.521999835968018,
            4.617599964141846,
            6.681000232696533
          ]
        },
        {
          "atom_index": 3655,
          "name": "CB",
          "element": "C",
          "coord": [
            5.317699909210205,
            4.63129997253418,
            6.448400020599365
          ]
        },
        {
          "atom_index": 3656,
          "name": "OG1",
          "element": "O",
          "coord": [
            5.204599857330322,
            4.689300060272217,
            6.51200008392334
          ]
        },
        {
          "atom_index": 3657,
          "name": "CG2",
          "element": "C",
          "coord": [
            5.325300216674805,
            4.4816999435424805,
            6.480899810791016
          ]
        }
      ]
    },
    {
      "id": "B:230",
      "chain": "B",
      "resseq": 230,
      "icode": "",
      "resname": "SER",
      "hetflag": " ",
      "sasa": 0.6027452945709229,
      "atoms": [
        {
          "atom_index": 3658,
          "name": "N",
          "element": "N",
          "coord": [
            5.668399810791016,
            4.626999855041504,
            6.5142998695373535
          ]
        },
        {
          "atom_index": 3659,
          "name": "CA",
          "element": "C",
          "coord": [
            5.779600143432617,
            4.564599990844727,
            6.583600044250488
          ]
        },
        {
          "atom_index": 3660,
          "name": "C",
          "element": "C",
          "coord": [
            5.799799919128418,
            4.627600193023682,
            6.720900058746338
          ]
        },
        {
          "atom_index": 3661,
          "name": "O",
          "element": "O",
          "coord": [
            5.845600128173828,
            4.740900039672852,
            6.7307000160217285
          ]
        },
        {
          "atom_index": 3662,
          "name": "CB",
          "element": "C",
          "coord": [
            5.906899929046631,
            4.570499897003174,
            6.500800132751465
          ]
        }
      ]
    },
    {
      "id": "B:231",
      "chain": "B",
      "resseq": 231,
      "icode": "",
      "resname": "ASP",
      "hetflag": " ",
      "sasa": 3.804915428161621,
      "atoms": [
        {
          "atom_index": 3663,
          "name": "N",
          "element": "N",
          "coord": [
            5.761899948120117,
            4.553100109100342,
            6.8246002197265625
          ]
        },
        {
          "atom_index": 3664,
          "name": "CA",
          "element": "C",
          "coord": [
            5.771299839019775,
            4.601500034332275,
            6.9618000984191895
          ]
        },
        {
          "atom_index": 3665,
          "name": "C",
          "element": "C",
          "coord": [
            5.744200229644775,
            4.489299774169922,
            7.061699867248535
          ]
        },
        {
          "atom_index": 3666,
          "name": "O",
          "element": "O",
          "coord": [
            5.836299896240234,
            4.433499813079834,
            7.121799945831299
          ]
        },
        {
          "atom_index": 3667,
          "name": "CB",
          "element": "C",
          "coord": [
            5.674300193786621,
            4.717700004577637,
            6.979800224304199
          ]
        }
      ]
    },
    {
      "id": "B:232",
      "chain": "B",
      "resseq": 232,
      "icode": "",
      "resname": "THR",
      "hetflag": " ",
      "sasa": 11.74255084991455,
      "atoms": [
        {
          "atom_index": 3668,
          "name": "N",
          "element": "N",
          "coord": [
            5.617499828338623,
            4.453800201416016,
            7.079100131988525
          ]
        },
        {
          "atom_index": 3669,
          "name": "CA",
          "element": "C",
          "coord": [
            5.5756001472473145,
            4.348199844360352,
            7.170000076293945
          ]
        },
        {
          "atom_index": 3670,
          "name": "C",
          "element": "C",
          "coord": [
            5.633699893951416,
            4.368000030517578,
            7.309800148010254
          ]
        },
        {
          "atom_index": 3671,
          "name": "O",
          "element": "O",
          "coord": [
            5.559100151062012,
            4.3470001220703125,
            7.408400058746338
          ]
        },
        {
          "atom_index": 3672,
          "name": "CB",
          "element": "C",
          "coord": [
            5.614299774169922,
            4.21150016784668,
            7.115699768066406
          ]
        }
      ]
    }
  ],
  "overlaps": {
    "A:1": [
      "A:10",
      "A:100",
      "A:101",
      "A:102",
      "A:103",
      "A:104",
      "A:105",
      "A:106",
      "A:107",
      "A:108",
      "A:109",
      "A:11",
      "A:110",
      "A:111",
      "A:112",
      "A:113",
      "A:114",
      "A:115",
      "A:116",
      "A:117",
      "A:118",
      "A:119",
      "A:12",
      "A:120",
      "A:121",
      "A:122",
      "A:123",
      "A:124",
      "A:125",
      "A:126",
      "A:127",
      "A:128",
      "A:129",
      "A:13",
      "A:130",
      "A:131",
      "A:132",
      "A:133",
      "A:134",
      "A:135",
      "A:136",
      "A:137",
      "A:138",
      "A:139",
      "A:14",
      "A:140",
      "A:141",
      "A:142",
      "A:143",
      "A:144",
      "A:145",
      "A:146",
      "A:147",
      "A:148",
      "A:149",
      "A:15",
      "A:150",
      "A:151",
      "A:152",
      "A:153",
      "A:154",
      "A:155",
      "A:156",
      "A:157",
      "A:158",
      "A:159",
      "A:16",
      "A:160",
      "A:161",
      "A:162",
      "A:163",
      "A:164",
      "A:165",
      "A:166",
      "A:167",
      "A:168",
      "A:169",
      "A:17",
      "A:170",
      "A:171",
      "A:172",
      "A:173",
      "A:174",
      "A:175",
      "A:176",
      "A:177",
      "A:178",
      "A:179",
      "A:18",
      "A:180",
      "A:181",
      "A:182",
      "A:183",
      "A:184",
      "A:185",
      "A:186",
      "A:187",
      "A:188",
      "A:189",
      "A:19",
      "A:190",
      "A:191",
      "A:192",
      "A:193",
      "A:194",
      "A:195",
      "A:196",
      "A:197",
      "A:198",
      "A:199",
      "A:2",
      "A:20",
      "A:200",
      "A:201",
      "A:202",
      "A:203",
      "A:204",
      "A:205",
      "A:206",
      "A:207",
      "A:208",
      "A:209",
      "A:21",
      "A:210",
      "A:211",
      "A:212",
      "A:213",
      "A:214",
      "A:215",
      "A:216",
      "A:217",
      "A:218",
      "A:219",
      "A:22",
      "A:220",
      "A:221",
      "A:222",
      "A:223",
      "A:224",
      "A:225",
      "A:226",
      "A:227",
      "A:228",
      "A:229",
      "A:23",
      "A:230",
      "A:231",
      "A:232",
      "A:24",
      "A:25",
      "A:26",
      "A:27",
      "A:28",
      "A:29",
      "A:3",
      "A:30",
      "A:31",
      "A:32",
      "A:33",
      "A:34",
      "A:35",
      "A:36",
      "A:37",
      "A:38",
      "A:39",
      "A:4",
      "A:40",
      "A:41",
      "A:42",
      "A:43",
      "A:44",
      "A:45",
      "A:46",
      "A:47",
      "A:48",
      "A:49",
      "A:5",
      "A:50",
      "A:51",
      "A:52",
      "A:53",
      "A:54",
      "A:55",
      "A:56",
      "A:57",
      "A:58",
      "A:59",
      "A:6",
      "A:60",
      "A:61",
      "A:62",
      "A:63",
      "A:64",
      "A:65",
      "A:66",
      "A:67",
      "A:68",
      "A:7",
      "A:73",
      "A:74",
      "A:75",
      "A:76",
      "A:77",
      "A:78",
      "A:79",
      "A:8",
      "A:80",
      "A:81",
      "A:82",
      "A:83",
      "A:84",
      "A:85",
      "A:86",
      "A:87",
      "A:88",
      "A:89",
      "A:9",
      "A:90",
      "A:91",
      "A:92",
      "A:93",
      "A:94",
      "A:95",
      "A:96",
      "A:97",
      "A:98",
      "A:99",
      "B:1",
      "B:10",
      "B:100",
      "B:101",
      "B:102",
      "B:103",
      "B:104",
      "B:105",
      "B:106",
      "B:107",
      "B:108",
      "B:109",
      "B:11",
      "B:110",
      "B:111",
      "B:112",
      "B:113",
      "B:114",
      "B:115",
      "B:116",
      "B:117",
      "B:118",
      "B:119",
      "B:12",
      "B:120",
      "B:121",
      "B:122",
      "B:123",
      "B:124",
      "B:125",
      "B:126",
      "B:127",
      "B:128",
      "B:129",
      "B:13",
      "B:130",
      "B:131",
      "B:132",
      "B:133",
      "B:134",
      "B:135",
      "B:136",
      "B:137",
      "B:138",
      "B:139",
      "B:14",
      "B:140",
      "B:141",
      "B:142",
      "B:143",
      "B:144",
      "B:145",
      "B:146",
      "B:147",
      "B:148",
      "B:149",
      "B:15",
      "B:150",
      "B:151",
      "B:152",
      "B:153",
      "B:154",
      "B:155",
      "B:156",
      "B:157",
      "B:158",
      "B:159",
      "B:16",
      "B:160",
      "B:161",
      "B:162",
      "B:163",
      "B:164",
      "B:165",
      "B:166",
      "B:167",
      "B:168",
      "B:169",
      "B:17",
      "B:170",
      "B:171",
      "B:172",
      "B:173",
      "B:174",
      "B:175",
      "B:176",
      "B:177",
      "B:178",
      "B:179",
      "B:18",
      "B:180",
      "B:181",
      "B:182",
      "B:183",
      "B:184",
      "B:185",
      "B:186",
      "B:187",
      "B:188",
      "B:189",
      "B:19",
      "B:190",
      "B:191",
      "B:192",
      "B:193",
      "B:194",
      "B:195",
      "B:196",
      "B:197",
      "B:198",
      "B:199",
      "B:2",
      "B:20",
      "B:200",
      "B:201",
      "B:202",
      "B:203",
      "B:204",
      "B:205",
      "B:206",
      "B:207",
      "B:208",
      "B:209",
      "B:21",
      "B:210",
      "B:211",
      "B:212",
      "B:213",
      "B:214",
      "B:215",
      "B:216",
      "B:217",
      "B:218",
      "B:219",
      "B:22",
      "B:220",
      "B:221",
      "B:222",
      "B:223",
      "B:224",
      "B:225",
      "B:226",
      "B:227",
      "B:228",
      "B:229",
      "B:23",
      "B:230",
      "B:231",
      "B:232",
      "B:24",
      "B:25",
      "B:26",
      "B:27",
      "B:28",
      "B:29",
      "B:3",
      "B:30",
      "B:31",
      "B:32",
      "B:33",
      "B:34",
      "B:35",
      "B:36",
      "B:37",
      "B:38",
      "B:39",
      "B:4",
      "B:40",
      "B:41",
      "B:42",
      "B:43",
      "B:44",
      "B:45",
      "B:46",
      "B:47",
      "B:48",
      "B:49",
      "B:5",
      "B:50",
      "B:51",
      "B:52",
      "B:53",
      "B:54",
      "B:55",
      "B:56",
      "B:57",
      "B:58",
      "B:59",
      "B:6",
      "B:60",
      "B:61",
      "B:62",
      "B:63",
      "B:64",
      "B:65",
      "B:66",
      "B:67",
      "B:68",
      "B:69",
      "B:7",
      "B:70",
      "B:71",
      "B:72",
      "B:73",
      "B:74",
      "B:75",
      "B:76",
      "B:77",
      "B:78",
      "B:79",
      "B:8",
      "B:80",
      "B:81",
      "B:82",
      "B:83",
      "B:84",
      "B:85",
      "B:86",
      "B:87",
      "B:88",
      "B:89",
      "B:9",
      "B:90",
      "B:91",
      "B:92",
      "B:93",
      "B:94",
      "B:95",
      "B:96",
      "B:97",
      "B:98",
      "B:99"
    ],
    "A:2": [
      "A:1",
      "A:10",
      "A:100",
      "A:101",
      "A:102",
      "A:103",
      "A:104",
      "A:105",
      "A:106",
      "A:107",
      "A:108",
      "A:109",
      "A:11",
      "A:110",
      "A:111",
      "A:112",
      "A:113",
      "A:114",
      "A:115",
      "A:116",
      "A:117",
      "A:118",
      "A:119",
      "A:12",
      "A:120",
      "A:121",
      "A:122",
      "A:123",
      "A:124",
      "A:125",
      "A:126",
      "A:127",
      "A:128",
      "A:129",
      "A:13",
      "A:130",
      "A:131",
      "A:132",
      "A:133",
      "A:134",
      "A:135",
      "A:136",
      "A:137",
      "A:138",
      "A:139",
      "A:14",
      "A:140",
      "A:141",
      "A:142",
      "A:143",
      "A:144",
      "A:145",
      "A:146",
      "A:147",
      "A:148",
      "A:149",
      "A:15",
      "A:150",
      "A:151",
      "A:152",
      "A:153",
      "A:154",
      "A:155",
      "A:156",
      "A:157",
      "A:158",
      "A:159",
      "A:16",
      "A:160",
      "A:161",
      "A:162",
      "A:163",
      "A:164",
      "A:165",
      "A:166",
      "A:167",
      "A:168",
      "A:169",
      "A:17",
      "A:170",
      "A:171",
      "A:172",
      "A:173",
      "A:174",
      "A:175",
      "A:176",
      "A:177",
      "A:178",
      "A:179",
      "A:18",
      "A:180",
      "A:181",
      "A:182",
      "A:183",
      "A:184",
      "A:185",
      "A:186",
      "A:187",
      "A:188",
      "A:189",
      "A:19",
      "A:190",
      "A:191",
      "A:192",
      "A:193",
      "A:194",
      "A:195",
      "A:196",
      "A:197",
      "A:198",
      "A:199",
      "A:20",
      "A:200",
      "A:201",
      "A:202",
      "A:203",
      "A:204",
      "A:205",
      "A:206",
      "A:207",
      "A:208",
      "A:209",
      "A:21",
      "A:210",
      "A:211",
      "A:212",
      "A:213",
      "A:214",
      "A:215",
      "A:216",
      "A:217",
      "A:218",
      "A:219",
      "A:22",
      "A:220",
      "A:221",
      "A:222",
      "A:223",
      "A:224",
      "A:225",
      "A:226",
      "A:227",
      "A:228",
      "A:229",
      "A:23",
      "A:230",
      "A:231",
      "A:232",
      "A:24",
      "A:25",
      "A:26",
      "A:27",
      "A:28",
      "A:29",
      "A:3",
      "A:30",
      "A:31",
      "A:32",
      "A:33",
      "A:34",
      "A:35",
      "A:36",
      "A:37",
      "A:38",
      "A:39",
      "A:4",
      "A:40",
      "A:41",
      "A:42",
      "A:43",
      "A:44",
      "A:45",
      "A:46",
      "A:47",
      "A:48",
      "A:49",
      "A:5",
      "A:50",
      "A:51",
      "A:52",
      "A:53",
      "A:54",
      "A:55",
      "A:56",
      "A:57",
      "A:58",
      "A:59",
      "A:6",
      "A:60",
      "A:61",
      "A:62",
      "A:63",
      "A:64",
      "A:65",
      "A:66",
      "A:67",
      "A:68",
      "A:7",
      "A:73",
      "A:74",
      "A:75",
      "A:76",
      "A:77",
      "A:78",
      "A:79",
      "A:8",
      "A:80",
      "A:81",
      "A:82",
      "A:83",
      "A:84",
      "A:85",
      "A:86",
      "A:87",
      "A:88",
      "A:89",
      "A:9",
      "A:90",
      "A:91",
      "A:92",
      "A:93",
      "A:94",
      "A:95",
      "A:96",
      "A:97",
      "A:98",
      "A:99",
      "B:1",
      "B:10",
      "B:100",
      "B:101",
      "B:102",
      "B:103",
      "B:104",
      "B:105",
      "B:106",
      "B:107",
      "B:108",
      "B:109",
      "B:11",
      "B:110",
      "B:111",
      "B:112",
      "B:113",
      "B:114",
      "B:115",
      "B:116",
      "B:117",
      "B:118",
      "B:119",
      "B:12",
      "B:120",
      "B:121",
      "B:122",
      "B:123",
      "B:124",
      "B:125",
      "B:126",
      "B:127",
      "B:128",
      "B:129",
      "B:13",
      "B:130",
      "B:131",
      "B:132",
      "B:133",
      "B:134",
      "B:135",
      "B:136",
      "B:137",
      "B:138",
      "B:139",
      "B:14",
      "B:140",
      "B:141",
      "B:142",
      "B:143",
      "B:144",
      "B:145",
      "B:146",
      "B:147",
      "B:148",
      "B:149",
      "B:15",
      "B:150",
      "B:151",
      "B:152",
      "B:153",
      "B:154",
      "B:155",
      "B:156",
      "B:157",
      "B:158",
      "B:159",
      "B:16",
      "B:160",
      "B:161",
      "B:162",
      "B:163",
      "B:164",
      "B:165",
      "B:166",
      "B:167",
      "B:168",
      "B:169",
      "B:17",
      "B:170",
      "B:171",
      "B:172",
      "B:173",
      "B:174",
      "B:175",
      "B:176",
      "B:177",
      "B:178",
      "B:179",
      "B:18",
      "B:180",
      "B:181",
      "B:182",
      "B:183",
      "B:184",
      "B:185",
      "B:186",
      "B:187",
      "B:188",
      "B:189",
      "B:19",
      "B:190",
      "B:191",
      "B:192",
      "B:193",
      "B:194",
      "B:195",
      "B:196",
      "B:197",
      "B:198",
      "B:199",
      "B:2",
      "B:20",
      "B:200",
      "B:201",
      "B:202",
      "B:203",
      "B:204",
      "B:205",
      "B:206",
      "B:207",
      "B:208",
      "B:209",
      "B:21",
      "B:210",
      "B:211",
      "B:212",
      "B:213",
      "B:214",
      "B:215",
      "B:216",
      "B:217",
      "B:218",
      "B:219",
      "B:22",
      "B:220",
      "B:221",
      "B:222",
      "B:223",
      "B:224",
      "B:225",
      "B:226",
      "B:227",
      "B:228",
      "B:229",
      "B:23",
      "B:230",
      "B:231",
      "B:232",
      "B:24",
      "B:25",
      "B:26",
      "B:27",
      "B:28",
      "B:29",
      "B:3",
      "B:30",
      "B:31",
      "B:32",
      "B:33",
      "B:34",
      "B:35",
      "B:36",
      "B:37",
      "B:38",
      "B:39",
      "B:4",
      "B:40",
      "B:41",
      "B:42",
      "B:43",
      "B:44",
      "B:45",
      "B:46",
      "B:47",
      "B:48",
      "B:49",
      "B:5",
      "B:50",
      "B:51",
      "B:52",
      "B:53",
      "B:54",
      "B:55",
      "B:56",
      "B:57",
      "B:58",
      "B:59",
      "B:6",
      "B:60",
      "B:61",
      "B:62",
      "B:63",
      "B:64",
      "B:65",
      "B:66",
      "B:67",
      "B:68",
      "B:69",
      "B:7",
      "B:70",
      "B:71",
      "B:72",
      "B:73",
      "B:74",
      "B:75",
      "B:76",
      "B:77",
      "B:78",
      "B:79",
      "B:8",
      "B:80",
      "B:81",
      "B:82",
      "B:83",
      "B:84",
      "B:85",
      "B:86",
      "B:87",
      "B:88",
      "B:89",
      "B:9",
      "B:90",
      "B:91",
      "B:92",
      "B:93",
      "B:94",
      "B:95",
      "B:96",
      "B:97",
      "B:98",
      "B:99"
    ],
    "A:3": [
      "A:1",
      "A:10",
      "A:100",
      "A:101",
      "A:102",
      "A:103",
      "A:104",
      "A:105",
      "A:106",
      "A:107",
      "A:108",
      "A:109",
      "A:11",
      "A:110",
      "A:111",
      "A:112",
      "A:113",
      "A:114",
      "A:115",
      "A:116",
      "A:117",
      "A:118",
      "A:119",
      "A:12",
      "A:120",
      "A:121",
      "A:122",
      "A:123",
      "A:124",
      "A:125",
      "A:126",
      "A:127",
      "A:128",
      "A:129",
      "A:13",
      "A:130",
      "A:131",
      "A:132",
      "A:133",
      "A:134",
      "A:135",
      "A:136",
      "A:137",
      "A:138",
      "A:139",
      "A:14",
      "A:140",
      "A:141",
      "A:142",
      "A:143",
      "A:144",
      "A:145",
      "A:146",
      "A:147",
      "A:148",
      "A:149",
      "A:15",
      "A:150",
      "A:151",
      "A:152",
      "A:153",
      "A:154",
      "A:155",
      "A:156",
      "A:157",
      "A:158",
      "A:159",
      "A:16",
      "A:160",
      "A:161",
      "A:162",
      "A:163",
      "A:164",
      "A:165",
      "A:166",
      "A:167",
      "A:168",
      "A:169",
      "A:17",
      "A:170",
      "A:171",
      "A:172",
      "A:173",
      "A:174",
      "A:175",
      "A:176",
      "A:177",
      "A:178",
      "A:179",
      "A:18",
      "A:180",
      "A:181",
      "A:182",
      "A:183",
      "A:184",
      "A:185",
      "A:186",
      "A:187",
      "A:188",
      "A:189",
      "A:19",
      "A:190",
      "A:191",
      "A:192",
      "A:193",
      "A:194",
      "A:195",
      "A:196",
      "A:197",
      "A:198",
      "A:199",
      "A:2",
      "A:20",
      "A:200",
      "A:201",
      "A:202",
      "A:203",
      "A:204",
      "A:205",
      "A:206",
      "A:207",
      "A:208",
      "A:209",
      "A:21",
      "A:210",
      "A:211",
      "A:212",
      "A:213",
      "A:214",
      "A:215",
      "A:216",
      "A:217",
      "A:218",
      "A:219",
      "A:22",
      "A:220",
      "A:221",
      "A:222",
      "A:223",
      "A:224",
      "A:225",
      "A:226",
      "A:227",
      "A:228",
      "A:229",
      "A:23",
      "A:230",
      "A:231",
      "A:232",
      "A:24",
      "A:25",
      "A:26",
      "A:27",
      "A:28",
      "A:29",
      "A:30",
      "A:31",
      "A:32",
      "A:33",
      "A:34",
      "A:35",
      "A:36",
      "A:37",
      "A:38",
      "A:39",
      "A:4",
      "A:40",
      "A:41",
      "A:42",
      "A:43",
      "A:44",
      "A:45",
      "A:46",
      "A:47",
      "A:48",
      "A:49",
      "A:5",
      "A:50",
      "A:51",
      "A:52",
      "A:53",
      "A:54",
      "A:55",
      "A:56",
      "A:57",
      "A:58",
      "A:59",
      "A:6",
      "A:60",
      "A:61",
      "A:62",
      "A:63",
      "A:64",
      "A:65",
      "A:66",
      "A:67",
      "A:68",
      "A:7",
      "A:73",
      "A:74",
      "A:75",
      "A:76",
      "A:77",
      "A:78",
      "A:79",
      "A:8",
      "A:80",
      "A:81",
      "A:82",
      "A:83",
      "A:84",
      "A:85",
      "A:86",
      "A:87",
      "A:88",
      "A:89",
      "A:9",
      "A:90",
      "A:91",
      "A:92",
      "A:93",
      "A:94",
      "A:95",
      "A:96",
      "A:97",
      "A:98",
      "A:99",
      "B:1",
      "B:10",
      "B:100",
      "B:101",
      "B:102",
      "B:103",
      "B:104",
      "B:105",
      "B:106",
      "B:107",
      "B:108",
      "B:109",
      "B:11",
      "B:110",
      "B:111",
      "B:112",
      "B:113",
      "B:114",
      "B:115",
      "B:116",
      "B:117",
      "B:118",
      "B:119",
      "B:12",
      "B:120",
      "B:121",
      "B:122",
      "B:123",
      "B:124",
      "B:125",
      "B:126",
      "B:127",
      "B:128",
      "B:129",
      "B:13",
      "B:130",
      "B:131",
      "B:132",
      "B:133",
      "B:134",
      "B:135",
      "B:136",
      "B:137",
      "B:138",
      "B:139",
      "B:14",
      "B:140",
      "B:141",
      "B:142",
      "B:143",
      "B:144",
      "B:145",
      "B:146",
      "B:147",
      "B:148",
      "B:149",
      "B:15",
      "B:150",
      "B:151",
      "B:152",
      "B:153",
      "B:154",
      "B:155",
      "B:156",
      "B:157",
      "B:158",
      "B:159",
      "B:16",
      "B:160",
      "B:161",
      "B:162",
      "B:163",
      "B:164",
      "B:165",
      "B:166",
      "B:167",
      "B:168",
      "B:169",
      "B:17",
      "B:170",
      "B:171",
      "B:172",
      "B:173",
      "B:174",
      "B:175",
      "B:176",
      "B:177",
      "B:178",
      "B:179",
      "B:18",
      "B:180",
      "B:181",
      "B:182",
      "B:183",
      "B:184",
      "B:185",
      "B:186",
      "B:187",
      "B:188",
      "B:189",
      "B:19",
      "B:190",
      "B:191",
      "B:192",
      "B:193",
      "B:194",
      "B:195",
      "B:196",
      "B:197",
      "B:198",
      "B:199",
      "B:2",
      "B:20",
      "B:200",
      "B:201",
      "B:202",
      "B:203",
      "B:204",
      "B:205",
      "B:206",
      "B:207",
      "B:208",
      "B:209",
      "B:21",
      "B:210",
      "B:211",
      "B:212",
      "B:213",
      "B:214",
      "B:215",
      "B:216",
      "B:217",
      "B:218",
      "B:219",
      "B:22",
      "B:220",
      "B:221",
      "B:222",
      "B:223",
      "B:224",
      "B:225",
      "B:226",
      "B:227",
      "B:228",
      "B:229",
      "B:23",
      "B:230",
      "B:231",
      "B:232",
      "B:24",
      "B:25",
      "B:26",
      "B:27",
      "B:28",
      "B:29",
      "B:3",
      "B:30",
      "B:31",
      "B:32",
      "B:33",
      "B:34",
      "B:35",
      "B:36",
      "B:37",
      "B:38",
      "B:39",
      "B:4",
      "B:40",
      "B:41",
      "B:42",
      "B:43",
      "B:44",
      "B:45",
      "B:46",
      "B:47",
      "B:48",
      "B:49",
      "B:5",
      "B:50",
      "B:51",
      "B:52",
      "B:53",
      "B:54",
      "B:55",
      "B:56",
      "B:57",
      "B:58",
      "B:59",
      "B:6",
      "B:60",
      "B:61",
      "B:62",
      "B:63",
      "B:64",
      "B:65",
      "B:66",
      "B:67",
      "B:68",
      "B:69",
      "B:7",
      "B:70",
      "B:71",
      "B:72",
      "B:73",
      "B:74",
      "B:75",
      "B:76",
      "B:77",
      "B:78",
      "B:79",
      "B:8",
      "B:80",
      "B:81",
      "B:82",
      "B:83",
      "B:84",
      "B:85",
      "B:86",
      "B:87",
      "B:88",
      "B:89",
      "B:9",
      "B:90",
      "B:91",
      "B:92",
      "B:93",
      "B:94",
      "B:95",
      "B:96",
      "B:97",
      "B:98",
      "B:99"
    ],
    "A:4": [
      "A:1",
      "A:10",
      "A:100",
      "A:101",
      "A:102",
      "A:103",
      "A:104",
      "A:105",
      "A:106",
      "A:107",
      "A:108",
      "A:109",
      "A:11",
      "A:110",
      "A:111",
      "A:112",
      "A:113",
      "A:114",
      "A:115",
      "A:116",
      "A:117",
      "A:118",
      "A:119",
      "A:12",
      "A:120",
      "A:121",
      "A:122",
      "A:123",
      "A:124",
      "A:125",
      "A:126",
      "A:127",
      "A:128",
      "A:129",
      "A:13",
      "A:130",
      "A:131",
      "A:132",
      "A:133",
      "A:134",
      "A:135",
      "A:136",
      "A:137",
      "A:138",
      "A:139",
      "A:14",
      "A:140",
      "A:141",
      "A:142",
      "A:143",
      "A:144",
      "A:145",
      "A:146",
      "A:147",
      "A:148",
      "A:149",
      "A:15",
      "A:150",
      "A:151",
      "A:152",
      "A:153",
      "A:154",
      "A:155",
      "A:156",
      "A:157",
      "A:158",
      "A:159",
      "A:16",
      "A:160",
      "A:161",
      "A:162",
      "A:163",
      "A:164",
      "A:165",
      "A:166",
      "A:167",
      "A:168",
      "A:169",
      "A:17",
      "A:170",
      "A:171",
      "A:172",
      "A:173",
      "A:174",
      "A:175",
      "A:176",
      "A:177",
      "A:178",
      "A:179",
      "A:18",
      "A:180",
      "A:181",
      "A:182",
      "A:183",
      "A:184",
      "A:185",
      "A:186",
      "A:187",
      "A:188",
      "A:189",
      "A:19",
      "A:190",
      "A:191",
      "A:192",
      "A:193",
      "A:194",
      "A:195",
      "A:196",
      "A:197",
      "A:198",
      "A:199",
      "A:2",
      "A:20",
      "A:200",
      "A:201",
      "A:202",
      "A:203",
      "A:204",
      "A:205",
      "A:206",
      "A:207",
      "A:208",
      "A:209",
      "A:21",
      "A:210",
      "A:211",
      "A:212",
      "A:213",
      "A:214",
      "A:215",
      "A:216",
      "A:217",
      "A:218",
      "A:219",
      "A:22",
      "A:220",
      "A:221",
      "A:222",
      "A:223",
      "A:224",
      "A:225",
      "A:226",
      "A:227",
      "A:228",
      "A:229",
      "A:23",
      "A:230",
      "A:231",
      "A:232",
      "A:24",
      "A:25",
      "A:26",
      "A:27",
      "A:28",
      "A:29",
      "A:3",
      "A:30",
      "A:31",
      "A:32",
      "A:33",
      "A:34",
      "A:35",
      "A:36",
      "A:37",
      "A:38",
      "A:39",
      "A:40",
      "A:41",
      "A:42",
      "A:43",
      "A:44",
      "A:45",
      "A:46",
      "A:47",
      "A:48",
      "A:49",
      "A:5",
      "A:50",
      "A:51",
      "A:52",
      "A:53",
      "A:54",
      "A:55",
      "A:56",
      "A:57",
      "A:58",
      "A:59",
      "A:6",
      "A:60",
      "A:61",
      "A:62",
      "A:63",
      "A:64",
      "A:65",
      "A:66",
      "A:67",
      "A:68",
      "A:7",
      "A:73",
      "A:74",
      "A:75",
      "A:76",
      "A:77",
      "A:78",
      "A:79",
      "A:8",
      "A:80",
      "A:81",
      "A:82",
      "A:83",
      "A:84",
      "A:85",
      "A:86",
      "A:87",
      "A:88",
      "A:89",
      "A:9",
      "A:90",
      "A:91",
      "A:92",
      "A:93",
      "A:94",
      "A:95",
      "A:96",
      "A:97",
      "A:98",
      "A:99",
      "B:1",
      "B:10",
      "B:100",
      "B:101",
      "B:102",
      "B:103",
      "B:104",
      "B:105",
      "B:106",
      "B:107",
      "B:108",
      "B:109",
      "B:11",
      "B:110",
      "B:111",
      "B:112",
      "B:113",
      "B:114",
      "B:115",
      "B:116",
      "B:117",
      "B:118",
      "B:119",
      "B:12",
      "B:120",
      "B:121",
      "B:122",
      "B:123",
      "B:124",
      "B:125",
      "B:126",
      "B:127",
      "B:128",
      "B:129",
      "B:13",
      "B:130",
      "B:131",
      "B:132",
      "B:133",
      "B:134",
      "B:135",
      "B:136",
      "B:137",
      "B:138",
      "B:139",
      "B:14",
      "B:140",
      "B:141",
      "B:142",
      "B:143",
      "B:144",
      "B:145",
      "B:146",
      "B:147",
      "B:148",
      "B:149",
      "B:15",
      "B:150",
      "B:151",
      "B:152",
      "B:153",
      "B:154",
      "B:155",
      "B:156",
      "B:157",
      "B:158",
      "B:159",
      "B:16",
      "B:160",
      "B:161",
      "B:162",
      "B:163",
      "B:164",
      "B:165",
      "B:166",
      "B:167",
      "B:168",
      "B:169",
      "B:17",
      "B:170",
      "B:171",
      "B:172",
      "B:173",
      "B:174",
      "B:175",
      "B:176",
      "B:177",
      "B:178",
      "B:179",
      "B:18",
      "B:180",
      "B:181",
      "B:182",
      "B:183",
      "B:184",
      "B:185",
      "B:186",
      "B:187",
      "B:188",
      "B:189",
      "B:19",
      "B:190",
      "B:191",
      "B:192",
      "B:193",
      "B:194",
      "B:195",
      "B:196",
      "B:197",
      "B:198",
      "B:199",
      "B:2",
      "B:20",
      "B:200",
      "B:201",
      "B:202",
      "B:203",
      "B:204",
      "B:205",
      "B:206",
      "B:207",
      "B:208",
      "B:209",
      "B:21",
      "B:210",
      "B:211",
      "B:212",
      "B:213",
      "B:214",
      "B:215",
      "B:216",
      "B:217",
      "B:218",
      "B:219",
      "B:22",
      "B:220",
      "B:221",
      "B:222",
      "B:223",
      "B:224",
      "B:225",
      "B:226",
      "B:227",
      "B:228",
      "B:229",
      "B:23",
      "B:230",
      "B:231",
      "B:232",
      "B:24",
      "B:25",
      "B:26",
      "B:27",
      "B:28",
      "B:29",
      "B:3",
      "B:30",
      "B:31",
      "B:32",
      "B:33",
      "B:34",
      "B:35",
      "B:36",
      "B:37",
      "B:38",
      "B:39",
      "B:4",
      "B:40",
      "B:41",
      "B:42",
      "B:43",
      "B:44",
      "B:45",
      "B:46",
      "B:47",
      "B:48",
      "B:49",
      "B:5",
      "B:50",
      "B:51",
      "B:52",
      "B:53",
      "B:54",
      "B:55",
      "B:56",
      "B:57",
      "B:58",
      "B:59",
      "B:6",
      "B:60",
      "B:61",
      "B:62",
      "B:63",
      "B:64",
      "B:65",
      "B:66",
      "B:67",
      "B:68",
      "B:69",
      "B:7",
      "B:70",
      "B:71",
      "B:72",
      "B:73",
      "B:74",
      "B:75",
      "B:76",
      "B:77",
      "B:78",
      "B:79",
      "B:8",
      "B:80",
      "B:81",
      "B:82",
      "B:83",
      "B:84",
      "B:85",
      "B:86",
      "B:87",
      "B:88",
      "B:89",
      "B:9",
      "B:90",
      "B:91",
      "B:92",
      "B:93",
      "B:94",
      "B:95",
      "B:96",
      "B:97",
      "B:98",
      "B:99"
    ],
    "A:5": [
      "A:1",
      "A:10",
      "A:100",
      "A:101",
      "A:102",
      "A:103",
      "A:104",
      "A:105",
      "A:106",
      "A:107",
      "A:108",
      "A:109",
      "A:11",
      "A:110",
      "A:111",
      "A:112",
      "A:113",
      "A:114",
      "A:115",
      "A:116",
      "A:117",
      "A:118",
      "A:119",
      "A:12",
      "A:120",
      "A:121",
      "A:122",
      "A:123",
      "A:124",
      "A:125",
      "A:126",
      "A:127",
      "A:128",
      "A:129",
      "A:13",
      "A:130",
      "A:131",
      "A:132",
      "A:133",
      "A:134",
      "A:135",
      "A:136",
      "A:137",
      "A:138",
      "A:139",
      "A:14",
      "A:140",
      "A:141",
      "A:142",
      "A:143",
      "A:144",
      "A:145",
      "A:146",
      "A:147",
      "A:148",
      "A:149",
      "A:15",
      "A:150",
      "A:151",
      "A:152",
      "A:153",
      "A:154",
      "A:155",
      "A:156",
      "A:157",
      "A:158",
      "A:159",
      "A:16",
      "A:160",
      "A:161",
      "A:162",
      "A:163",
      "A:164",
      "A:165",
      "A:166",
      "A:167",
      "A:168",
      "A:169",
      "A:17",
      "A:170",
      "A:171",
      "A:172",
      "A:173",
      "A:174",
      "A:175",
      "A:176",
      "A:177",
      "A:178",
      "A:179",
      "A:18",
      "A:180",
      "A:181",
      "A:182",
      "A:183",
      "A:184",
      "A:185",
      "A:186",
      "A:187",
      "A:188",
      "A:189",
      "A:19",
      "A:190",
      "A:191",
      "A:192",
      "A:193",
      "A:194",
      "A:195",
      "A:196",
      "A:197",
      "A:198",
      "A:199",
      "A:2",
      "A:20",
      "A:200",
      "A:201",
      "A:202",
      "A:203",
      "A:204",
      "A:205",
      "A:206",
      "A:207",
      "A:208",
      "A:209",
      "A:21",
      "A:210",
      "A:211",
      "A:212",
      "A:213",
      "A:214",
      "A:215",
      "A:216",
      "A:217",
      "A:218",
      "A:219",
      "A:22",
      "A:220",
      "A:221",
      "A:222",
      "A:223",
      "A:224",
      "A:225",
      "A:226",
      "A:227",
      "A:228",
      "A:229",
      "A:23",
      "A:230",
      "A:231",
      "A:232",
      "A:24",
      "A:25",
      "A:26",
      "A:27",
      "A:28",
      "A:29",
      "A:3",
      "A:30",
      "A:31",
      "A:32",
      "A:33",
      "A:34",
      "A:35",
      "A:36",
      "A:37",
      "A:38",
      "A:39",
      "A:4",
      "A:40",
      "A:41",
      "A:42",
      "A:43",
      "A:44",
      "A:45",
      "A:46",
      "A:47",
      "A:48",
      "A:49",
      "A:50",
      "A:51",
      "A:52",
      "A:53",
      "A:54",
      "A:55",
      "A:56",
      "A:57",
      "A:58",
      "A:59",
      "A:6",
      "A:60",
      "A:61",
      "A:62",
      "A:63",
      "A:64",
      "A:65",
      "A:66",
      "A:67",
      "A:68",
      "A:7",
      "A:73",
      "A:74",
      "A:75",
      "A:76",
      "A:77",
      "A:78",
      "A:79",
      "A:8",
      "A:80",
      "A:81",
      "A:82",
      "A:83",
      "A:84",
      "A:85",
      "A:86",
      "A:87",
      "A:88",
      "A:89",
      "A:9",
      "A:90",
      "A:91",
      "A:92",
      "A:93",
      "A:94",
      "A:95",
      "A:96",
      "A:97",
      "A:98",
      "A:99",
      "B:1",
      "B:10",
      "B:100",
      "B:101",
      "B:102",
      "B:103",
      "B:104",
      "B:105",
      "B:106",
      "B:107",
      "B:108",
      "B:109",
      "B:11",
      "B:110",
      "B:111",
      "B:112",
      "B:113",
      "B:114",
      "B:115",
      "B:116",
      "B:117",
      "B:118",
      "B:119",
      "B:12",
      "B:120",
      "B:121",
      "B:122",
      "B:123",
      "B:124",
      "B:125",
      "B:126",
      "B:127",
      "B:128",
      "B:129",
      "B:13",
      "B:130",
      "B:131",
      "B:132",
      "B:133",
      "B:134",
      "B:135",
      "B:136",
      "B:137",
      "B:138",
      "B:139",
      "B:14",
      "B:140",
      "B:141",
      "B:142",
      "B:143",
      "B:144",
      "B:145",
      "B:146",
      "B:147",
      "B:148",
      "B:149",
      "B:15",
      "B:150",
      "B:151",
      "B:152",
      "B:153",
      "B:154",
      "B:155",
      "B:156",
      "B:157",
      "B:158",
      "B:159",
      "B:16",
      "B:160",
      "B:161",
      "B:162",
      "B:163",
      "B:164",
      "B:165",
      "B:166",
      "B:167",
      "B:168",
      "B:169",
      "B:17",
      "B:170",
      "B:171",
      "B:172",
      "B:173",
      "B:174",
      "B:175",
      "B:176",
      "B:177",
      "B:178",
      "B:179",
      "B:18",
      "B:180",
      "B:181",
      "B:182",
      "B:183",
      "B:184",
      "B:185",
      "B:186",
      "B:187",
      "B:188",
      "B:189",
      "B:19",
      "B:190",
      "B:191",
      "B:192",
      "B:193",
      "B:194",
      "B:195",
      "B:196",
      "B:197",
      "B:198",
      "B:199",
      "B:2",
      "B:20",
      "B:200",
      "B:201",
      "B:202",
      "B:203",
      "B:204",
      "B:205",
      "B:206",
      "B:207",
      "B:208",
      "B:209",
      "B:21",
      "B:210",
      "B:211",
      "B:212",
      "B:213",
      "B:214",
      "B:215",
      "B:216",
      "B:217",
      "B:218",
      "B:219",
      "B:22",
      "B:220",
      "B:221",
      "B:222",
      "B:223",
      "B:224",
      "B:225",
      "B:226",
      "B:227",
      "B:228",
      "B:229",
      "B:23",
      "B:230",
      "B:231",
      "B:232",
      "B:24",
      "B:25",
      "B:26",
      "B:27",
      "B:28",
      "B:29",
      "B:3",
      "B:30",
      "B:31",
      "B:32",
      "B:33",
      "B:34",
      "B:35",
      "B:36",
      "B:37",
      "B:38",
      "B:39",
      "B:4",
      "B:40",
      "B:41",
      "B:42",
      "B:43",
      "B:44",
      "B:45",
      "B:46",
      "B:47",
      "B:48",
      "B:49",
      "B:5",
      "B:50",
      "B:51",
      "B:52",
      "B:53",
      "B:54",
      "B:55",
      "B:56",
      "B:57",
      "B:58",
      "B:59",
      "B:6",
      "B:60",
      "B:61",
      "B:62",
      "B:63",
      "B:64",
      "B:65",
      "B:66",
      "B:67",
      "B:68",
      "B:69",
      "B:7",
      "B:70",
      "B:71",
      "B:72",
      "B:73",
      "B:74",
      "B:75",
      "B:76",
      "B:77",
      "B:78",
      "B:79",
      "B:8",
      "B:80",
      "B:81",
      "B:82",
      "B:83",
      "B:84",
      "B:85",
      "B:86",
      "B:87",
      "B:88",
      "B:89",
      "B:9",
      "B:90",
      "B:91",
      "B:92",
      "B:93",
      "B:94",
      "B:95",
      "B:96",
      "B:97",
      "B:98",
      "B:99"
    ],
    "A:6": [
      "A:1",
      "A:10",
      "A:100",
      "A:101",
      "A:102",
      "A:103",
      "A:104",
      "A:105",
      "A:106",
      "A:107",
      "A:108",
      "A:109",
      "A:11",
      "A:110",
      "A:111",
      "A:112",
      "A:113",
      "A:114",
      "A:115",
      "A:116",
      "A:117",
      "A:118",
      "A:119",
      "A:12",
      "A:120",
      "A:121",
      "A:122",
      "A:123",
      "A:124",
      "A:125",
      "A:126",
      "A:127",
      "A:128",
      "A:129",
      "A:13",
      "A:130",
      "A:131",
      "A:132",
      "A:133",
      "A:134",
      "A:135",
      "A:136",
      "A:137",
      "A:138",
      "A:139",
      "A:14",
      "A:140",
      "A:141",
      "A:142",
      "A:143",
      "A:144",
      "A:145",
      "A:146",
      "A:147",
      "A:148",
      "A:149",
      "A:15",
      "A:150",
      "A:151",
      "A:152",
      "A:153",
      "A:154",
      "A:155",
      "A:156",
      "A:157",
      "A:158",
      "A:159",
      "A:16",
      "A:160",
      "A:161",
      "A:162",
      "A:163",
      "A:164",
      "A:165",
      "A:166",
      "A:167",
      "A:168",
      "A:169",
      "A:17",
      "A:170",
      "A:171",
      "A:172",
      "A:173",
      "A:174",
      "A:175",
      "A:176",
      "A:177",
      "A:178",
      "A:179",
      "A:18",
      "A:180",
      "A:181",
      "A:182",
      "A:183",
      "A:184",
      "A:185",
      "A:186",
      "A:187",
      "A:188",
      "A:189",
      "A:19",
      "A:190",
      "A:191",
      "A:192",
      "A:193",
      "A:194",
      "A:195",
      "A:196",
      "A:197",
      "A:198",
      "A:199",
      "A:2",
      "A:20",
      "A:200",
      "A:201",
      "A:202",
      "A:203",
      "A:204",
      "A:205",
      "A:206",
      "A:207",
      "A:208",
      "A:209",
      "A:21",
      "A:210",
      "A:211",
      "A:212",
      "A:213",
      "A:214",
      "A:215",
      "A:216",
      "A:217",
      "A:218",
      "A:219",
      "A:22",
      "A:220",
      "A:221",
      "A:222",
      "A:223",
      "A:224",
      "A:225",
      "A:226",
      "A:227",
      "A:228",
      "A:229",
      "A:23",
      "A:230",
      "A:231",
      "A:232",
      "A:24",
      "A:25",
      "A:26",
      "A:27",
      "A:28",
      "A:29",
      "A:3",
      "A:30",
      "A:31",
      "A:32",
      "A:33",
      "A:34",
      "A:35",
      "A:36",
      "A:37",
      "A:38",
      "A:39",
      "A:4",
      "A:40",
      "A:41",
      "A:42",
      "A:43",
      "A:44",
      "A:45",
      "A:46",
      "A:47",
      "A:48",
      "A:49",
      "A:5",
      "A:50",
      "A:51",
      "A:52",
      "A:53",
      "A:54",
      "A:55",
      "A:56",
      "A:57",
      "A:58",
      "A:59",
      "A:60",
      "A:61",
      "A:62",
      "A:63",
      "A:64",
      "A:65",
      "A:66",
      "A:67",
      "A:68",
      "A:7",
      "A:73",
      "A:74",
      "A:75",
      "A:76",
      "A:77",
      "A:78",
      "A:79",
      "A:8",
      "A:80",
      "A:81",
      "A:82",
      "A:83",
      "A:84",
      "A:85",
      "A:86",
      "A:87",
      "A:88",
      "A:89",
      "A:9",
      "A:90",
      "A:91",
      "A:92",
      "A:93",
      "A:94",
      "A:95",
      "A:96",
      "A:97",
      "A:98",
      "A:99",
      "B:1",
      "B:10",
      "B:100",
      "B:101",
      "B:102",
      "B:103",
      "B:104",
      "B:105",
      "B:106",
      "B:107",
      "B:108",
      "B:109",
      "B:11",
      "B:110",
      "B:111",
      "B:112",
      "B:113",
      "B:114",
      "B:115",
      "B:116",
      "B:117",
      "B:118",
      "B:119",
      "B:12",
      "B:120",
      "B:121",
      "B:122",
      "B:123",
      "B:124",
      "B:125",
      "B:126",
      "B:127",
      "B:128",
      "B:129",
      "B:13",
      "B:130",
      "B:131",
      "B:132",
      "B:133",
      "B:134",
      "B:135",
      "B:136",
      "B:137",
      "B:138",
      "B:139",
      "B:14",
      "B:140",
      "B:141",
      "B:142",
      "B:143",
      "B:144",
      "B:145",
      "B:146",
      "B:147",
      "B:148",
      "B:149",
      "B:15",
      "B:150",
      "B:151",
      "B:152",
      "B:153",
      "B:154",
      "B:155",
      "B:156",
      "B:157",
      "B:158",
      "B:159",
      "B:16",
      "B:160",
      "B:161",
      "B:162",
      "B:163",
      "B:164",
      "B:165",
      "B:166",
      "B:167",
      "B:168",
      "B:169",
      "B:17",
      "B:170",
      "B:171",
      "B:172",
      "B:173",
      "B:174",
      "B:175",
      "B:176",
      "B:177",
      "B:178",
      "B:179",
      "B:18",
      "B:180",
      "B:181",
      "B:182",
      "B:183",
      "B:184",
      "B:185",
      "B:186",
      "B:187",
      "B:188",
      "B:189",
      "B:19",
      "B:190",
      "B:191",
      "B:192",
      "B:193",
      "B:194",
      "B:195",
      "B:196",
      "B:197",
      "B:198",
      "B:199",
      "B:2",
      "B:20",
      "B:200",
      "B:201",
      "B:202",
      "B:203",
      "B:204",
      "B:205",
      "B:206",
      "B:207",
      "B:208",
      "B:209",
      "B:21",
      "B:210",
      "B:211",
      "B:212",
      "B:213",
      "B:214",
      "B:215",
      "B:216",
      "B:217",
      "B:218",
      "B:219",
      "B:22",
      "B:220",
      "B:221",
      "B:222",
      "B:223",
      "B:224",
      "B:225",
      "B:226",
      "B:227",
      "B:228",
      "B:229",
      "B:23",
      "B:230",
      "B:231",
      "B:232",
      "B:24",
      "B:25",
      "B:26",
      "B:27",
      "B:28",
      "B:29",
      "B:3",
      "B:30",
      "B:31",
      "B:32",
      "B:33",
      "B:34",
      "B:35",
      "B:36",
      "B:37",
      "B:38",
      "B:39",
      "B:4",
      "B:40",
      "B:41",
      "B:42",
      "B:43",
      "B:44",
      "B:45",
      "B:46",
      "B:47",
      "B:48",
      "B:49",
      "B:5",
      "B:50",
      "B:51",
      "B:52",
      "B:53",
      "B:54",
      "B:55",
      "B:56",
      "B:57",
      "B:58",
      "B:59",
      "B:6",
      "B:60",
      "B:61",
      "B:62",
      "B:63",
      "B:64",
      "B:65",
      "B:66",
      "B:67",
      "B:68",
      "B:69",
      "B:7",
      "B:70",
      "B:71",
      "B:72",
      "B:73",
      "B:74",
      "B:75",
      "B:76",
      "B:77",
      "B:78",
      "B:79",
      "B:8",
      "B:80",
      "B:81",
      "B:82",
      "B:83",
      "B:84",
      "B:85",
      "B:86",
      "B:87",
      "B:88",
      "B:89",
      "B:9",
      "B:90",
      "B:91",
      "B:92",
      "B:93",
      "B:94",
      "B:95",
      "B:96",
      "B:97",
      "B:98",
      "B:99"
    ],
    "A:7": [
      "A:1",
      "A:10",
      "A:100",
      "A:101",
      "A:102",
      "A:103",
      "A:104",
      "A:105",
      "A:106",
      "A:107",
      "A:108",
      "A:109",
      "A:11",
      "A:110",
      "A:111",
      "A:112",
      "A:113",
      "A:114",
      "A:115",
      "A:116",
      "A:117",
      "A:118",
      "A:119",
      "A:12",
      "A:120",
      "A:121",
      "A:122",
      "A:123",
      "A:124",
      "A:125",
      "A:126",
      "A:127",
      "A:128",
      "A:129",
      "A:13",
      "A:130",
      "A:131",
      "A:132",
      "A:133",
      "A:134",
      "A:135",
      "A:136",
      "A:137",
      "A:138",
      "A:139",
      "A:14",
      "A:140",
      "A:141",
      "A:142",
      "A:143",
      "A:144",
      "A:145",
      "A:146",
      "A:147",
      "A:148",
      "A:149",
      "A:15",
      "A:150",
      "A:151",
      "A:152",
      "A:153",
      "A:154",
      "A:155",
      "A:156",
      "A:157",
      "A:158",
      "A:159",
      "A:16",
      "A:160",
      "A:161",
      "A:162",
      "A:163",
      "A:164",
      "A:165",
      "A:166",
      "A:167",
      "A:168",
      "A:169",
      "A:17",
      "A:170",
      "A:171",
      "A:172",
      "A:173",
      "A:174",
      "A:175",
      "A:176",
      "A:177",
      "A:178",
      "A:179",
      "A:18",
      "A:180",
      "A:181",
      "A:182",
      "A:183",
      "A:184",
      "A:185",
      "A:186",
      "A:187",
      "A:188",
      "A:189",
      "A:19",
      "A:190",
      "A:191",
      "A:192",
      "A:193",
      "A:194",
      "A:195",
      "A:196",
      "A:197",
      "A:198",
      "A:199",
      "A:2",
      "A:20",
      "A:200",
      "A:201",
      "A:202",
      "A:203",
      "A:204",
      "A:205",
      "A:206",
      "A:207",
      "A:208",
      "A:209",
      "A:21",
      "A:210",
      "A:211",
      "A:212",
      "A:213",
      "A:214",
      "A:215",
      "A:216",
      "A:217",
      "A:218",
      "A:219",
      "A:22",
      "A:220",
      "A:221",
      "A:222",
      "A:223",
      "A:224",
      "A:225",
      "A:226",
      "A:227",
      "A:228",
      "A:229",
      "A:23",
      "A:230",
      "A:231",
      "A:232",
      "A:24",
      "A:25",
      "A:26",
      "A:27",
      "A:28",
      "A:29",
      "A:3",
      "A:30",
      "A:31",
      "A:32",
      "A:33",
      "A:34",
      "A:35",
      "A:36",
      "A:37",
      "A:38",
      "A:39",
      "A:4",
      "A:40",
      "A:41",
      "A:42",
      "A:43",
      "A:44",
      "A:45",
      "A:46",
      "A:47",
      "A:48",
      "A:49",
      "A:5",
      "A:50",
      "A:51",
      "A:52",
      "A:53",
      "A:54",
      "A:55",
      "A:56",
      "A:57",
      "A:58",
      "A:59",
      "A:6",
      "A:60",
      "A:61",
      "A:62",
      "A:63",
      "A:64",
      "A:65",
      "A:66",
      "A:67",
      "A:68",
      "A:73",
      "A:74",
      "A:75",
      "A:76",
      "A:77",
      "A:78",
      "A:79",
      "A:8",
      "A:80",
      "A:81",
      "A:82",
      "A:83",
      "A:84",
      "A:85",
      "A:86",
      "A:87",
      "A:88",
      "A:89",
      "A:9",
      "A:90",
      "A:91",
      "A:92",
      "A:93",
      "A:94",
      "A:95",
      "A:96",
      "A:97",
      "A:98",
      "A:99",
      "B:1",
      "B:10",
      "B:100",
      "B:101",
      "B:102",
      "B:103",
      "B:104",
      "B:105",
      "B:106",
      "B:107",
      "B:108",
      "B:109",
      "B:11",
      "B:110",
      "B:111",
      "B:112",
      "B:113",
      "B:114",
      "B:115",
      "B:116",
      "B:117",
      "B:118",
      "B:119",
      "B:12",
      "B:120",
      "B:121",
      "B:122",
      "B:123",
      "B:124",
      "B:125",
      "B:126",
      "B:127",
      "B:128",
      "B:129",
      "B:13",
      "B:130",
      "B:131",
      "B:132",
      "B:133",
      "B:134",
      "B:135",
      "B:136",
      "B:137",
      "B:138",
      "B:139",
      "B:14",
      "B:140",
      "B:141",
      "B:142",
      "B:143",
      "B:144",
      "B:145",
      "B:146",
      "B:147",
      "B:148",
      "B:149",
      "B:15",
      "B:150",
      "B:151",
      "B:152",
      "B:153",
      "B:154",
      "B:155",
      "B:156",
      "B:157",
      "B:158",
      "B:159",
      "B:16",
      "B:160",
      "B:161",
      "B:162",
      "B:163",
      "B:164",
      "B:165",
      "B:166",
      "B:167",
      "B:168",
      "B:169",
      "B:17",
      "B:170",
      "B:171",
      "B:172",
      "B:173",
      "B:174",
      "B:175",
      "B:176",
      "B:177",
      "B:178",
      "B:179",
      "B:18",
      "B:180",
      "B:181",
      "B:182",
      "B:183",
      "B:184",
      "B:185",
      "B:186",
      "B:187",
      "B:188",
      "B:189",
      "B:19",
      "B:190",
      "B:191",
      "B:192",
      "B:193",
      "B:194",
      "B:195",
      "B:196",
      "B:197",
      "B:198",
      "B:199",
      "B:2",
      "B:20",
      "B:200",
      "B:201",
      "B:202",
      "B:203",
      "B:204",
      "B:205",
      "B:206",
      "B:207",
      "B:208",
      "B:209",
      "B:21",
      "B:210",
      "B:211",
      "B:212",
      "B:213",
      "B:214",
      "B:215",
      "B:216",
      "B:217",
      "B:218",
      "B:219",
      "B:22",
      "B:220",
      "B:221",
      "B:222",
      "B:223",
      "B:224",
      "B:225",
      "B:226",
      "B:227",
      "B:228",
      "B:229",
      "B:23",
      "B:230",
      "B:231",
      "B:232",
      "B:24",
      "B:25",
      "B:26",
      "B:27",
      "B:28",
      "B:29",
      "B:3",
      "B:30",
      "B:31",
      "B:32",
      "B:33",
      "B:34",
      "B:35",
      "B:36",
      "B:37",
      "B:38",
      "B:39",
      "B:4",
      "B:40",
      "B:41",
      "B:42",
      "B:43",
      "B:44",
      "B:45",
      "B:46",
      "B:47",
      "B:48",
      "B:49",
      "B:5",
      "B:50",
      "B:51",
      "B:52",
      "B:53",
      "B:54",
      "B:55",
      "B:56",
      "B:57",
      "B:58",
      "B:59",
      "B:6",
      "B:60",
      "B:61",
      "B:62",
      "B:63",
      "B:64",
      "B:65",
      "B:66",
      "B:67",
      "B:68",
      "B:69",
      "B:7",
      "B:70",
      "B:71",
      "B:72",
      "B:73",
      "B:74",
      "B:75",
      "B:76",
      "B:77",
      "B:78",
      "B:79",
      "B:8",
      "B:80",
      "B:81",
      "B:82",
      "B:83",
      "B:84",
      "B:85",
      "B:86",
      "B:87",
      "B:88",
      "B:89",
      "B:9",
      "B:90",
      "B:91",
      "B:92",
      "B:93",
      "B:94",
      "B:95",
      "B:96",
      "B:97",
      "B:98",
      "B:99"
    ],
    "A:8": [
      "A:1",
      "A:10",
      "A:100",
      "A:101",
      "A:102",
      "A:103",
      "A:104",
      "A:105",
      "A:106",
      "A:107",
      "A:108",
      "A:109",
      "A:11",
      "A:110",
      "A:111",
      "A:112",
      "A:113",
      "A:114",
      "A:115",
      "A:116",
      "A:117",
      "A:118",
      "A:119",
      "A:12",
      "A:120",
      "A:121",
      "A:122",
      "A:123",
      "A:124",
      "A:125",
      "A:126",
      "A:127",
      "A:128",
      "A:129",
      "A:13",
      "A:130",
      "A:131",
      "A:132",
      "A:133",
      "A:134",
      "A:135",
      "A:136",
      "A:137",
      "A:138",
      "A:139",
      "A:14",
      "A:140",
      "A:141",
      "A:142",
      "A:143",
      "A:144",
      "A:145",
      "A:146",
      "A:147",
      "A:148",
      "A:149",
      "A:15",
      "A:150",
      "A:151",
      "A:152",
      "A:153",
      "A:154",
      "A:155",
      "A:156",
      "A:157",
      "A:158",
      "A:159",
      "A:16",
      "A:160",
      "A:161",
      "A:162",
      "A:163",
      "A:164",
      "A:165",
      "A:166",
      "A:167",
      "A:168",
      "A:169",
      "A:17",
      "A:170",
      "A:171",
      "A:172",
      "A:173",
      "A:174",
      "A:175",
      "A:176",
      "A:177",
      "A:178",
      "A:179",
      "A:18",
      "A:180",
      "A:181",
      "A:182",
      "A:183",
      "A:184",
      "A:185",
      "A:186",
      "A:187",
      "A:188",
      "A:189",
      "A:19",
      "A:190",
      "A:191",
      "A:192",
      "A:193",
      "A:194",
      "A:195",
      "A:196",
      "A:197",
      "A:198",
      "A:199",
      "A:2",
      "A:20",
      "A:200",
      "A:201",
      "A:202",
      "A:203",
      "A:204",
      "A:205",
      "A:206",
      "A:207",
      "A:208",
      "A:209",
      "A:21",
      "A:210",
      "A:211",
      "A:212",
      "A:213",
      "A:214",
      "A:215",
      "A:216",
      "A:217",
      "A:218",
      "A:219",
      "A:22",
      "A:220",
      "A:221",
      "A:222",
      "A:223",
      "A:224",
      "A:225",
      "A:226",
      "A:227",
      "A:228",
      "A:229",
      "A:23",
      "A:230",
      "A:231",
      "A:232",
      "A:24",
      "A:25",
      "A:26",
      "A:27",
      "A:28",
      "A:29",
      "A:3",
      "A:30",
      "A:31",
      "A:32",
      "A:33",
      "A:34",
      "A:35",
      "A:36",
      "A:37",
      "A:38",
      "A:39",
      "A:4",
      "A:40",
      "A:41",
      "A:42",
      "A:43",
      "A:44",
      "A:45",
      "A:46",
      "A:47",
      "A:48",
      "A:49",
      "A:5",
      "A:50",
      "A:51",
      "A:52",
      "A:53",
      "A:54",
      "A:55",
      "A:56",
      "A:57",
      "A:58",
      "A:59",
      "A:6",
      "A:60",
      "A:61",
      "A:62",
      "A:63",
      "A:64",
      "A:65",
      "A:66",
      "A:67",
      "A:68",
      "A:7",
      "A:73",
      "A:74",
      "A:75",
      "A:76",
      "A:77",
      "A:78",
      "A:79",
      "A:80",
      "A:81",
      "A:82",
      "A:83",
      "A:84",
      "A:85",
      "A:86",
      "A:87",
      "A:88",
      "A:89",
      "A:9",
      "A:90",
      "A:91",
      "A:92",
      "A:93",
      "A:94",
      "A:95",
      "A:96",
      "A:97",
      "A:98",
      "A:99",
      "B:1",
      "B:10",
      "B:100",
      "B:101",
      "B:102",
      "B:103",
      "B:104",
      "B:105",
      "B:106",
      "B:107",
      "B:108",
      "B:109",
      "B:11",
      "B:110",
      "B:111",
      "B:112",
      "B:113",
      "B:114",
      "B:115",
      "B:116",
      "B:117",
      "B:118",
      "B:119",
      "B:12",
      "B:120",
      "B:121",
      "B:122",
      "B:123",
      "B:124",
      "B:125",
      "B:126",
      "B:127",
      "B:128",
      "B:129",
      "B:13",
      "B:130",
      "B:131",
      "B:132",
      "B:133",
      "B:134",
      "B:135",
      "B:136",
      "B:137",
      "B:138",
      "B:139",
      "B:14",
      "B:140",
      "B:141",
      "B:142",
      "B:143",
      "B:144",
      "B:145",
      "B:146",
      "B:147",
      "B:148",
      "B:149",
      "B:15",
      "B:150",
      "B:151",
      "B:152",
      "B:153",
      "B:154",
      "B:155",
      "B:156",
      "B:157",
      "B:158",
      "B:159",
      "B:16",
      "B:160",
      "B:161",
      "B:162",
      "B:163",
      "B:164",
      "B:165",
      "B:166",
      "B:167",
      "B:168",
      "B:169",
      "B:17",
      "B:170",
      "B:171",
      "B:172",
      "B:173",
      "B:174",
      "B:175",
      "B:176",
      "B:177",
      "B:178",
      "B:179",
      "B:18",
      "B:180",
      "B:181",
      "B:182",
      "B:183",
      "B:184",
      "B:185",
      "B:186",
      "B:187",
      "B:188",
      "B:189",
      "B:19",
      "B:190",
      "B:191",
      "B:192",
      "B:193",
      "B:194",
      "B:195",
      "B:196",
      "B:197",
      "B:198",
      "B:199",
      "B:2",
      "B:20",
      "B:200",
      "B:201",
      "B:202",
      "B:203",
      "B:204",
      "B:205",
      "B:206",
      "B:207",
      "B:208",
      "B:209",
      "B:21",
      "B:210",
      "B:211",
      "B:212",
      "B:213",
      "B:214",
      "B:215",
      "B:216",
      "B:217",
      "B:218",
      "B:219",
      "B:22",
      "B:220",
      "B:221",
      "B:222",
      "B:223",
      "B:224",
      "B:225",
      "B:226",
      "B:227",
      "B:228",
      "B:229",
      "B:23",
      "B:230",
      "B:231",
      "B:232",
      "B:24",
      "B:25",
      "B:26",
      "B:27",
      "B:28",
      "B:29",
      "B:3",
      "B:30",
      "B:31",
      "B:32",
      "B:33",
      "B:34",
      "B:35",
      "B:36",
      "B:37",
      "B:38",
      "B:39",
      "B:4",
      "B:40",
      "B:41",
      "B:42",
      "B:43",
      "B:44",
      "B:45",
      "B:46",
      "B:47",
      "B:48",
      "B:49",
      "B:5",
      "B:50",
      "B:51",
      "B:52",
      "B:53",
      "B:54",
      "B:55",
      "B:56",
      "B:57",
      "B:58",
      "B:59",
      "B:6",
      "B:60",
      "B:61",
      "B:62",
      "B:63",
      "B:64",
      "B:65",
      "B:66",
      "B:67",
      "B:68",
      "B:69",
      "B:7",
      "B:70",
      "B:71",
      "B:72",
      "B:73",
      "B:74",
      "B:75",
      "B:76",
      "B:77",
      "B:78",
      "B:79",
      "B:8",
      "B:80",
      "B:81",
      "B:82",
      "B:83",
      "B:84",
      "B:85",
      "B:86",
      "B:87",
      "B:88",
      "B:89",
      "B:9",
      "B:90",
      "B:91",
      "B:92",
      "B:93",
      "B:94",
      "B:95",
      "B:96",
      "B:97",
      "B:98",
      "B:99"
    ],
    "A:9": [
      "A:1",
      "A:10",
      "A:100",
      "A:101",
      "A:102",
      "A:103",
      "A:104",
      "A:105",
      "A:106",
      "A:107",
      "A:108",
      "A:109",
      "A:11",
      "A:110",
      "A:111",
      "A:112",
      "A:113",
      "A:114",
      "A:115",
      "A:116",
      "A:117",
      "A:118",
      "A:119",
      "A:12",
      "A:120",
      "A:121",
      "A:122",
      "A:123",
      "A:124",
      "A:125",
      "A:126",
      "A:127",
      "A:128",
      "A:129",
      "A:13",
      "A:130",
      "A:131",
      "A:132",
      "A:133",
      "A:134",
      "A:135",
      "A:136",
      "A:137",
      "A:138",
      "A:139",
      "A:14",
      "A:140",
      "A:141",
      "A:142",
      "A:143",
      "A:144",
      "A:145",
      "A:146",
      "A:147",
      "A:148",
      "A:149",
      "A:15",
      "A:150",
      "A:151",
      "A:152",
      "A:153",
      "A:154",
      "A:155",
      "A:156",
      "A:157",
      "A:158",
      "A:159",
      "A:16",
      "A:160",
      "A:161",
      "A:162",
      "A:163",
      "A:164",
      "A:165",
      "A:166",
      "A:167",
      "A:168",
      "A:169",
      "A:17",
      "A:170",
      "A:171",
      "A:172",
      "A:173",
      "A:174",
      "A:175",
      "A:176",
      "A:177",
      "A:178",
      "A:179",
      "A:18",
      "A:180",
      "A:181",
      "A:182",
      "A:183",
      "A:184",
      "A:185",
      "A:186",
      "A:187",
      "A:188",
      "A:189",
      "A:19",
      "A:190",
      "A:191",
      "A:192",
      "A:193",
      "A:194",
      "A:195",
      "A:196",
      "A:197",
      "A:198",
      "A:199",
      "A:2",
      "A:20",
      "A:200",
      "A:201",
      "A:202",
      "A:203",
      "A:204",
      "A:205",
      "A:206",
      "A:207",
      "A:208",
      "A:209",
      "A:21",
      "A:210",
      "A:211",
      "A:212",
      "A:213",
      "A:214",
      "A:215",
      "A:216",
      "A:217",
      "A:218",
      "A:219",
      "A:22",
      "A:220",
      "A:221",
      "A:222",
      "A:223",
      "A:224",
      "A:225",
      "A:226",
      "A:227",
      "A:228",
      "A:229",
      "A:23",
      "A:230",
      "A:231",
      "A:232",
      "A:24",
      "A:25",
      "A:26",
      "A:27",
      "A:28",
      "A:29",
      "A:3",
      "A:30",
      "A:31",
      "A:32",
      "A:33",
      "A:34",
      "A:35",
      "A:36",
      "A:37",
      "A:38",
      "A:39",
      "A:4",
      "A:40",
      "A:41",
      "A:42",
      "A:43",
      "A:44",
      "A:45",
      "A:46",
      "A:47",
      "A:48",
      "A:49",
      "A:5",
      "A:50",
      "A:51",
      "A:52",
      "A:53",
      "A:54",
      "A:55",
      "A:56",
      "A:57",
      "A:58",
      "A:59",
      "A:6",
      "A:60",
      "A:61",
      "A:62",
      "A:63",
      "A:64",
      "A:65",
      "A:66",
      "A:67",
      "A:68",
      "A:7",
      "A:73",
      "A:74",
      "A:75",
      "A:76",
      "A:77",
      "A:78",
      "A:79",
      "A:8",
      "A:80",
      "A:81",
      "A:82",
      "A:83",
      "A:84",
      "A:85",
      "A:86",
      "A:87",
      "A:88",
      "A:89",
      "A:90",
      "A:91",
      "A:92",
      "A:93",
      "A:94",
      "A:95",
      "A:96",
      "A:97",
      "A:98",
      "A:99",
      "B:1",
      "B:10",
      "B:100",
      "B:101",
      "B:102",
      "B:103",
      "B:104",
      "B:105",
      "B:106",
      "B:107",
      "B:108",
      "B:109",
      "B:11",
      "B:110",
      "B:111",
      "B:112",
      "B:113",
      "B:114",
      "B:115",
      "B:116",
      "B:117",
      "B:118",
      "B:119",
      "B:12",
      "B:120",
      "B:121",
      "B:122",
      "B:123",
      "B:124",
      "B:125",
      "B:126",
      "B:127",
      "B:128",
      "B:129",
      "B:13",
      "B:130",
      "B:131",
      "B:132",
      "B:133",
      "B:134",
      "B:135",
      "B:136",
      "B:137",
      "B:138",
      "B:139",
      "B:14",
      "B:140",
      "B:141",
      "B:142",
      "B:143",
      "B:144",
      "B:145",
      "B:146",
      "B:147",
      "B:148",
      "B:149",
      "B:15",
      "B:150",
      "B:151",
      "B:152",
      "B:153",
      "B:154",
      "B:155",
      "B:156",
      "B:157",
      "B:158",
      "B:159",
      "B:16",
      "B:160",
      "B:161",
      "B:162",
      "B:163",
      "B:164",
      "B:165",
      "B:166",
      "B:167",
      "B:168",
      "B:169",
      "B:17",
      "B:170",
      "B:171",
      "B:172",
      "B:173",
      "B:174",
      "B:175",
      "B:176",
      "B:177",
      "B:178",
      "B:179",
      "B:18",
      "B:180",
      "B:181",
      "B:182",
      "B:183",
      "B:184",
      "B:185",
      "B:186",
      "B:187",
      "B:188",
      "B:189",
      "B:19",
      "B:190",
      "B:191",
      "B:192",
      "B:193",
      "B:194",
      "B:195",
      "B:196",
      "B:197",
      "B:198",
      "B:199",
      "B:2",
      "B:20",
      "B:200",
      "B:201",
      "B:202",
      "B:203",
      "B:204",
      "B:205",
      "B:206",
      "B:207",
      "B:208",
      "B:209",
      "B:21",
      "B:210",
      "B:211",
      "B:212",
      "B:213",
      "B:214",
      "B:215",
      "B:216",
      "B:217",
      "B:218",
      "B:219",
      "B:22",
      "B:220",
      "B:221",
      "B:222",
      "B:223",
      "B:224",
      "B:225",
      "B:226",
      "B:227",
      "B:228",
      "B:229",
      "B:23",
      "B:230",
      "B:231",
      "B:232",
      "B:24",
      "B:25",
      "B:26",
      "B:27",
      "B:28",
      "B:29",
      "B:3",
      "B:30",
      "B:31",
      "B:32",
      "B:33",
      "B:34",
      "B:35",
      "B:36",
      "B:37",
      "B:38",
      "B:39",
      "B:4",
      "B:40",
      "B:41",
      "B:42",
      "B:43",
      "B:44",
      "B:45",
      "B:46",
      "B:47",
      "B:48",
      "B:49",
      "B:5",
      "B:50",
      "B:51",
      "B:52",
      "B:53",
      "B:54",
      "B:55",
      "B:56",
      "B:57",
      "B:58",
      "B:59",
      "B:6",
      "B:60",
      "B:61",
      "B:62",
      "B:63",
      "B:64",
      "B:65",
      "B:66",
      "B:67",
      "B:68",
      "B:69",
      "B:7",
      "B:70",
      "B:71",
      "B:72",
      "B:73",
      "B:74",
      "B:75",
      "B:76",
      "B:77",
      "B:78",
      "B:79",
      "B:8",
      "B:80",
      "B:81",
      "B:82",
      "B:83",
      "B:84",
      "B:85",
      "B:86",
      "B:87",
      "B:88",
      "B:89",
      "B:9",
      "B:90",
      "B:91",
      "B:92",
      "B:93",
      "B:94",
      "B:95",
      "B:96",
      "B:97",
      "B:98",
      "B:99"
    ],
    "A:10": [
      "A:1",
      "A:100",
      "A:101",
      "A:102",
      "A:103",
      "A:104",
      "A:105",
      "A:106",
      "A:107",
      "A:108",
      "A:109",
      "A:11",
      "A:110",
      "A:111",
      "A:112",
      "A:113",
      "A:114",
      "A:115",
      "A:116",
      "A:117",
      "A:118",
      "A:119",
      "A:12",
      "A:120",
      "A:121",
      "A:122",
      "A:123",
      "A:124",
      "A:125",
      "A:126",
      "A:127",
      "A:128",
      "A:129",
      "A:13",
      "A:130",
      "A:131",
      "A:132",
      "A:133",
      "A:134",
      "A:135",
      "A:136",
      "A:137",
      "A:138",
      "A:139",
      "A:14",
      "A:140",
      "A:141",
      "A:142",
      "A:143",
      "A:144",
      "A:145",
      "A:146",
      "A:147",
      "A:148",
      "A:149",
      "A:15",
      "A:150",
      "A:151",
      "A:152",
      "A:153",
      "A:154",
      "A:155",
      "A:156",
      "A:157",
      "A:158",
      "A:159",
      "A:16",
      "A:160",
      "A:161",
      "A:162",
      "A:163",
      "A:164",
      "A:165",
      "A:166",
      "A:167",
      "A:168",
      "A:169",
      "A:17",
      "A:170",
      "A:171",
      "A:172",
      "A:173",
      "A:174",
      "A:175",
      "A:176",
      "A:177",
      "A:178",
      "A:179",
      "A:18",
      "A:180",
      "A:181",
      "A:182",
      "A:183",
      "A:184",
      "A:185",
      "A:186",
      "A:187",
      "A:188",
      "A:189",
      "A:19",
      "A:190",
      "A:191",
      "A:192",
      "A:193",
      "A:194",
      "A:195",
      "A:196",
      "A:197",
      "A:198",
      "A:199",
      "A:2",
      "A:20",
      "A:200",
      "A:201",
      "A:202",
      "A:203",
      "A:204",
      "A:205",
      "A:206",
      "A:207",
      "A:208",
      "A:209",
      "A:21",
      "A:210",
      "A:211",
      "A:212",
      "A:213",
      "A:214",
      "A:215",
      "A:216",
      "A:217",
      "A:218",
      "A:219",
      "A:22",
      "A:220",
      "A:221",
      "A:222",
      "A:223",
      "A:224",
      "A:225",
      "A:226",
      "A:227",
      "A:228",
      "A:229",
      "A:23",
      "A:230",
      "A:231",
      "A:232",
      "A:24",
      "A:25",
      "A:26",
      "A:27",
      "A:28",
      "A:29",
      "A:3",
      "A:30",
      "A:31",
      "A:32",
      "A:33",
      "A:34",
      "A:35",
      "A:36",
      "A:37",
      "A:38",
      "A:39",
      "A:4",
      "A:40",
      "A:41",
      "A:42",
      "A:43",
      "A:44",
      "A:45",
      "A:46",
      "A:47",
      "A:48",
      "A:49",
      "A:5",
      "A:50",
      "A:51",
      "A:52",
      "A:53",
      "A:54",
      "A:55",
      "A:56",
      "A:57",
      "A:58",
      "A:59",
      "A:6",
      "A:60",
      "A:61",
      "A:62",
      "A:63",
      "A:64",
      "A:65",
      "A:66",
      "A:67",
      "A:68",
      "A:7",
      "A:73",
      "A:74",
      "A:75",
      "A:76",
      "A:77",
      "A:78",
      "A:79",
      "A:8",
      "A:80",
      "A:81",
      "A:82",
      "A:83",
      "A:84",
      "A:85",
      "A:86",
      "A:87",
      "A:88",
      "A:89",
      "A:9",
      "A:90",
      "A:91",
      "A:92",
      "A:93",
      "A:94",
      "A:95",
      "A:96",
      "A:97",
      "A:98",
      "A:99",
      "B:1",
      "B:10",
      "B:100",
      "B:101",
      "B:102",
      "B:103",
      "B:104",
      "B:105",
      "B:106",
      "B:107",
      "B:108",
      "B:109",
      "B:11",
      "B:110",
      "B:111",
      "B:112",
      "B:113",
      "B:114",
      "B:115",
      "B:116",
      "B:117",
      "B:118",
      "B:119",
      "B:12",
      "B:120",
      "B:121",
      "B:122",
      "B:123",
      "B:124",
      "B:125",
      "B:126",
      "B:127",
      "B:128",
      "B:129",
      "B:13",
      "B:130",
      "B:131",
      "B:132",
      "B:133",
      "B:134",
      "B:135",
      "B:136",
      "B:137",
      "B:138",
      "B:139",
      "B:14",
      "B:140",
      "B:141",
      "B:142",
      "B:143",
      "B:144",
      "B:145",
      "B:146",
      "B:147",
      "B:148",
      "B:149",
      "B:15",
      "B:150",
      "B:151",
      "B:152",
      "B:153",
      "B:154",
      "B:155",
      "B:156",
      "B:157",
      "B:158",
      "B:159",
      "B:16",
      "B:160",
      "B:161",
      "B:162",
      "B:163",
      "B:164",
      "B:165",
      "B:166",
      "B:167",
      "B:168",
      "B:169",
      "B:17",
      "B:170",
      "B:171",
      "B:172",
      "B:173",
      "B:174",
      "B:175",
      "B:176",
      "B:177",
      "B:178",
      "B:179",
      "B:18",
      "B:180",
      "B:181",
      "B:182",
      "B:183",
      "B:184",
      "B:185",
      "B:186",
      "B:187",
      "B:188",
      "B:189",
      "B:19",
      "B:190",
      "B:191",
      "B:192",
      "B:193",
      "B:194",
      "B:195",
      "B:196",
      "B:197",
      "B:198",
      "B:199",
      "B:2",
      "B:20",
      "B:200",
      "B:201",
      "B:202",
      "B:203",
      "B:204",
      "B:205",
      "B:206",
      "B:207",
      "B:208",
      "B:209",
      "B:21",
      "B:210",
      "B:211",
      "B:212",
      "B:213",
      "B:214",
      "B:215",
      "B:216",
      "B:217",
      "B:218",
      "B:219",
      "B:22",
      "B:220",
      "B:221",
      "B:222",
      "B:223",
      "B:224",
      "B:225",
      "B:226",
      "B:227",
      "B:228",
      "B:229",
      "B:23",
      "B:230",
      "B:231",
      "B:232",
      "B:24",
      "B:25",
      "B:26",
      "B:27",
      "B:28",
      "B:29",
      "B:3",
      "B:30",
      "B:31",
      "B:32",
      "B:33",
      "B:34",
      "B:35",
      "B:36",
      "B:37",
      "B:38",
      "B:39",
      "B:4",
      "B:40",
      "B:41",
      "B:42",
      "B:43",
      "B:44",
      "B:45",
      "B:46",
      "B:47",
      "B:48",
      "B:49",
      "B:5",
      "B:50",
      "B:51",
      "B:52",
      "B:53",
      "B:54",
      "B:55",
      "B:56",
      "B:57",
      "B:58",
      "B:59",
      "B:6",
      "B:60",
      "B:61",
      "B:62",
      "B:63",
      "B:64",
      "B:65",
      "B:66",
      "B:67",
      "B:68",
      "B:69",
      "B:7",
      "B:70",
      "B:71",
      "B:72",
      "B:73",
      "B:74",
      "B:75",
      "B:76",
      "B:77",
      "B:78",
      "B:79",
      "B:8",
      "B:80",
      "B:81",
      "B:82",
      "B:83",
      "B:84",
      "B:85",
      "B:86",
      "B:87",
      "B:88",
      "B:89",
      "B:9",
      "B:90",
      "B:91",
      "B:92",
      "B:93",
      "B:94",
      "B:95",
      "B:96",
      "B:97",
      "B:98",
      "B:99"
    ],
    "A:11": [
      "A:1",
      "A:10",
      "A:100",
      "A:101",
      "A:102",
      "A:103",
      "A:104",
      "A:105",
      "A:106",
      "A:107",
      "A:108",
      "A:109",
      "A:110",
      "A:111",
      "A:112",
      "A:113",
      "A:114",
      "A:115",
      "A:116",
      "A:117",
      "A:118",
      "A:119",
      "A:12",
      "A:120",
      "A:121",
      "A:122",
      "A:123",
      "A:124",
      "A:125",
      "A:126",
      "A:127",
      "A:128",
      "A:129",
      "A:13",
      "A:130",
      "A:131",
      "A:132",
      "A:133",
      "A:134",
      "A:135",
      "A:136",
      "A:137",
      "A:138",
      "A:139",
      "A:14",
      "A:140",
      "A:141",
      "A:142",
      "A:143",
      "A:144",
      "A:145",
      "A:146",
      "A:147",
      "A:148",
      "A:149",
      "A:15",
      "A:150",
      "A:151",
      "A:152",
      "A:153",
      "A:154",
      "A:155",
      "A:156",
      "A:157",
      "A:158",
      "A:159",
      "A:16",
      "A:160",
      "A:161",
      "A:162",
      "A:163",
      "A:164",
      "A:165",
      "A:166",
      "A:167",
      "A:168",
      "A:169",
      "A:17",
      "A:170",
      "A:171",
      "A:172",
      "A:173",
      "A:174",
      "A:175",
      "A:176",
      "A:177",
      "A:178",
      "A:179",
      "A:18",
      "A:180",
      "A:181",
      "A:182",
      "A:183",
      "A:184",
      "A:185",
      "A:186",
      "A:187",
      "A:188",
      "A:189",
      "A:19",
      "A:190",
      "A:191",
      "A:192",
      "A:193",
      "A:194",
      "A:195",
      "A:196",
      "A:197",
      "A:198",
      "A:199",
      "A:2",
      "A:20",
      "A:200",
      "A:201",
      "A:202",
      "A:203",
      "A:204",
      "A:205",
      "A:206",
      "A:207",
      "A:208",
      "A:209",
      "A:21",
      "A:210",
      "A:211",
      "A:212",
      "A:213",
      "A:214",
      "A:215",
      "A:216",
      "A:217",
      "A:218",
      "A:219",
      "A:22",
      "A:220",
      "A:221",
      "A:222",
      "A:223",
      "A:224",
      "A:225",
      "A:226",
      "A:227",
      "A:228",
      "A:229",
      "A:23",
      "A:230",
      "A:231",
      "A:232",
      "A:24",
      "A:25",
      "A:26",
      "A:27",
      "A:28",
      "A:29",
      "A:3",
      "A:30",
      "A:31",
      "A:32",
      "A:33",
      "A:34",
      "A:35",
      "A:36",
      "A:37",
      "A:38",
      "A:39",
      "A:4",
      "A:40",
      "A:41",
      "A:42",
      "A:43",
      "A:44",
      "A:45",
      "A:46",
      "A:47",
      "A:48",
      "A:49",
      "A:5",
      "A:50",
      "A:51",
      "A:52",
      "A:53",
      "A:54",
      "A:55",
      "A:56",
      "A:57",
      "A:58",
      "A:59",
      "A:6",
      "A:60",
      "A:61",
      "A:62",
      "A:63",
      "A:64",
      "A:65",
      "A:66",
      "A:67",
      "A:68",
      "A:7",
      "A:73",
      "A:74",
      "A:75",
      "A:76",
      "A:77",
      "A:78",
      "A:79",
      "A:8",
      "A:80",
      "A:81",
      "A:82",
      "A:83",
      "A:84",
      "A:85",
      "A:86",
      "A:87",
      "A:88",
      "A:89",
      "A:9",
      "A:90",
      "A:91",
      "A:92",
      "A:93",
      "A:94",
      "A:95",
      "A:96",
      "A:97",
      "A:98",
      "A:99",
      "B:1",
      "B:10",
      "B:100",
      "B:101",
      "B:102",
      "B:103",
      "B:104",
      "B:105",
      "B:106",
      "B:107",
      "B:108",
      "B:109",
      "B:11",
      "B:110",
      "B:111",
      "B:112",
      "B:113",
      "B:114",
      "B:115",
      "B:116",
      "B:117",
      "B:118",
      "B:119",
      "B:12",
      "B:120",
      "B:121",
      "B:122",
      "B:123",
      "B:124",
      "B:125",
      "B:126",
      "B:127",
      "B:128",
      "B:129",
      "B:13",
      "B:130",
      "B:131",
      "B:132",
      "B:133",
      "B:134",
      "B:135",
      "B:136",
      "B:137",
      "B:138",
      "B:139",
      "B:14",
      "B:140",
      "B:141",
      "B:142",
      "B:143",
      "B:144",
      "B:145",
      "B:146",
      "B:147",
      "B:148",
      "B:149",
      "B:15",
      "B:150",
      "B:151",
      "B:152",
      "B:153",
      "B:154",
      "B:155",
      "B:156",
      "B:157",
      "B:158",
      "B:159",
      "B:16",
      "B:160",
      "B:161",
      "B:162",
      "B:163",
      "B:164",
      "B:165",
      "B:166",
      "B:167",
      "B:168",
      "B:169",
      "B:17",
      "B:170",
      "B:171",
      "B:172",
      "B:173",
      "B:174",
      "B:175",
      "B:176",
      "B:177",
      "B:178",
      "B:179",
      "B:18",
      "B:180",
      "B:181",
      "B:182",
      "B:183",
      "B:184",
      "B:185",
      "B:186",
      "B:187",
      "B:188",
      "B:189",
      "B:19",
      "B:190",
      "B:191",
      "B:192",
      "B:193",
      "B:194",
      "B:195",
      "B:196",
      "B:197",
      "B:198",
      "B:199",
      "B:2",
      "B:20",
      "B:200",
      "B:201",
      "B:202",
      "B:203",
      "B:204",
      "B:205",
      "B:206",
      "B:207",
      "B:208",
      "B:209",
      "B:21",
      "B:210",
      "B:211",
      "B:212",
      "B:213",
      "B:214",
      "B:215",
      "B:216",
      "B:217",
      "B:218",
      "B:219",
      "B:22",
      "B:220",
      "B:221",
      "B:222",
      "B:223",
      "B:224",
      "B:225",
      "B:226",
      "B:227",
      "B:228",
      "B:229",
      "B:23",
      "B:230",
      "B:231",
      "B:232",
      "B:24",
      "B:25",
      "B:26",
      "B:27",
      "B:28",
      "B:29",
      "B:3",
      "B:30",
      "B:31",
      "B:32",
      "B:33",
      "B:34",
      "B:35",
      "B:36",
      "B:37",
      "B:38",
      "B:39",
      "B:4",
      "B:40",
      "B:41",
      "B:42",
      "B:43",
      "B:44",
      "B:45",
      "B:46",
      "B:47",
      "B:48",
      "B:49",
      "B:5",
      "B:50",
      "B:51",
      "B:52",
      "B:53",
      "B:54",
      "B:55",
      "B:56",
      "B:57",
      "B:58",
      "B:59",
      "B:6",
      "B:60",
      "B:61",
      "B:62",
      "B:63",
      "B:64",
      "B:65",
      "B:66",
      "B:67",
      "B:68",
      "B:69",
      "B:7",
      "B:70",
      "B:71",
      "B:72",
      "B:73",
      "B:74",
      "B:75",
      "B:76",
      "B:77",
      "B:78",
      "B:79",
      "B:8",
      "B:80",
      "B:81",
      "B:82",
      "B:83",
      "B:84",
      "B:85",
      "B:86",
      "B:87",
      "B:88",
      "B:89",
      "B:9",
      "B:90",
      "B:91",
      "B:92",
      "B:93",
      "B:94",
      "B:95",
      "B:96",
      "B:97",
      "B:98",
      "B:99"
    ],
    "A:12": [
      "A:1",
      "A:10",
      "A:100",
      "A:101",
      "A:102",
      "A:103",
      "A:104",
      "A:105",
      "A:106",
      "A:107",
      "A:108",
      "A:109",
      "A:11",
      "A:110",
      "A:111",
      "A:112",
      "A:113",
      "A:114",
      "A:115",
      "A:116",
      "A:117",
      "A:118",
      "A:119",
      "A:120",
      "A:121",
      "A:122",
      "A:123",
      "A:124",
      "A:125",
      "A:126",
      "A:127",
      "A:128",
      "A:129",
      "A:13",
      "A:130",
      "A:131",
      "A:132",
      "A:133",
      "A:134",
      "A:135",
      "A:136",
      "A:137",
      "A:138",
      "A:139",
      "A:14",
      "A:140",
      "A:141",
      "A:142",
      "A:143",
      "A:144",
      "A:145",
      "A:146",
      "A:147",
      "A:148",
      "A:149",
      "A:15",
      "A:150",
      "A:151",
      "A:152",
      "A:153",
      "A:154",
      "A:155",
      "A:156",
      "A:157",
      "A:158",
      "A:159",
      "A:16",
      "A:160",
      "A:161",
      "A:162",
      "A:163",
      "A:164",
      "A:165",
      "A:166",
      "A:167",
      "A:168",
      "A:169",
      "A:17",
      "A:170",
      "A:171",
      "A:172",
      "A:173",
      "A:174",
      "A:175",
      "A:176",
      "A:177",
      "A:178",
      "A:179",
      "A:18",
      "A:180",
      "A:181",
      "A:182",
      "A:183",
      "A:184",
      "A:185",
      "A:186",
      "A:187",
      "A:188",
      "A:189",
      "A:19",
      "A:190",
      "A:191",
      "A:192",
      "A:193",
      "A:194",
      "A:195",
      "A:196",
      "A:197",
      "A:198",
      "A:199",
      "A:2",
      "A:20",
      "A:200",
      "A:201",
      "A:202",
      "A:203",
      "A:204",
      "A:205",
      "A:206",
      "A:207",
      "A:208",
      "A:209",
      "A:21",
      "A:210",
      "A:211",
      "A:212",
      "A:213",
      "A:214",
      "A:215",
      "A:216",
      "A:217",
      "A:218",
      "A:219",
      "A:22",
      "A:220",
      "A:221",
      "A:222",
      "A:223",
      "A:224",
      "A:225",
      "A:226",
      "A:227",
      "A:228",
      "A:229",
      "A:23",
      "A:230",
      "A:231",
      "A:232",
      "A:24",
      "A:25",
      "A:26",
      "A:27",
      "A:28",
      "A:29",
      "A:3",
      "A:30",
      "A:31",
      "A:32",
      "A:33",
      "A:34",
      "A:35",
      "A:36",
      "A:37",
      "A:38",
      "A:39",
      "A:4",
      "A:40",
      "A:41",
      "A:42",
      "A:43",
      "A:44",
      "A:45",
      "A:46",
      "A:47",
      "A:48",
      "A:49",
      "A:5",
      "A:50",
      "A:51",
      "A:52",
      "A:53",
      "A:54",
      "A:55",
      "A:56",
      "A:57",
      "A:58",
      "A:59",
      "A:6",
      "A:60",
      "A:61",
      "A:62",
      "A:63",
      "A:64",
      "A:65",
      "A:66",
      "A:67",
      "A:68",
      "A:7",
      "A:73",
      "A:74",
      "A:75",
      "A:76",
      "A:77",
      "A:78",
      "A:79",
      "A:8",
      "A:80",
      "A:81",
      "A:82",
      "A:83",
      "A:84",
      "A:85",
      "A:86",
      "A:87",
      "A:88",
      "A:89",
      "A:9",
      "A:90",
      "A:91",
      "A:92",
      "A:93",
      "A:94",
      "A:95",
      "A:96",
      "A:97",
      "A:98",
      "A:99",
      "B:1",
      "B:10",
      "B:100",
      "B:101",
      "B:102",
      "B:103",
      "B:104",
      "B:105",
      "B:106",
      "B:107",
      "B:108",
      "B:109",
      "B:11",
      "B:110",
      "B:111",
      "B:112",
      "B:113",
      "B:114",
      "B:115",
      "B:116",
      "B:117",
      "B:118",
      "B:119",
      "B:12",
      "B:120",
      "B:121",
      "B:122",
      "B:123",
      "B:124",
      "B:125",
      "B:126",
      "B:127",
      "B:128",
      "B:129",
      "B:13",
      "B:130",
      "B:131",
      "B:132",
      "B:133",
      "B:134",
      "B:135",
      "B:136",
      "B:137",
      "B:138",
      "B:139",
      "B:14",
      "B:140",
      "B:141",
      "B:142",
      "B:143",
      "B:144",
      "B:145",
      "B:146",
      "B:147",
      "B:148",
      "B:149",
      "B:15",
      "B:150",
      "B:151",
      "B:152",
      "B:153",
      "B:154",
      "B:155",
      "B:156",
      "B:157",
      "B:158",
      "B:159",
      "B:16",
      "B:160",
      "B:161",
      "B:162",
      "B:163",
      "B:164",
      "B:165",
      "B:166",
      "B:167",
      "B:168",
      "B:169",
      "B:17",
      "B:170",
      "B:171",
      "B:172",
      "B:173",
      "B:174",
      "B:175",
      "B:176",
      "B:177",
      "B:178",
      "B:179",
      "B:18",
      "B:180",
      "B:181",
      "B:182",
      "B:183",
      "B:184",
      "B:185",
      "B:186",
      "B:187",
      "B:188",
      "B:189",
      "B:19",
      "B:190",
      "B:191",
      "B:192",
      "B:193",
      "B:194",
      "B:195",
      "B:196",
      "B:197",
      "B:198",
      "B:199",
      "B:2",
      "B:20",
      "B:200",
      "B:201",
      "B:202",
      "B:203",
      "B:204",
      "B:205",
      "B:206",
      "B:207",
      "B:208",
      "B:209",
      "B:21",
      "B:210",
      "B:211",
      "B:212",
      "B:213",
      "B:214",
      "B:215",
      "B:216",
      "B:217",
      "B:218",
      "B:219",
      "B:22",
      "B:220",
      "B:221",
      "B:222",
      "B:223",
      "B:224",
      "B:225",
      "B:226",
      "B:227",
      "B:228",
      "B:229",
      "B:23",
      "B:230",
      "B:231",
      "B:232",
      "B:24",
      "B:25",
      "B:26",
      "B:27",
      "B:28",
      "B:29",
      "B:3",
      "B:30",
      "B:31",
      "B:32",
      "B:33",
      "B:34",
      "B:35",
      "B:36",
      "B:37",
      "B:38",
      "B:39",
      "B:4",
      "B:40",
      "B:41",
      "B:42",
      "B:43",
      "B:44",
      "B:45",
      "B:46",
      "B:47",
      "B:48",
      "B:49",
      "B:5",
      "B:50",
      "B:51",
      "B:52",
      "B:53",
      "B:54",
      "B:55",
      "B:56",
      "B:57",
      "B:58",
      "B:59",
      "B:6",
      "B:60",
      "B:61",
      "B:62",
      "B:63",
      "B:64",
      "B:65",
      "B:66",
      "B:67",
      "B:68",
      "B:69",
      "B:7",
      "B:70",
      "B:71",
      "B:72",
      "B:73",
      "B:74",
      "B:75",
      "B:76",
      "B:77",
      "B:78",
      "B:79",
      "B:8",
      "B:80",
      "B:81",
      "B:82",
      "B:83",
      "B:84",
      "B:85",
      "B:86",
      "B:87",
      "B:88",
      "B:89",
      "B:9",
      "B:90",
      "B:91",
      "B:92",
      "B:93",
      "B:94",
      "B:95",
      "B:96",
      "B:97",
      "B:98",
      "B:99"
    ],
    "A:13": [
      "A:1",
      "A:10",
      "A:100",
      "A:101",
      "A:102",
      "A:103",
      "A:104",
      "A:105",
      "A:106",
      "A:107",
      "A:108",
      "A:109",
      "A:11",
      "A:110",
      "A:111",
      "A:112",
      "A:113",
      "A:114",
      "A:115",
      "A:116",
      "A:117",
      "A:118",
      "A:119",
      "A:12",
      "A:120",
      "A:121",
      "A:122",
      "A:123",
      "A:124",
      "A:125",
      "A:126",
      "A:127",
      "A:128",
      "A:129",
      "A:130",
      "A:131",
      "A:132",
      "A:133",
      "A:134",
      "A:135",
      "A:136",
      "A:137",
      "A:138",
      "A:139",
      "A:14",
      "A:140",
      "A:141",
      "A:142",
      "A:143",
      "A:144",
      "A:145",
      "A:146",
      "A:147",
      "A:148",
      "A:149",
      "A:15",
      "A:150",
      "A:151",
      "A:152",
      "A:153",
      "A:154",
      "A:155",
      "A:156",
      "A:157",
      "A:158",
      "A:159",
      "A:16",
      "A:160",
      "A:161",
      "A:162",
      "A:163",
      "A:164",
      "A:165",
      "A:166",
      "A:167",
      "A:168",
      "A:169",
      "A:17",
      "A:170",
      "A:171",
      "A:172",
      "A:173",
      "A:174",
      "A:175",
      "A:176",
      "A:177",
      "A:178",
      "A:179",
      "A:18",
      "A:180",
      "A:181",
      "A:182",
      "A:183",
      "A:184",
      "A:185",
      "A:186",
      "A:187",
      "A:188",
      "A:189",
      "A:19",
      "A:190",
      "A:191",
      "A:192",
      "A:193",
      "A:194",
      "A:195",
      "A:196",
      "A:197",
      "A:198",
      "A:199",
      "A:2",
      "A:20",
      "A:200",
      "A:201",
      "A:202",
      "A:203",
      "A:204",
      "A:205",
      "A:206",
      "A:207",
      "A:208",
      "A:209",
      "A:21",
      "A:210",
      "A:211",
      "A:212",
      "A:213",
      "A:214",
      "A:215",
      "A:216",
      "A:217",
      "A:218",
      "A:219",
      "A:22",
      "A:220",
      "A:221",
      "A:222",
      "A:223",
      "A:224",
      "A:225",
      "A:226",
      "A:227",
      "A:228",
      "A:229",
      "A:23",
      "A:230",
      "A:231",
      "A:232",
      "A:24",
      "A:25",
      "A:26",
      "A:27",
      "A:28",
      "A:29",
      "A:3",
      "A:30",
      "A:31",
      "A:32",
      "A:33",
      "A:34",
      "A:35",
      "A:36",
      "A:37",
      "A:38",
      "A:39",
      "A:4",
      "A:40",
      "A:41",
      "A:42",
      "A:43",
      "A:44",
      "A:45",
      "A:46",
      "A:47",
      "A:48",
      "A:49",
      "A:5",
      "A:50",
      "A:51",
      "A:52",
      "A:53",
      "A:54",
      "A:55",
      "A:56",
      "A:57",
      "A:58",
      "A:59",
      "A:6",
      "A:60",
      "A:61",
      "A:62",
      "A:63",
      "A:64",
      "A:65",
      "A:66",
      "A:67",
      "A:68",
      "A:7",
      "A:73",
      "A:74",
      "A:75",
      "A:76",
      "A:77",
      "A:78",
      "A:79",
      "A:8",
      "A:80",
      "A:81",
      "A:82",
      "A:83",
      "A:84",
      "A:85",
      "A:86",
      "A:87",
      "A:88",
      "A:89",
      "A:9",
      "A:90",
      "A:91",
      "A:92",
      "A:93",
      "A:94",
      "A:95",
      "A:96",
      "A:97",
      "A:98",
      "A:99",
      "B:1",
      "B:10",
      "B:100",
      "B:101",
      "B:102",
      "B:103",
      "B:104",
      "B:105",
      "B:106",
      "B:107",
```
