## Supplementary material for "Localized Reactivity on Proteins as Riemannian Manifolds: A Quantum-Inspired Geometric Model for Deterministic, Metal-Aware Reactive-Site Prediction": code bundle: result_bound_labels_unbound_features.json

```
{
  "case": "DB55_1IB1_R",
  "AUROC_mean": 0.8283913806486449,
  "AUROC_std": 0.04764035998743749,
  "fold_AUROCs": [
    0.7798295454545454,
    0.8153409090909092,
    0.8974789915966387,
    0.8694779116465863,
    0.7798295454545454
  ],
  "AUPRC_mean": 0.2949852400039869,
  "AUPRC_std": 0.1039715170696977,
  "fold_AUPRCs": [
    0.12551313628899835,
    0.37836021505376344,
    0.3595562565202034,
    0.38934583934583933,
    0.22215075281113017
  ],
  "policyP_info": {
    "K_target": 5,
    "K_min": 2,
    "min_valid_folds": 2,
    "n_pos_groups": 27,
    "K_used": 5,
    "n_total_folds": 5,
    "n_valid_folds": 5,
    "n_skipped_train_single_class": 0,
    "n_skipped_test_single_class": 0,
    "reason": "OK"
  },
  "n_pos": 28,
  "n_neg": 432,
  "unbound_positive_residue_ids": [
    "A:68",
    "B:39",
    "B:42",
    "B:45",
    "B:46",
    "B:49",
    "B:50",
    "B:60",
    "B:61",
    "B:64",
    "B:68",
    "B:165",
    "B:169",
    "B:172",
    "B:173",
    "B:176",
    "B:211",
    "B:212",
    "B:213",
    "B:214",
    "B:215",
    "B:216",
    "B:217",
    "B:220",
    "B:223",
    "B:224",
    "B:227",
    "B:228"
  ],
  "unbound_positive_residue_ids_path": "/content/benchmark_workdir/DB55_1IB1_R/unbound_positive_residue_ids.json",
  "bound_positive_residue_ids_used": [
    "A:165",
    "A:169",
    "A:172",
    "A:173",
    "A:176",
    "A:211",
    "A:212",
    "A:213",
    "A:214",
    "A:215",
    "A:216",
    "A:217",
    "A:220",
    "A:223",
    "A:224",
    "A:227",
    "A:228",
    "A:39",
    "A:42",
    "A:45",
    "A:46",
    "A:49",
    "A:50",
    "A:60",
    "A:61",
    "A:64",
    "A:68",
    "B:68"
  ],
  "bound_interface_report": {
    "cutoff_angstrom": 5.0,
    "coarse_margin_angstrom": 4.0,
    "scheme": "closest-heavy",
    "protein_only": true,
    "target_bound_chains": [
      "A",
      "B"
    ],
    "n_target_res": 454,
    "n_other_res": 178,
    "n_candidate_pairs": 101,
    "n_interface_target_res": 28,
    "backend_kdtree": "scipy.cKDTree",
    "auto_interface_labels": true
  },
  "mapping": {
    "n_bound_labels": 28,
    "n_mapped": 28,
    "n_dropped": 0,
    "mapped_examples": [
      {
        "bound": "A:165",
        "unbound": "B:165",
        "idx": 392
      },
      {
        "bound": "A:169",
        "unbound": "B:169",
        "idx": 396
      },
      {
        "bound": "A:172",
        "unbound": "B:172",
        "idx": 399
      },
      {
        "bound": "A:173",
        "unbound": "B:173",
        "idx": 400
      },
      {
        "bound": "A:176",
        "unbound": "B:176",
        "idx": 403
      },
      {
        "bound": "A:211",
        "unbound": "B:211",
        "idx": 438
      },
      {
        "bound": "A:212",
        "unbound": "B:212",
        "idx": 439
      },
      {
        "bound": "A:213",
        "unbound": "B:213",
        "idx": 440
      },
      {
        "bound": "A:214",
        "unbound": "B:214",
        "idx": 441
      },
      {
        "bound": "A:215",
        "unbound": "B:215",
        "idx": 442
      },
      {
        "bound": "A:216",
        "unbound": "B:216",
        "idx": 443
      },
      {
        "bound": "A:217",
        "unbound": "B:217",
        "idx": 444
      },
      {
        "bound": "A:220",
        "unbound": "B:220",
        "idx": 447
      },
      {
        "bound": "A:223",
        "unbound": "B:223",
        "idx": 450
      },
      {
        "bound": "A:224",
        "unbound": "B:224",
        "idx": 451
      },
      {
        "bound": "A:227",
        "unbound": "B:227",
        "idx": 454
      },
      {
        "bound": "A:228",
        "unbound": "B:228",
        "idx": 455
      },
      {
        "bound": "A:39",
        "unbound": "B:39",
        "idx": 266
      },
      {
        "bound": "A:42",
        "unbound": "B:42",
        "idx": 269
      },
      {
        "bound": "A:45",
        "unbound": "B:45",
        "idx": 272
      }
    ],
    "dropped_examples": []
  },
  "mapping_extra": {
    "bound_to_unbound_chain_map": {
      "A": "B",
      "B": "A"
    },
    "chain_assignment": {
      "forced_hints": [],
      "unmatched_bound_chains": [
        "E"
      ],
      "unmatched_unbound_chains": [],
      "ambiguity": [
        {
          "bound_chain": "A",
          "top": "B",
          "top_weight": 1.0,
          "second": "A",
          "second_weight": 0.9823788546255506
        },
        {
          "bound_chain": "B",
          "top": "B",
          "top_weight": 1.0,
          "second": "A",
          "second_weight": 0.9823788546255506
        }
      ],
      "pair_details_top": {
        "E": [
          {
            "unbound": "A",
            "identity": 0.096045197740113,
            "coverage": 0.9943820224719101,
            "weight": 0.09550561797752809
          },
          {
            "unbound": "B",
            "identity": 0.08426966292134831,
            "coverage": 1.0,
            "weight": 0.08426966292134831
          }
        ],
        "A": [
          {
            "unbound": "B",
            "identity": 1.0,
            "coverage": 1.0,
            "weight": 1.0
          },
          {
            "unbound": "A",
            "identity": 1.0,
            "coverage": 0.9823788546255506,
            "weight": 0.9823788546255506
          }
        ],
        "B": [
          {
            "unbound": "B",
            "identity": 1.0,
            "coverage": 1.0,
            "weight": 1.0
          },
          {
            "unbound": "A",
            "identity": 1.0,
            "coverage": 0.9823788546255506,
            "weight": 0.9823788546255506
          }
        ]
      }
    },
    "dropped_chains_low_quality": [],
    "n_bound_chains_total": 3,
    "n_unbound_chains_total": 2
  },
  "symmetry": {
    "symmetry_groups": {
      "A": 0,
      "B": 0
    },
    "symmetry_policy": {
      "min_identity": 0.95,
      "min_coverage": 0.9
    },
    "collapse_only_within_symmetry_groups": true
  },
  "solvent": {
    "solvent_filter_applied": true,
    "source": "meta.json",
    "n_total": 460,
    "n_removed": 0,
    "n_unknown_resname": 0,
    "n_retained": 460,
    "solvent_codes": [
      "WAT",
      "HOH",
      "DOD",
      "TIP3"
    ]
  },
  "unbound_out_dir": "/content/benchmark_workdir/DB55_1IB1_R/out_unbound",
  "unbound_structure": "/content/benchmark_workdir/_dataset_unpacked/1IB1_r_u.pdb",
  "bound_structure": "/content/benchmark_workdir/_dataset_unpacked/1IB1_bound_complex.pdb"
}
```
