## Supplementary material for "Localized Reactivity on Proteins as Riemannian Manifolds: A Quantum-Inspired Geometric Model for Deterministic, Metal-Aware Reactive-Site Prediction": code bundle: unbound_positive_residue_ids.json

```
{
  "unbound_positive_residue_ids": [
    "A:68",
    "B:39",
    "B:42",
    "B:45",
    "B:46",
    "B:49",
    "B:50",
    "B:60",
    "B:61",
    "B:64",
    "B:68",
    "B:165",
    "B:169",
    "B:172",
    "B:173",
    "B:176",
    "B:211",
    "B:212",
    "B:213",
    "B:214",
    "B:215",
    "B:216",
    "B:217",
    "B:220",
    "B:223",
    "B:224",
    "B:227",
    "B:228"
  ]
}
```
