## Supplementary material for "Localized Reactivity on Proteins as Riemannian Manifolds: A Quantum-Inspired Geometric Model for Deterministic, Metal-Aware Reactive-Site Prediction": code bundle: meta.json (part 1 of 4)

```
{
  "pdb": "1IBR_l_u.pdb",
  "radius": 4.7,
  "residues": [
    {
      "id": "A:1",
      "chain": "A",
      "resseq": 1,
      "icode": "",
      "resname": "MET",
      "hetflag": " ",
      "sasa": 4.358837604522705,
      "atoms": [
        {
          "atom_index": 0,
          "name": "N",
          "element": "N",
          "coord": [
            -1.051900029182434,
            -3.3369998931884766,
            -0.29409998655319214
          ]
        },
        {
          "atom_index": 1,
          "name": "CA",
          "element": "C",
          "coord": [
            -1.003499984741211,
            -3.1958000659942627,
            -0.29660001397132874
          ]
        },
        {
          "atom_index": 2,
          "name": "C",
          "element": "C",
          "coord": [
            -0.8529999852180481,
            -3.191699981689453,
            -0.3093999922275543
          ]
        },
        {
          "atom_index": 3,
          "name": "O",
          "element": "O",
          "coord": [
            -0.7835999727249146,
            -3.248800039291382,
            -0.22619999945163727
          ]
        },
        {
          "atom_index": 4,
          "name": "CB",
          "element": "C",
          "coord": [
            -1.0432000160217285,
            -3.1245999336242676,
            -0.1671999990940094
          ]
        },
        {
          "atom_index": 5,
          "name": "CG",
          "element": "C",
          "coord": [
            -1.1816999912261963,
            -3.063800096511841,
            -0.16869999468326569
          ]
        },
        {
          "atom_index": 6,
          "name": "SD",
          "element": "S",
          "coord": [
            -1.1907999515533447,
            -2.9128000736236572,
            -0.2671000063419342
          ]
        },
        {
          "atom_index": 7,
          "name": "CE",
          "element": "C",
          "coord": [
            -1.1985000371932983,
            -2.7881999015808105,
            -0.13750000298023224
          ]
        }
      ]
    },
    {
      "id": "A:2",
      "chain": "A",
      "resseq": 2,
      "icode": "",
      "resname": "GLU",
      "hetflag": " ",
      "sasa": 4.889334678649902,
      "atoms": [
        {
          "atom_index": 8,
          "name": "N",
          "element": "N",
          "coord": [
            -0.8008000254631042,
            -3.128200054168701,
            -0.41370001435279846
          ]
        },
        {
          "atom_index": 9,
          "name": "CA",
          "element": "C",
          "coord": [
            -0.6560999751091003,
            -3.1205999851226807,
            -0.4223000109195709
          ]
        },
        {
          "atom_index": 10,
          "name": "C",
          "element": "C",
          "coord": [
            -0.6173999905586243,
            -3.0206000804901123,
            -0.3156000077724457
          ]
        },
        {
          "atom_index": 11,
          "name": "O",
          "element": "O",
          "coord": [
            -0.6965000033378601,
            -2.934299945831299,
            -0.2791000008583069
          ]
        },
        {
          "atom_index": 12,
          "name": "CB",
          "element": "C",
          "coord": [
            -0.6062999963760376,
            -3.070199966430664,
            -0.557699978351593
          ]
        },
        {
          "atom_index": 13,
          "name": "CG",
          "element": "C",
          "coord": [
            -0.6269000172615051,
            -3.165299892425537,
            -0.6710000038146973
          ]
        },
        {
          "atom_index": 14,
          "name": "CD",
          "element": "C",
          "coord": [
            -0.7494999766349792,
            -3.129699945449829,
            -0.7495999932289124
          ]
        },
        {
          "atom_index": 15,
          "name": "OE1",
          "element": "O",
          "coord": [
            -0.8529999852180481,
            -3.1008999347686768,
            -0.6855000257492065
          ]
        },
        {
          "atom_index": 16,
          "name": "OE2",
          "element": "O",
          "coord": [
            -0.7425000071525574,
            -3.1303000450134277,
            -0.8747000098228455
          ]
        }
      ]
    },
    {
      "id": "A:3",
      "chain": "A",
      "resseq": 3,
      "icode": "",
      "resname": "LEU",
      "hetflag": " ",
      "sasa": 0.0,
      "atoms": [
        {
          "atom_index": 17,
          "name": "N",
          "element": "N",
          "coord": [
            -0.4957999885082245,
            -3.0325000286102295,
            -0.26489999890327454
          ]
        },
        {
          "atom_index": 18,
          "name": "CA",
          "element": "C",
          "coord": [
            -0.4496999979019165,
            -2.9421000480651855,
            -0.16189999878406525
          ]
        },
        {
          "atom_index": 19,
          "name": "C",
          "element": "C",
          "coord": [
            -0.4512999951839447,
            -2.8017001152038574,
            -0.22120000422000885
          ]
        },
        {
          "atom_index": 20,
          "name": "O",
          "element": "O",
          "coord": [
            -0.486299991607666,
            -2.704900026321411,
            -0.15389999747276306
          ]
        },
        {
          "atom_index": 21,
          "name": "CB",
          "element": "C",
          "coord": [
            -0.30790001153945923,
            -2.9795000553131104,
            -0.120899997651577
          ]
        },
        {
          "atom_index": 22,
          "name": "CG",
          "element": "C",
          "coord": [
            -0.26579999923706055,
            -2.9590001106262207,
            0.023499999195337296
          ]
        },
        {
          "atom_index": 23,
          "name": "CD1",
          "element": "C",
          "coord": [
            -0.11580000072717667,
            -2.970599889755249,
            0.0272000003606081
          ]
        },
        {
          "atom_index": 24,
          "name": "CD2",
          "element": "C",
          "coord": [
            -0.30809998512268066,
            -2.825000047683716,
            0.0754999965429306
          ]
        }
      ]
    },
    {
      "id": "A:4",
      "chain": "A",
      "resseq": 4,
      "icode": "",
      "resname": "ILE",
      "hetflag": " ",
      "sasa": 0.0,
      "atoms": [
        {
          "atom_index": 25,
          "name": "N",
          "element": "N",
          "coord": [
            -0.4138000011444092,
            -2.7922000885009766,
            -0.3483999967575073
          ]
        },
        {
          "atom_index": 26,
          "name": "CA",
          "element": "C",
          "coord": [
            -0.40959998965263367,
            -2.6644999980926514,
            -0.41530001163482666
          ]
        },
        {
          "atom_index": 27,
          "name": "C",
          "element": "C",
          "coord": [
            -0.5396999716758728,
            -2.5913000106811523,
            -0.390500009059906
          ]
        },
        {
          "atom_index": 28,
          "name": "O",
          "element": "O",
          "coord": [
            -0.5404000282287598,
            -2.475399971008301,
            -0.3490999937057495
          ]
        },
        {
          "atom_index": 29,
          "name": "CB",
          "element": "C",
          "coord": [
            -0.39070001244544983,
            -2.6812000274658203,
            -0.5654000043869019
          ]
        },
        {
          "atom_index": 30,
          "name": "CG1",
          "element": "C",
          "coord": [
            -0.27950000762939453,
            -2.7816998958587646,
            -0.5918999910354614
          ]
        },
        {
          "atom_index": 31,
          "name": "CG2",
          "element": "C",
          "coord": [
            -0.3529999852180481,
            -2.5471999645233154,
            -0.6283000111579895
          ]
        },
        {
          "atom_index": 32,
          "name": "CD1",
          "element": "C",
          "coord": [
            -0.1451999992132187,
            -2.73799991607666,
            -0.5385000109672546
          ]
        }
      ]
    },
    {
      "id": "A:5",
      "chain": "A",
      "resseq": 5,
      "icode": "",
      "resname": "THR",
      "hetflag": " ",
      "sasa": 0.09458957612514496,
      "atoms": [
        {
          "atom_index": 33,
          "name": "N",
          "element": "N",
          "coord": [
            -0.650600016117096,
            -2.659600019454956,
            -0.4133000075817108
          ]
        },
        {
          "atom_index": 34,
          "name": "CA",
          "element": "C",
          "coord": [
            -0.7804999947547913,
            -2.5975000858306885,
            -0.39320001006126404
          ]
        },
        {
          "atom_index": 35,
          "name": "C",
          "element": "C",
          "coord": [
            -0.8047000169754028,
            -2.5459001064300537,
            -0.25119999051094055
          ]
        },
        {
          "atom_index": 36,
          "name": "O",
          "element": "O",
          "coord": [
            -0.8518000245094299,
            -2.433799982070923,
            -0.23360000550746918
          ]
        },
        {
          "atom_index": 37,
          "name": "CB",
          "element": "C",
          "coord": [
            -0.8928999900817871,
            -2.6923000812530518,
            -0.43369999527931213
          ]
        },
        {
          "atom_index": 38,
          "name": "OG1",
          "element": "O",
          "coord": [
            -0.8942000269889832,
            -2.7035999298095703,
            -0.5763999819755554
          ]
        },
        {
          "atom_index": 39,
          "name": "CG2",
          "element": "C",
          "coord": [
            -1.0269999504089355,
            -2.640899896621704,
            -0.3833000063896179
          ]
        }
      ]
    },
    {
      "id": "A:6",
      "chain": "A",
      "resseq": 6,
      "icode": "",
      "resname": "ILE",
      "hetflag": " ",
      "sasa": 0.0,
      "atoms": [
        {
          "atom_index": 40,
          "name": "N",
          "element": "N",
          "coord": [
            -0.7735999822616577,
            -2.624799966812134,
            -0.1492999941110611
          ]
        },
        {
          "atom_index": 41,
          "name": "CA",
          "element": "C",
          "coord": [
            -0.795799970626831,
            -2.5739998817443848,
            -0.015699999406933784
          ]
        },
        {
          "atom_index": 42,
          "name": "C",
          "element": "C",
          "coord": [
            -0.7019000053405762,
            -2.4579999446868896,
            0.009700000286102295
          ]
        },
        {
          "atom_index": 43,
          "name": "O",
          "element": "O",
          "coord": [
            -0.7457000017166138,
            -2.3550000190734863,
            0.05920000001788139
          ]
        },
        {
          "atom_index": 44,
          "name": "CB",
          "element": "C",
          "coord": [
            -0.7748000025749207,
            -2.6791000366210938,
            0.09279999881982803
          ]
        },
        {
          "atom_index": 45,
          "name": "CG1",
          "element": "C",
          "coord": [
            -0.8824999928474426,
            -2.7860000133514404,
            0.08380000293254852
          ]
        },
        {
          "atom_index": 46,
          "name": "CG2",
          "element": "C",
          "coord": [
            -0.7882000207901001,
            -2.6147000789642334,
            0.22759999334812164
          ]
        },
        {
          "atom_index": 47,
          "name": "CD1",
          "element": "C",
          "coord": [
            -0.8733999729156494,
            -2.8696000576019287,
            -0.03840000182390213
          ]
        }
      ]
    },
    {
      "id": "A:7",
      "chain": "A",
      "resseq": 7,
      "icode": "",
      "resname": "LEU",
      "hetflag": " ",
      "sasa": 0.0,
      "atoms": [
        {
          "atom_index": 48,
          "name": "N",
          "element": "N",
          "coord": [
            -0.5740000009536743,
            -2.4721999168395996,
            -0.025299999862909317
          ]
        },
        {
          "atom_index": 49,
          "name": "CA",
          "element": "C",
          "coord": [
            -0.47999998927116394,
            -2.362299919128418,
            -0.0024999999441206455
          ]
        },
        {
          "atom_index": 50,
          "name": "C",
          "element": "C",
          "coord": [
            -0.5457000136375427,
            -2.2356998920440674,
            -0.0551999993622303
          ]
        },
        {
          "atom_index": 51,
          "name": "O",
          "element": "O",
          "coord": [
            -0.5507000088691711,
            -2.133699893951416,
            0.013700000010430813
          ]
        },
        {
          "atom_index": 52,
          "name": "CB",
          "element": "C",
          "coord": [
            -0.3440000116825104,
            -2.383699893951416,
            -0.07289999723434448
          ]
        },
        {
          "atom_index": 53,
          "name": "CG",
          "element": "C",
          "coord": [
            -0.24449999630451202,
            -2.486799955368042,
            -0.01590000092983246
          ]
        },
        {
          "atom_index": 54,
          "name": "CD1",
          "element": "C",
          "coord": [
            -0.1281999945640564,
            -2.503200054168701,
            -0.11100000143051147
          ]
        },
        {
          "atom_index": 55,
          "name": "CD2",
          "element": "C",
          "coord": [
            -0.19449999928474426,
            -2.4456000328063965,
            0.12120000272989273
          ]
        }
      ]
    },
    {
      "id": "A:8",
      "chain": "A",
      "resseq": 8,
      "icode": "",
      "resname": "GLU",
      "hetflag": " ",
      "sasa": 0.6621270179748535,
      "atoms": [
        {
          "atom_index": 56,
          "name": "N",
          "element": "N",
          "coord": [
            -0.6017000079154968,
            -2.243499994277954,
            -0.1753000020980835
          ]
        },
        {
          "atom_index": 57,
          "name": "CA",
          "element": "C",
          "coord": [
            -0.664900004863739,
            -2.1261000633239746,
            -0.23479999601840973
          ]
        },
        {
          "atom_index": 58,
          "name": "C",
          "element": "C",
          "coord": [
            -0.7835000157356262,
            -2.069000005722046,
            -0.15960000455379486
          ]
        },
        {
          "atom_index": 59,
          "name": "O",
          "element": "O",
          "coord": [
            -0.8050000071525574,
            -1.9484000205993652,
            -0.16009999811649323
          ]
        },
        {
          "atom_index": 60,
          "name": "CB",
          "element": "C",
          "coord": [
            -0.7031000256538391,
            -2.1542999744415283,
            -0.3801000118255615
          ]
        },
        {
          "atom_index": 61,
          "name": "CG",
          "element": "C",
          "coord": [
            -0.5805000066757202,
            -2.1566998958587646,
            -0.46939998865127563
          ]
        },
        {
          "atom_index": 62,
          "name": "CD",
          "element": "C",
          "coord": [
            -0.6105999946594238,
            -2.1995999813079834,
            -0.6101999878883362
          ]
        },
        {
          "atom_index": 63,
          "name": "OE1",
          "element": "O",
          "coord": [
            -0.5152000188827515,
            -2.2174999713897705,
            -0.6898999810218811
          ]
        },
        {
          "atom_index": 64,
          "name": "OE2",
          "element": "O",
          "coord": [
            -0.7304999828338623,
            -2.21560001373291,
            -0.6406000256538391
          ]
        }
      ]
    },
    {
      "id": "A:9",
      "chain": "A",
      "resseq": 9,
      "icode": "",
      "resname": "LYS",
      "hetflag": " ",
      "sasa": 1.076163649559021,
      "atoms": [
        {
          "atom_index": 65,
          "name": "N",
          "element": "N",
          "coord": [
            -0.8598999977111816,
            -2.1528000831604004,
            -0.09229999780654907
          ]
        },
        {
          "atom_index": 66,
          "name": "CA",
          "element": "C",
          "coord": [
            -0.9739999771118164,
            -2.099299907684326,
            -0.022099999710917473
          ]
        },
        {
          "atom_index": 67,
          "name": "C",
          "element": "C",
          "coord": [
            -0.9372000098228455,
            -2.0236001014709473,
            0.10480000078678131
          ]
        },
        {
          "atom_index": 68,
          "name": "O",
          "element": "O",
          "coord": [
            -1.0250999927520752,
            -1.975600004196167,
            0.17560000717639923
          ]
        },
        {
          "atom_index": 69,
          "name": "CB",
          "element": "C",
          "coord": [
            -1.0749000310897827,
            -2.2107999324798584,
            0.00570000009611249
          ]
        },
        {
          "atom_index": 70,
          "name": "CG",
          "element": "C",
          "coord": [
            -1.1309000253677368,
            -2.2720000743865967,
            -0.12300000339746475
          ]
        },
        {
          "atom_index": 71,
          "name": "CD",
          "element": "C",
          "coord": [
            -1.2475999593734741,
            -2.3671000003814697,
            -0.09790000319480896
          ]
        },
        {
          "atom_index": 72,
          "name": "CE",
          "element": "C",
          "coord": [
            -1.3147000074386597,
            -2.4077999591827393,
            -0.2295999974012375
          ]
        },
        {
          "atom_index": 73,
          "name": "NZ",
          "element": "N",
          "coord": [
            -1.4416999816894531,
            -2.48580002784729,
            -0.21209999918937683
          ]
        }
      ]
    },
    {
      "id": "A:10",
      "chain": "A",
      "resseq": 10,
      "icode": "",
      "resname": "THR",
      "hetflag": " ",
      "sasa": 0.0,
      "atoms": [
        {
          "atom_index": 74,
          "name": "N",
          "element": "N",
          "coord": [
            -0.8083999752998352,
            -2.009999990463257,
            0.13369999825954437
          ]
        },
        {
          "atom_index": 75,
          "name": "CA",
          "element": "C",
          "coord": [
            -0.76910001039505,
            -1.9368000030517578,
            0.2540000081062317
          ]
        },
        {
          "atom_index": 76,
          "name": "C",
          "element": "C",
          "coord": [
            -0.7644000053405762,
            -1.7877999544143677,
            0.2273000031709671
          ]
        },
        {
          "atom_index": 77,
          "name": "O",
          "element": "O",
          "coord": [
            -0.730400025844574,
            -1.708899974822998,
            0.3142000138759613
          ]
        },
        {
          "atom_index": 78,
          "name": "CB",
          "element": "C",
          "coord": [
            -0.6309000253677368,
            -1.978600025177002,
            0.3059000074863434
          ]
        },
        {
          "atom_index": 79,
          "name": "OG1",
          "element": "O",
          "coord": [
            -0.5321000218391418,
            -1.9562000036239624,
            0.20489999651908875
          ]
        },
        {
          "atom_index": 80,
          "name": "CG2",
          "element": "C",
          "coord": [
            -0.6312000155448914,
            -2.1236000061035156,
            0.34549999237060547
          ]
        }
      ]
    },
    {
      "id": "A:11",
      "chain": "A",
      "resseq": 11,
      "icode": "",
      "resname": "VAL",
      "hetflag": " ",
      "sasa": 0.09679638594388962,
      "atoms": [
        {
          "atom_index": 81,
          "name": "N",
          "element": "N",
          "coord": [
            -0.7990000247955322,
            -1.749500036239624,
            0.10580000281333923
          ]
        },
        {
          "atom_index": 82,
          "name": "CA",
          "element": "C",
          "coord": [
            -0.7972000241279602,
            -1.6101000308990479,
            0.06780000030994415
          ]
        },
        {
          "atom_index": 83,
          "name": "C",
          "element": "C",
          "coord": [
            -0.9351999759674072,
            -1.5707999467849731,
            0.017000000923871994
          ]
        },
        {
          "atom_index": 84,
          "name": "O",
          "element": "O",
          "coord": [
            -0.9679999947547913,
            -1.4526000022888184,
            0.005100000184029341
          ]
        },
        {
          "atom_index": 85,
          "name": "CB",
          "element": "C",
          "coord": [
            -0.6898999810218811,
            -1.5880000591278076,
            -0.037700001150369644
          ]
        },
        {
          "atom_index": 86,
          "name": "CG1",
          "element": "C",
          "coord": [
            -0.692799985408783,
            -1.4459999799728394,
            -0.08980000019073486
          ]
        },
        {
          "atom_index": 87,
          "name": "CG2",
          "element": "C",
          "coord": [
            -0.5583000183105469,
            -1.6141999959945679,
            0.024299999698996544
          ]
        }
      ]
    },
    {
      "id": "A:12",
      "chain": "A",
      "resseq": 12,
      "icode": "",
      "resname": "SER",
      "hetflag": " ",
      "sasa": 0.0,
      "atoms": [
        {
          "atom_index": 88,
          "name": "N",
          "element": "N",
          "coord": [
            -1.0163999795913696,
            -1.6720999479293823,
            -0.010700000450015068
          ]
        },
        {
          "atom_index": 89,
          "name": "CA",
          "element": "C",
          "coord": [
            -1.1520999670028687,
            -1.6516000032424927,
            -0.057100001722574234
          ]
        },
        {
          "atom_index": 90,
          "name": "C",
          "element": "C",
          "coord": [
            -1.2135000228881836,
            -1.5422999858856201,
            0.02669999934732914
          ]
        },
        {
          "atom_index": 91,
          "name": "O",
          "element": "O",
          "coord": [
            -1.1799999475479126,
            -1.527500033378601,
            0.14390000700950623
          ]
        },
        {
          "atom_index": 92,
          "name": "CB",
          "element": "C",
          "coord": [
            -1.2338000535964966,
            -1.7796000242233276,
            -0.03970000147819519
          ]
        },
        {
          "atom_index": 93,
          "name": "OG",
          "element": "O",
          "coord": [
            -1.3731000423431396,
            -1.75409996509552,
            -0.03460000082850456
          ]
        }
      ]
    },
    {
      "id": "A:13",
      "chain": "A",
      "resseq": 13,
      "icode": "",
      "resname": "PRO",
      "hetflag": " ",
      "sasa": 6.730240821838379,
      "atoms": [
        {
          "atom_index": 94,
          "name": "N",
          "element": "N",
          "coord": [
            -1.3020000457763672,
            -1.4615999460220337,
            -0.03359999880194664
          ]
        },
        {
          "atom_index": 95,
          "name": "CA",
          "element": "C",
          "coord": [
            -1.3676999807357788,
            -1.3530000448226929,
            0.03880000114440918
          ]
        },
        {
          "atom_index": 96,
          "name": "C",
          "element": "C",
          "coord": [
            -1.4859000444412231,
            -1.4063999652862549,
            0.12070000171661377
          ]
        },
        {
          "atom_index": 97,
          "name": "O",
          "element": "O",
          "coord": [
            -1.5223000049591064,
            -1.3486000299453735,
            0.2240000069141388
          ]
        },
        {
          "atom_index": 98,
          "name": "CB",
          "element": "C",
          "coord": [
            -1.4093999862670898,
            -1.2582999467849731,
            -0.07349999994039536
          ]
        },
        {
          "atom_index": 99,
          "name": "CG",
          "element": "C",
          "coord": [
            -1.4390000104904175,
            -1.3515000343322754,
            -0.18569999933242798
          ]
        },
        {
          "atom_index": 100,
          "name": "CD",
          "element": "C",
          "coord": [
            -1.3253999948501587,
            -1.4495999813079834,
            -0.17870000004768372
          ]
        }
      ]
    },
    {
      "id": "A:14",
      "chain": "A",
      "resseq": 14,
      "icode": "",
      "resname": "ASP",
      "hetflag": " ",
      "sasa": 2.900747060775757,
      "atoms": [
        {
          "atom_index": 101,
          "name": "N",
          "element": "N",
          "coord": [
            -1.5448999404907227,
            -1.516700029373169,
            0.07410000264644623
          ]
        },
        {
          "atom_index": 102,
          "name": "CA",
          "element": "C",
          "coord": [
            -1.6574000120162964,
            -1.5787999629974365,
            0.1436000019311905
          ]
        },
        {
          "atom_index": 103,
          "name": "C",
          "element": "C",
          "coord": [
            -1.6067999601364136,
            -1.6223000288009644,
            0.28049999475479126
          ]
        },
        {
          "atom_index": 104,
          "name": "O",
          "element": "O",
          "coord": [
            -1.504699945449829,
            -1.6898000240325928,
            0.29019999504089355
          ]
        },
        {
          "atom_index": 105,
          "name": "CB",
          "element": "C",
          "coord": [
            -1.7079999446868896,
            -1.7007999420166016,
            0.06589999794960022
          ]
        },
        {
          "atom_index": 106,
          "name": "CG",
          "element": "C",
          "coord": [
            -1.8388999700546265,
            -1.7573000192642212,
            0.12229999899864197
          ]
        },
        {
          "atom_index": 107,
          "name": "OD1",
          "element": "O",
          "coord": [
            -1.8472000360488892,
            -1.7817000150680542,
            0.24469999969005585
          ]
        },
        {
          "atom_index": 108,
          "name": "OD2",
          "element": "O",
          "coord": [
            -1.933899998664856,
            -1.77839994430542,
            0.04349999874830246
          ]
        }
      ]
    },
    {
      "id": "A:15",
      "chain": "A",
      "resseq": 15,
      "icode": "",
      "resname": "ARG",
      "hetflag": " ",
      "sasa": 8.678390502929688,
      "atoms": [
        {
          "atom_index": 109,
          "name": "N",
          "element": "N",
          "coord": [
            -1.6780999898910522,
            -1.583899974822998,
            0.385699987411499
          ]
        },
        {
          "atom_index": 110,
          "name": "CA",
          "element": "C",
          "coord": [
            -1.6366000175476074,
            -1.6181000471115112,
            0.5209000110626221
          ]
        },
        {
          "atom_index": 111,
          "name": "C",
          "element": "C",
          "coord": [
            -1.645900011062622,
            -1.7675000429153442,
            0.5498999953269958
          ]
        },
        {
          "atom_index": 112,
          "name": "O",
          "element": "O",
          "coord": [
            -1.5667999982833862,
            -1.8198000192642212,
            0.626800000667572
          ]
        },
        {
          "atom_index": 113,
          "name": "CB",
          "element": "C",
          "coord": [
            -1.7181999683380127,
            -1.5384000539779663,
            0.6219000220298767
          ]
        },
        {
          "atom_index": 114,
          "name": "CG",
          "element": "C",
          "coord": [
            -1.635699987411499,
            -1.4859999418258667,
            0.7384999990463257
          ]
        },
        {
          "atom_index": 115,
          "name": "CD",
          "element": "C",
          "coord": [
            -1.6555999517440796,
            -1.572700023651123,
            0.8601999878883362
          ]
        },
        {
          "atom_index": 116,
          "name": "NE",
          "element": "N",
          "coord": [
            -1.7977999448776245,
            -1.5830999612808228,
            0.8913999795913696
          ]
        },
        {
          "atom_index": 117,
          "name": "CZ",
          "element": "C",
          "coord": [
            -1.8478000164031982,
            -1.653499960899353,
            0.9922999739646912
          ]
        },
        {
          "atom_index": 118,
          "name": "NH1",
          "element": "N",
          "coord": [
            -1.7666000127792358,
            -1.7206000089645386,
            1.0729000568389893
          ]
        },
        {
          "atom_index": 119,
          "name": "NH2",
          "element": "N",
          "coord": [
            -1.979099988937378,
            -1.656499981880188,
            1.0127999782562256
          ]
        }
      ]
    },
    {
      "id": "A:16",
      "chain": "A",
      "resseq": 16,
      "icode": "",
      "resname": "LEU",
      "hetflag": " ",
      "sasa": 5.259270191192627,
      "atoms": [
        {
          "atom_index": 120,
          "name": "N",
          "element": "N",
          "coord": [
            -1.7421000003814697,
            -1.836400032043457,
            0.48910000920295715
          ]
        },
        {
          "atom_index": 121,
          "name": "CA",
          "element": "C",
          "coord": [
            -1.753600001335144,
            -1.9809000492095947,
            0.508400022983551
          ]
        },
        {
          "atom_index": 122,
          "name": "C",
          "element": "C",
          "coord": [
            -1.6282000541687012,
            -2.0429999828338623,
            0.4465000033378601
          ]
        },
        {
          "atom_index": 123,
          "name": "O",
          "element": "O",
          "coord": [
            -1.5521999597549438,
            -2.109999895095825,
            0.5148000121116638
          ]
        },
        {
          "atom_index": 124,
          "name": "CB",
          "element": "C",
          "coord": [
            -1.8787000179290771,
            -2.036400079727173,
            0.4390000104904175
          ]
        },
        {
          "atom_index": 125,
          "name": "CG",
          "element": "C",
          "coord": [
            -2.014699935913086,
            -1.9838999509811401,
            0.48590001463890076
          ]
        },
        {
          "atom_index": 126,
          "name": "CD1",
          "element": "C",
          "coord": [
            -2.124500036239624,
            -2.0583999156951904,
            0.41119998693466187
          ]
        },
        {
          "atom_index": 127,
          "name": "CD2",
          "element": "C",
          "coord": [
            -2.029099941253662,
            -2.000699996948242,
            0.6376000046730042
          ]
        }
      ]
    },
    {
      "id": "A:17",
      "chain": "A",
      "resseq": 17,
      "icode": "",
      "resname": "GLU",
      "hetflag": " ",
      "sasa": 0.4098881483078003,
      "atoms": [
        {
          "atom_index": 128,
          "name": "N",
          "element": "N",
          "coord": [
            -1.6069999933242798,
            -2.0202999114990234,
            0.3172000050544739
          ]
        },
        {
          "atom_index": 129,
          "name": "CA",
          "element": "C",
          "coord": [
            -1.4884999990463257,
            -2.0713999271392822,
            0.24869999289512634
          ]
        },
        {
          "atom_index": 130,
          "name": "C",
          "element": "C",
          "coord": [
            -1.368499994277954,
            -2.066699981689453,
            0.3433000147342682
          ]
        },
        {
          "atom_index": 131,
          "name": "O",
          "element": "O",
          "coord": [
            -1.311400055885315,
            -2.169100046157837,
            0.37869998812675476
          ]
        },
        {
          "atom_index": 132,
          "name": "CB",
          "element": "C",
          "coord": [
            -1.455899953842163,
            -1.9845999479293823,
            0.12700000405311584
          ]
        },
        {
          "atom_index": 133,
          "name": "CG",
          "element": "C",
          "coord": [
            -1.5556000471115112,
            -1.9888999462127686,
            0.014700000174343586
          ]
        },
        {
          "atom_index": 134,
          "name": "CD",
          "element": "C",
          "coord": [
            -1.5535000562667847,
            -2.1203999519348145,
            -0.05779999867081642
          ]
        },
        {
          "atom_index": 135,
          "name": "OE1",
          "element": "O",
          "coord": [
            -1.5895999670028687,
            -2.2225000858306885,
            0.005200000014156103
          ]
        },
        {
          "atom_index": 136,
          "name": "OE2",
          "element": "O",
          "coord": [
            -1.5152000188827515,
            -2.121299982070923,
            -0.1770000010728836
          ]
        }
      ]
    },
    {
      "id": "A:18",
      "chain": "A",
      "resseq": 18,
      "icode": "",
      "resname": "LEU",
      "hetflag": " ",
      "sasa": 0.0,
      "atoms": [
        {
          "atom_index": 137,
          "name": "N",
          "element": "N",
          "coord": [
            -1.3310999870300293,
            -1.9457999467849731,
            0.38359999656677246
          ]
        },
        {
          "atom_index": 138,
          "name": "CA",
          "element": "C",
          "coord": [
            -1.2180999517440796,
            -1.9253000020980835,
            0.4724000096321106
          ]
        },
        {
          "atom_index": 139,
          "name": "C",
          "element": "C",
          "coord": [
            -1.2187000513076782,
            -2.025700092315674,
            0.5849000215530396
          ]
        },
        {
          "atom_index": 140,
          "name": "O",
          "element": "O",
          "coord": [
            -1.118399977684021,
            -2.0906999111175537,
            0.6098999977111816
          ]
        },
        {
          "atom_index": 141,
          "name": "CB",
          "element": "C",
          "coord": [
            -1.2196999788284302,
            -1.7841999530792236,
            0.5304999947547913
          ]
        },
        {
          "atom_index": 142,
          "name": "CG",
          "element": "C",
          "coord": [
            -1.0993000268936157,
            -1.7015000581741333,
            0.48660001158714294
          ]
        },
        {
          "atom_index": 143,
          "name": "CD1",
          "element": "C",
          "coord": [
            -1.0946999788284302,
            -1.5687999725341797,
            0.5616000294685364
          ]
        },
        {
          "atom_index": 144,
          "name": "CD2",
          "element": "C",
          "coord": [
            -0.9732999801635742,
            -1.780900001525879,
            0.5146999955177307
          ]
        }
      ]
    },
    {
      "id": "A:19",
      "chain": "A",
      "resseq": 19,
      "icode": "",
      "resname": "GLU",
      "hetflag": " ",
      "sasa": 0.0,
      "atoms": [
        {
          "atom_index": 145,
          "name": "N",
          "element": "N",
          "coord": [
            -1.3327000141143799,
            -2.0380001068115234,
            0.6518999934196472
          ]
        },
        {
          "atom_index": 146,
          "name": "CA",
          "element": "C",
          "coord": [
            -1.3487000465393066,
            -2.130500078201294,
            0.7639999985694885
          ]
        },
        {
          "atom_index": 147,
          "name": "C",
          "element": "C",
          "coord": [
            -1.3035999536514282,
            -2.2715001106262207,
            0.7261999845504761
          ]
        },
        {
          "atom_index": 148,
          "name": "O",
          "element": "O",
          "coord": [
            -1.2036999464035034,
            -2.321000099182129,
            0.7774999737739563
          ]
        },
        {
          "atom_index": 149,
          "name": "CB",
          "element": "C",
          "coord": [
            -1.4958000183105469,
            -2.135699987411499,
            0.8098000288009644
          ]
        },
        {
          "atom_index": 150,
          "name": "CG",
          "element": "C",
          "coord": [
            -1.563099980354309,
            -2.0,
            0.8342999815940857
          ]
        },
        {
          "atom_index": 151,
          "name": "CD",
          "element": "C",
          "coord": [
            -1.5322999954223633,
            -1.9392000436782837,
            0.9707000255584717
          ]
        },
        {
          "atom_index": 152,
          "name": "OE1",
          "element": "O",
          "coord": [
            -1.5827000141143799,
            -1.992799997329712,
            1.072100043296814
          ]
        },
        {
          "atom_index": 153,
          "name": "OE2",
          "element": "O",
          "coord": [
            -1.458400011062622,
            -1.8379000425338745,
            0.9764999747276306
          ]
        }
      ]
    },
    {
      "id": "A:20",
      "chain": "A",
      "resseq": 20,
      "icode": "",
      "resname": "ALA",
      "hetflag": " ",
      "sasa": 0.0,
      "atoms": [
        {
          "atom_index": 154,
          "name": "N",
          "element": "N",
          "coord": [
            -1.3777999877929688,
            -2.3361001014709473,
            0.6367999911308289
          ]
        },
        {
          "atom_index": 155,
          "name": "CA",
          "element": "C",
          "coord": [
            -1.344499945640564,
            -2.4707999229431152,
            0.5945000052452087
          ]
        },
        {
          "atom_index": 156,
          "name": "C",
          "element": "C",
          "coord": [
            -1.1943000555038452,
            -2.4835000038146973,
            0.5741000175476074
          ]
        },
        {
          "atom_index": 157,
          "name": "O",
          "element": "O",
          "coord": [
            -1.125499963760376,
            -2.5490000247955322,
            0.6531999707221985
          ]
        },
        {
          "atom_index": 158,
          "name": "CB",
          "element": "C",
          "coord": [
            -1.4175000190734863,
            -2.505500078201294,
            0.4666000008583069
          ]
        }
      ]
    },
    {
      "id": "A:21",
      "chain": "A",
      "resseq": 21,
      "icode": "",
      "resname": "ALA",
      "hetflag": " ",
      "sasa": 0.0,
      "atoms": [
        {
          "atom_index": 159,
          "name": "N",
          "element": "N",
          "coord": [
            -1.1438000202178955,
            -2.4193999767303467,
            0.4691999852657318
          ]
        },
        {
          "atom_index": 160,
          "name": "CA",
          "element": "C",
          "coord": [
            -1.0015000104904175,
            -2.4240000247955322,
            0.43720000982284546
          ]
        },
        {
          "atom_index": 161,
          "name": "C",
          "element": "C",
          "coord": [
            -0.9154000282287598,
            -2.420099973678589,
            0.5630000233650208
          ]
        },
        {
          "atom_index": 162,
          "name": "O",
          "element": "O",
          "coord": [
            -0.8183000087738037,
            -2.4946000576019287,
            0.5755000114440918
          ]
        },
        {
          "atom_index": 163,
          "name": "CB",
          "element": "C",
          "coord": [
            -0.9653000235557556,
            -2.3078999519348145,
            0.3458000123500824
          ]
        }
      ]
    },
    {
      "id": "A:22",
      "chain": "A",
      "resseq": 22,
      "icode": "",
      "resname": "GLN",
      "hetflag": " ",
      "sasa": 0.0,
      "atoms": [
        {
          "atom_index": 164,
          "name": "N",
          "element": "N",
          "coord": [
            -0.9526000022888184,
            -2.3345000743865967,
            0.6571999788284302
          ]
        },
        {
          "atom_index": 165,
          "name": "CA",
          "element": "C",
          "coord": [
            -0.8758000135421753,
            -2.3208999633789062,
            0.7796000242233276
          ]
        },
        {
          "atom_index": 166,
          "name": "C",
          "element": "C",
          "coord": [
            -0.8823000192642212,
            -2.4440999031066895,
            0.869700014591217
          ]
        },
        {
          "atom_index": 167,
          "name": "O",
          "element": "O",
          "coord": [
            -0.7785000205039978,
            -2.4937000274658203,
            0.9121999740600586
          ]
        },
        {
          "atom_index": 168,
          "name": "CB",
          "element": "C",
          "coord": [
            -0.9203000068664551,
            -2.195499897003174,
            0.8557000160217285
          ]
        },
        {
          "atom_index": 169,
          "name": "CG",
          "element": "C",
          "coord": [
            -0.8061000108718872,
            -2.1103999614715576,
            0.9143999814987183
          ]
        },
        {
          "atom_index": 170,
          "name": "CD",
          "element": "C",
          "coord": [
            -0.6973000168800354,
            -2.0717999935150146,
            0.8126000165939331
          ]
        },
        {
          "atom_index": 171,
          "name": "OE1",
          "element": "O",
          "coord": [
            -0.6011000275611877,
            -2.1470000743865967,
            0.7901999950408936
          ]
        },
        {
          "atom_index": 172,
          "name": "NE2",
          "element": "N",
          "coord": [
            -0.7121999859809875,
            -1.9539999961853027,
            0.7511000037193298
          ]
        }
      ]
    },
    {
      "id": "A:23",
      "chain": "A",
      "resseq": 23,
      "icode": "",
      "resname": "LYS",
      "hetflag": " ",
      "sasa": 4.431262016296387,
      "atoms": [
        {
          "atom_index": 173,
          "name": "N",
          "element": "N",
          "coord": [
            -1.0013999938964844,
            -2.495500087738037,
            0.8986999988555908
          ]
        },
        {
          "atom_index": 174,
          "name": "CA",
          "element": "C",
          "coord": [
            -1.0088000297546387,
            -2.612799882888794,
            0.9848999977111816
          ]
        },
        {
          "atom_index": 175,
          "name": "C",
          "element": "C",
          "coord": [
            -0.9480999708175659,
            -2.7344000339508057,
            0.9164999723434448
          ]
        },
        {
          "atom_index": 176,
          "name": "O",
          "element": "O",
          "coord": [
            -0.8726999759674072,
            -2.809999942779541,
            0.9782000184059143
          ]
        },
        {
          "atom_index": 177,
          "name": "CB",
          "element": "C",
          "coord": [
            -1.152999997138977,
            -2.6407999992370605,
            1.0286999940872192
          ]
        },
        {
          "atom_index": 178,
          "name": "CG",
          "element": "C",
          "coord": [
            -1.1790000200271606,
            -2.5989999771118164,
            1.17330002784729
          ]
        },
        {
          "atom_index": 179,
          "name": "CD",
          "element": "C",
          "coord": [
            -1.3244999647140503,
            -2.6171998977661133,
            1.2160999774932861
          ]
        },
        {
          "atom_index": 180,
          "name": "CE",
          "element": "C",
          "coord": [
            -1.3450000286102295,
            -2.568000078201294,
            1.3600000143051147
          ]
        },
        {
          "atom_index": 181,
          "name": "NZ",
          "element": "N",
          "coord": [
            -1.4869999885559082,
            -2.5739998817443848,
            1.4057999849319458
          ]
        }
      ]
    },
    {
      "id": "A:24",
      "chain": "A",
      "resseq": 24,
      "icode": "",
      "resname": "PHE",
      "hetflag": " ",
      "sasa": 0.0,
      "atoms": [
        {
          "atom_index": 182,
          "name": "N",
          "element": "N",
          "coord": [
            -0.9779999852180481,
            -2.7528998851776123,
            0.7888000011444092
          ]
        },
        {
          "atom_index": 183,
          "name": "CA",
          "element": "C",
          "coord": [
            -0.9212999939918518,
            -2.8657000064849854,
            0.7178999781608582
          ]
        },
        {
          "atom_index": 184,
          "name": "C",
          "element": "C",
          "coord": [
            -0.7685999870300293,
            -2.8661999702453613,
            0.7268000245094299
          ]
        },
        {
          "atom_index": 185,
          "name": "O",
          "element": "O",
          "coord": [
            -0.7088000178337097,
            -2.9707999229431152,
            0.7504000067710876
          ]
        },
        {
          "atom_index": 186,
          "name": "CB",
          "element": "C",
          "coord": [
            -0.9645000100135803,
            -2.8649001121520996,
            0.5713000297546387
          ]
        },
        {
          "atom_index": 187,
          "name": "CG",
          "element": "C",
          "coord": [
            -0.888700008392334,
            -2.962599992752075,
            0.4860000014305115
          ]
        },
        {
          "atom_index": 188,
          "name": "CD1",
          "element": "C",
          "coord": [
            -0.7666000127792358,
            -2.9277000427246094,
            0.4293999969959259
          ]
        },
        {
          "atom_index": 189,
          "name": "CD2",
          "element": "C",
          "coord": [
            -0.9362000226974487,
            -3.0920000076293945,
            0.4675999879837036
          ]
        },
        {
          "atom_index": 190,
          "name": "CE1",
          "element": "C",
          "coord": [
            -0.6934999823570251,
            -3.0197999477386475,
            0.35679998993873596
          ]
        },
        {
          "atom_index": 191,
          "name": "CE2",
          "element": "C",
          "coord": [
            -0.8633999824523926,
            -3.1847000122070312,
            0.39480000734329224
          ]
        },
        {
          "atom_index": 192,
          "name": "CZ",
          "element": "C",
          "coord": [
            -0.7419999837875366,
            -3.148699998855591,
            0.3395000100135803
          ]
        }
      ]
    },
    {
      "id": "A:25",
      "chain": "A",
      "resseq": 25,
      "icode": "",
      "resname": "LEU",
      "hetflag": " ",
      "sasa": 0.0,
      "atoms": [
        {
          "atom_index": 193,
          "name": "N",
          "element": "N",
          "coord": [
            -0.7060999870300293,
            -2.7500998973846436,
            0.7067999839782715
          ]
        },
        {
          "atom_index": 194,
          "name": "CA",
          "element": "C",
          "coord": [
            -0.5598000288009644,
            -2.736999988555908,
            0.711899995803833
          ]
        },
        {
          "atom_index": 195,
          "name": "C",
          "element": "C",
          "coord": [
            -0.5045999884605408,
            -2.7427000999450684,
            0.8529999852180481
          ]
        },
        {
          "atom_index": 196,
          "name": "O",
          "element": "O",
          "coord": [
            -0.38589999079704285,
            -2.7651000022888184,
            0.8733999729156494
          ]
        },
        {
          "atom_index": 197,
          "name": "CB",
          "element": "C",
          "coord": [
            -0.5134999752044678,
            -2.6050000190734863,
            0.6496000289916992
          ]
        },
        {
          "atom_index": 198,
          "name": "CG",
          "element": "C",
          "coord": [
            -0.5224999785423279,
            -2.589099884033203,
            0.49799999594688416
          ]
        },
        {
          "atom_index": 199,
          "name": "CD1",
          "element": "C",
          "coord": [
            -0.44609999656677246,
            -2.464600086212158,
            0.45989999175071716
          ]
        },
        {
          "atom_index": 200,
          "name": "CD2",
          "element": "C",
          "coord": [
            -0.4641000032424927,
            -2.7100000381469727,
            0.4253000020980835
          ]
        }
      ]
    },
    {
      "id": "A:26",
      "chain": "A",
      "resseq": 26,
      "icode": "",
      "resname": "GLU",
      "hetflag": " ",
      "sasa": 0.18917915225028992,
      "atoms": [
        {
          "atom_index": 201,
          "name": "N",
          "element": "N",
          "coord": [
            -0.5916000008583069,
            -2.7218000888824463,
            0.9501000046730042
          ]
        },
        {
          "atom_index": 202,
          "name": "CA",
          "element": "C",
          "coord": [
            -0.5514000058174133,
            -2.721100091934204,
            1.0887000560760498
          ]
        },
        {
          "atom_index": 203,
          "name": "C",
          "element": "C",
          "coord": [
            -0.5501000285148621,
            -2.8635001182556152,
            1.1390000581741333
          ]
        },
        {
          "atom_index": 204,
          "name": "O",
          "element": "O",
          "coord": [
            -0.4618000090122223,
            -2.9017999172210693,
            1.2157000303268433
          ]
        },
        {
          "atom_index": 205,
          "name": "CB",
          "element": "C",
          "coord": [
            -0.6496000289916992,
            -2.6361000537872314,
            1.167799949645996
          ]
        },
        {
          "atom_index": 206,
          "name": "CG",
          "element": "C",
          "coord": [
            -0.599399983882904,
            -2.583400011062622,
            1.3007999658584595
          ]
        },
        {
          "atom_index": 207,
          "name": "CD",
          "element": "C",
          "coord": [
            -0.6934000253677368,
            -2.477400064468384,
            1.3585000038146973
          ]
        },
        {
          "atom_index": 208,
          "name": "OE1",
          "element": "O",
          "coord": [
            -0.6919000148773193,
            -2.3622000217437744,
            1.3087999820709229
          ]
        },
        {
          "atom_index": 209,
          "name": "OE2",
          "element": "O",
          "coord": [
            -0.7700999975204468,
            -2.5095999240875244,
            1.452299952507019
          ]
        }
      ]
    },
    {
      "id": "A:27",
      "chain": "A",
      "resseq": 27,
      "icode": "",
      "resname": "ARG",
      "hetflag": " ",
      "sasa": 4.494565963745117,
      "atoms": [
        {
          "atom_index": 210,
          "name": "N",
          "element": "N",
          "coord": [
            -0.6481999754905701,
            -2.942500114440918,
            1.0958000421524048
          ]
        },
        {
          "atom_index": 211,
          "name": "CA",
          "element": "C",
          "coord": [
            -0.6552000045776367,
            -3.0833001136779785,
            1.1361000537872314
          ]
        },
        {
          "atom_index": 212,
          "name": "C",
          "element": "C",
          "coord": [
            -0.5411999821662903,
            -3.157399892807007,
            1.069200038909912
          ]
        },
        {
          "atom_index": 213,
          "name": "O",
          "element": "O",
          "coord": [
            -0.4740000069141388,
            -3.2381999492645264,
            1.1313999891281128
          ]
        },
        {
          "atom_index": 214,
          "name": "CB",
          "element": "C",
          "coord": [
            -0.7890999913215637,
            -3.146199941635132,
            1.0963000059127808
          ]
        },
        {
          "atom_index": 215,
          "name": "CG",
          "element": "C",
          "coord": [
            -0.8741000294685364,
            -3.183500051498413,
            1.2170000076293945
          ]
        },
        {
          "atom_index": 216,
          "name": "CD",
          "element": "C",
          "coord": [
            -1.0221999883651733,
            -3.190000057220459,
            1.1842000484466553
          ]
        },
        {
          "atom_index": 217,
          "name": "NE",
          "element": "N",
          "coord": [
            -1.0503000020980835,
            -3.2915000915527344,
            1.083299994468689
          ]
        },
        {
          "atom_index": 218,
          "name": "CZ",
          "element": "C",
          "coord": [
            -1.048699975013733,
            -3.4228999614715576,
            1.1053999662399292
          ]
        },
        {
          "atom_index": 219,
          "name": "NH1",
          "element": "N",
          "coord": [
            -1.0206999778747559,
            -3.4700000286102295,
            1.226199984550476
          ]
        },
        {
          "atom_index": 220,
          "name": "NH2",
          "element": "N",
          "coord": [
            -1.073699951171875,
            -3.5076000690460205,
            1.0059000253677368
          ]
        }
      ]
    },
    {
      "id": "A:28",
      "chain": "A",
      "resseq": 28,
      "icode": "",
      "resname": "ALA",
      "hetflag": " ",
      "sasa": 0.0,
      "atoms": [
        {
          "atom_index": 221,
          "name": "N",
          "element": "N",
          "coord": [
            -0.5184999704360962,
            -3.127500057220459,
            0.9420999884605408
          ]
        },
        {
          "atom_index": 222,
          "name": "CA",
          "element": "C",
          "coord": [
            -0.4108999967575073,
            -3.190000057220459,
            0.8672999739646912
          ]
        },
        {
          "atom_index": 223,
          "name": "C",
          "element": "C",
          "coord": [
            -0.27869999408721924,
            -3.185699939727783,
            0.9420999884605408
          ]
        },
        {
          "atom_index": 224,
          "name": "O",
          "element": "O",
          "coord": [
            -0.2093999981880188,
            -3.2869999408721924,
            0.9509999752044678
          ]
        },
        {
          "atom_index": 225,
          "name": "CB",
          "element": "C",
          "coord": [
            -0.39399999380111694,
            -3.1222000122070312,
            0.734499990940094
          ]
        }
      ]
    },
    {
      "id": "A:29",
      "chain": "A",
      "resseq": 29,
      "icode": "",
      "resname": "ALA",
      "hetflag": " ",
      "sasa": 0.0,
      "atoms": [
        {
          "atom_index": 226,
          "name": "N",
          "element": "N",
          "coord": [
            -0.24400000274181366,
            -3.068700075149536,
            0.9955000281333923
          ]
        },
        {
          "atom_index": 227,
          "name": "CA",
          "element": "C",
          "coord": [
            -0.11760000139474869,
            -3.049799919128418,
            1.0664000511169434
          ]
        },
        {
          "atom_index": 228,
          "name": "C",
          "element": "C",
          "coord": [
            -0.11180000007152557,
            -3.1259000301361084,
            1.1963000297546387
          ]
        },
        {
          "atom_index": 229,
          "name": "O",
          "element": "O",
          "coord": [
            -0.0038999998942017555,
            -3.160799980163574,
            1.2447999715805054
          ]
        },
        {
          "atom_index": 230,
          "name": "CB",
          "element": "C",
          "coord": [
            -0.0949999988079071,
            -2.903700113296509,
            1.0923000574111938
          ]
        }
      ]
    },
    {
      "id": "A:30",
      "chain": "A",
      "resseq": 30,
      "icode": "",
      "resname": "VAL",
      "hetflag": " ",
      "sasa": 1.380058765411377,
      "atoms": [
        {
          "atom_index": 231,
          "name": "N",
          "element": "N",
          "coord": [
            -0.22920000553131104,
            -3.1542999744415283,
            1.2503999471664429
          ]
        },
        {
          "atom_index": 232,
          "name": "CA",
          "element": "C",
          "coord": [
            -0.24150000512599945,
            -3.224400043487549,
            1.3769999742507935
          ]
        },
        {
          "atom_index": 233,
          "name": "C",
          "element": "C",
          "coord": [
            -0.28780001401901245,
            -3.36680006980896,
            1.3609000444412231
          ]
        },
        {
          "atom_index": 234,
          "name": "O",
          "element": "O",
          "coord": [
            -0.34380000829696655,
            -3.4214999675750732,
            1.4535000324249268
          ]
        },
        {
          "atom_index": 235,
          "name": "CB",
          "element": "C",
          "coord": [
            -0.3467000126838684,
            -3.1566998958587646,
            1.4605000019073486
          ]
        },
        {
          "atom_index": 236,
          "name": "CG1",
          "element": "C",
          "coord": [
            -0.33629998564720154,
            -3.20169997215271,
            1.603600025177002
          ]
        },
        {
          "atom_index": 237,
          "name": "CG2",
          "element": "C",
          "coord": [
            -0.33250001072883606,
            -3.0051000118255615,
            1.4460999965667725
          ]
        }
      ]
    },
    {
      "id": "A:31",
      "chain": "A",
      "resseq": 31,
      "icode": "",
      "resname": "GLU",
      "hetflag": " ",
      "sasa": 3.4258217811584473,
      "atoms": [
        {
          "atom_index": 238,
          "name": "N",
          "element": "N",
          "coord": [
            -0.26190000772476196,
            -3.4300999641418457,
            1.2472000122070312
          ]
        },
        {
          "atom_index": 239,
          "name": "CA",
          "element": "C",
          "coord": [
            -0.31859999895095825,
            -3.562299966812134,
            1.2259000539779663
          ]
        },
        {
          "atom_index": 240,
          "name": "C",
          "element": "C",
          "coord": [
            -0.25850000977516174,
            -3.6319000720977783,
            1.1067999601364136
          ]
        },
        {
          "atom_index": 241,
          "name": "O",
          "element": "O",
          "coord": [
            -0.2913999855518341,
            -3.746299982070923,
            1.079699993133545
          ]
        },
        {
          "atom_index": 242,
          "name": "CB",
          "element": "C",
          "coord": [
            -0.46540001034736633,
            -3.5411999225616455,
            1.198799967765808
          ]
        },
        {
          "atom_index": 243,
          "name": "CG",
          "element": "C",
          "coord": [
            -0.5579000115394592,
            -3.6517999172210693,
            1.2235000133514404
          ]
        },
        {
          "atom_index": 244,
          "name": "CD",
          "element": "C",
          "coord": [
            -0.7006000280380249,
            -3.602299928665161,
            1.2086000442504883
          ]
        },
        {
          "atom_index": 245,
          "name": "OE1",
          "element": "O",
          "coord": [
            -0.741599977016449,
            -3.571700096130371,
            1.093999981880188
          ]
        },
        {
          "atom_index": 246,
          "name": "OE2",
          "element": "O",
          "coord": [
            -0.7706000208854675,
            -3.591900110244751,
            1.312000036239624
          ]
        }
      ]
    },
    {
      "id": "A:32",
      "chain": "A",
      "resseq": 32,
      "icode": "",
      "resname": "ASN",
      "hetflag": " ",
      "sasa": 1.359688401222229,
      "atoms": [
        {
          "atom_index": 247,
          "name": "N",
          "element": "N",
          "coord": [
            -0.17270000278949738,
            -3.561800003051758,
            1.0342999696731567
          ]
        },
        {
          "atom_index": 248,
          "name": "CA",
          "element": "C",
          "coord": [
            -0.10899999737739563,
            -3.6161000728607178,
            0.9154999852180481
          ]
        },
        {
          "atom_index": 249,
          "name": "C",
          "element": "C",
          "coord": [
            0.0066999997943639755,
            -3.5220000743865967,
            0.8841999769210815
          ]
        },
        {
          "atom_index": 250,
          "name": "O",
          "element": "O",
          "coord": [
            0.04230000078678131,
            -3.500999927520752,
            0.767300009727478
          ]
        },
        {
          "atom_index": 251,
          "name": "CB",
          "element": "C",
          "coord": [
            -0.20900000631809235,
            -3.6142001152038574,
            0.8001000285148621
          ]
        },
        {
          "atom_index": 252,
          "name": "CG",
          "element": "C",
          "coord": [
            -0.18070000410079956,
            -3.7214999198913574,
            0.6951000094413757
          ]
        },
        {
          "atom_index": 253,
          "name": "OD1",
          "element": "O",
          "coord": [
            -0.23250000178813934,
            -3.7146999835968018,
            0.5830000042915344
          ]
        },
        {
          "atom_index": 254,
          "name": "ND2",
          "element": "N",
          "coord": [
            -0.1005999967455864,
            -3.822000026702881,
            0.7311999797821045
          ]
        }
      ]
    },
    {
      "id": "A:33",
      "chain": "A",
      "resseq": 33,
      "icode": "",
      "resname": "LEU",
      "hetflag": " ",
      "sasa": 0.0,
      "atoms": [
        {
          "atom_index": 255,
          "name": "N",
          "element": "N",
          "coord": [
            0.066600002348423,
            -3.4672000408172607,
            0.9894999861717224
          ]
        },
        {
          "atom_index": 256,
          "name": "CA",
          "element": "C",
          "coord": [
            0.17239999771118164,
            -3.369499921798706,
            0.9721999764442444
          ]
        },
        {
          "atom_index": 257,
          "name": "C",
          "element": "C",
          "coord": [
            0.28839999437332153,
            -3.406899929046631,
            0.8810999989509583
          ]
        },
        {
          "atom_index": 258,
          "name": "O",
          "element": "O",
          "coord": [
            0.32910001277923584,
            -3.3278000354766846,
            0.7982000112533569
          ]
        },
        {
          "atom_index": 259,
          "name": "CB",
          "element": "C",
          "coord": [
            0.22370000183582306,
            -3.3213000297546387,
            1.1092000007629395
          ]
        },
        {
          "atom_index": 260,
          "name": "CG",
          "element": "C",
          "coord": [
            0.34529998898506165,
            -3.226099967956543,
            1.118899941444397
          ]
        },
        {
          "atom_index": 261,
          "name": "CD1",
          "element": "C",
          "coord": [
            0.32580000162124634,
            -3.0936999320983887,
            1.0440000295639038
          ]
        },
        {
          "atom_index": 262,
          "name": "CD2",
          "element": "C",
          "coord": [
            0.3702999949455261,
            -3.1995999813079834,
            1.2657999992370605
          ]
        }
      ]
    },
    {
      "id": "A:34",
      "chain": "A",
      "resseq": 34,
      "icode": "",
      "resname": "PRO",
      "hetflag": " ",
      "sasa": 0.0,
      "atoms": [
        {
          "atom_index": 263,
          "name": "N",
          "element": "N",
          "coord": [
            0.34150001406669617,
            -3.5276999473571777,
            0.8914999961853027
          ]
        },
        {
          "atom_index": 264,
          "name": "CA",
          "element": "C",
          "coord": [
            0.4528000056743622,
            -3.552799940109253,
            0.8004999756813049
          ]
        },
        {
          "atom_index": 265,
          "name": "C",
          "element": "C",
          "coord": [
            0.4131999909877777,
            -3.5443999767303467,
            0.6539000272750854
          ]
        },
        {
          "atom_index": 266,
          "name": "O",
          "element": "O",
          "coord": [
            0.48330000042915344,
            -3.4839000701904297,
            0.573199987411499
          ]
        },
        {
          "atom_index": 267,
          "name": "CB",
          "element": "C",
          "coord": [
            0.4975999891757965,
            -3.6923000812530518,
            0.8389000296592712
          ]
        },
        {
          "atom_index": 268,
          "name": "CG",
          "element": "C",
          "coord": [
            0.45399999618530273,
            -3.7044999599456787,
            0.9764000177383423
          ]
        },
        {
          "atom_index": 269,
          "name": "CD",
          "element": "C",
          "coord": [
            0.3167000114917755,
            -3.645699977874756,
            0.973800003528595
          ]
        }
      ]
    },
    {
      "id": "A:35",
      "chain": "A",
      "resseq": 35,
      "icode": "",
      "resname": "THR",
      "hetflag": " ",
      "sasa": 0.7369564175605774,
      "atoms": [
        {
          "atom_index": 270,
          "name": "N",
          "element": "N",
          "coord": [
            0.3009999990463257,
            -3.607100009918213,
            0.6205000281333923
          ]
        },
        {
          "atom_index": 271,
          "name": "CA",
          "element": "C",
          "coord": [
            0.24899999797344208,
            -3.609299898147583,
            0.484499990940094
          ]
        },
        {
          "atom_index": 272,
          "name": "C",
          "element": "C",
          "coord": [
            0.21690000593662262,
            -3.4658000469207764,
            0.4415000081062317
          ]
        },
        {
          "atom_index": 273,
          "name": "O",
          "element": "O",
          "coord": [
            0.2587999999523163,
            -3.41729998588562,
            0.3343999981880188
          ]
        },
        {
          "atom_index": 274,
          "name": "CB",
          "element": "C",
          "coord": [
            0.12120000272989273,
            -3.693700075149536,
            0.4812000095844269
          ]
        },
        {
          "atom_index": 275,
          "name": "OG1",
          "element": "O",
          "coord": [
            0.14630000293254852,
            -3.816699981689453,
            0.5497000217437744
          ]
        },
        {
          "atom_index": 276,
          "name": "CG2",
          "element": "C",
          "coord": [
            0.07769999653100967,
            -3.7225000858306885,
            0.33809998631477356
          ]
        }
      ]
    },
    {
      "id": "A:36",
      "chain": "A",
      "resseq": 36,
      "icode": "",
      "resname": "PHE",
      "hetflag": " ",
      "sasa": 0.0,
      "atoms": [
        {
          "atom_index": 277,
          "name": "N",
          "element": "N",
          "coord": [
            0.14190000295639038,
            -3.399199962615967,
            0.5285000205039978
          ]
        },
        {
          "atom_index": 278,
          "name": "CA",
          "element": "C",
          "coord": [
            0.10119999945163727,
            -3.262700080871582,
            0.507099986076355
          ]
        },
        {
          "atom_index": 279,
          "name": "C",
          "element": "C",
          "coord": [
            0.22059999406337738,
            -3.1749000549316406,
            0.4726000130176544
          ]
        },
        {
          "atom_index": 280,
          "name": "O",
          "element": "O",
          "coord": [
            0.2159000039100647,
            -3.098400115966797,
            0.3763999938964844
          ]
        },
        {
          "atom_index": 281,
          "name": "CB",
          "element": "C",
          "coord": [
            0.03319999948143959,
            -3.2100000381469727,
            0.6323999762535095
          ]
        },
        {
          "atom_index": 282,
          "name": "CG",
          "element": "C",
          "coord": [
            -0.02850000001490116,
            -3.074399948120117,
            0.6152999997138977
          ]
        },
        {
          "atom_index": 283,
          "name": "CD1",
          "element": "C",
          "coord": [
            -0.11569999903440475,
            -3.0488998889923096,
            0.5117999911308289
          ]
        },
        {
          "atom_index": 284,
          "name": "CD2",
          "element": "C",
          "coord": [
            -0.0024999999441206455,
            -2.9732000827789307,
            0.7062000036239624
          ]
        },
        {
          "atom_index": 285,
          "name": "CE1",
          "element": "C",
          "coord": [
            -0.17669999599456787,
            -2.9242000579833984,
            0.49950000643730164
          ]
        },
        {
          "atom_index": 286,
          "name": "CE2",
          "element": "C",
          "coord": [
            -0.0632999986410141,
            -2.8489999771118164,
            0.6940000057220459
          ]
        },
        {
          "atom_index": 287,
          "name": "CZ",
          "element": "C",
          "coord": [
            -0.15039999783039093,
            -2.8248000144958496,
            0.5906000137329102
          ]
        }
      ]
    },
    {
      "id": "A:37",
      "chain": "A",
      "resseq": 37,
      "icode": "",
      "resname": "LEU",
      "hetflag": " ",
      "sasa": 0.0,
      "atoms": [
        {
          "atom_index": 288,
          "name": "N",
          "element": "N",
          "coord": [
            0.32749998569488525,
            -3.184000015258789,
            0.5512999892234802
          ]
        },
        {
          "atom_index": 289,
          "name": "CA",
          "element": "C",
          "coord": [
            0.44519999623298645,
            -3.102799892425537,
            0.5242999792098999
          ]
        },
        {
          "atom_index": 290,
          "name": "C",
          "element": "C",
          "coord": [
            0.5052000284194946,
            -3.1394999027252197,
            0.3903999924659729
          ]
        },
        {
          "atom_index": 291,
          "name": "O",
          "element": "O",
          "coord": [
            0.5587999820709229,
            -3.053499937057495,
            0.32109999656677246
          ]
        },
        {
          "atom_index": 292,
          "name": "CB",
          "element": "C",
          "coord": [
            0.5519999861717224,
            -3.1184000968933105,
            0.633400022983551
          ]
        },
        {
          "atom_index": 293,
          "name": "CG",
          "element": "C",
          "coord": [
            0.5192000269889832,
            -3.0601999759674072,
            0.7713000178337097
          ]
        },
        {
          "atom_index": 294,
          "name": "CD1",
          "element": "C",
          "coord": [
            0.6377000212669373,
            -3.075900077819824,
            0.8673999905586243
          ]
        },
        {
          "atom_index": 295,
          "name": "CD2",
          "element": "C",
          "coord": [
            0.4828999936580658,
            -2.916300058364868,
            0.7544000148773193
          ]
        }
      ]
    },
    {
      "id": "A:38",
      "chain": "A",
      "resseq": 38,
      "icode": "",
      "resname": "VAL",
      "hetflag": " ",
      "sasa": 0.0,
      "atoms": [
        {
          "atom_index": 296,
          "name": "N",
          "element": "N",
          "coord": [
            0.49619999527931213,
            -3.2657999992370605,
            0.3508000075817108
          ]
        },
        {
          "atom_index": 297,
          "name": "CA",
          "element": "C",
          "coord": [
            0.555400013923645,
            -3.2999000549316406,
            0.22349999845027924
          ]
        },
        {
          "atom_index": 298,
          "name": "C",
          "element": "C",
          "coord": [
            0.4749000072479248,
            -3.2472000122070312,
            0.10760000348091125
          ]
        },
        {
          "atom_index": 299,
          "name": "O",
          "element": "O",
          "coord": [
            0.5307999849319458,
            -3.184999942779541,
            0.017100000753998756
          ]
        },
        {
          "atom_index": 300,
          "name": "CB",
          "element": "C",
          "coord": [
            0.574400007724762,
            -3.4475998878479004,
            0.2061000019311905
          ]
        },
        {
          "atom_index": 301,
          "name": "CG1",
          "element": "C",
          "coord": [
            0.6446999907493591,
            -3.4704999923706055,
            0.07670000195503235
          ]
        },
        {
          "atom_index": 302,
          "name": "CG2",
          "element": "C",
          "coord": [
            0.6603000164031982,
            -3.5023999214172363,
            0.3179999887943268
          ]
        }
      ]
    },
    {
      "id": "A:39",
      "chain": "A",
      "resseq": 39,
      "icode": "",
      "resname": "GLU",
      "hetflag": " ",
      "sasa": 0.2837687134742737,
      "atoms": [
        {
          "atom_index": 303,
          "name": "N",
          "element": "N",
          "coord": [
            0.3440000116825104,
            -3.2699999809265137,
            0.1096000000834465
          ]
        },
        {
          "atom_index": 304,
          "name": "CA",
          "element": "C",
          "coord": [
            0.2599000036716461,
            -3.2202999591827393,
            0.0013000000035390258
          ]
        },
        {
          "atom_index": 305,
          "name": "C",
          "element": "C",
          "coord": [
            0.28139999508857727,
            -3.069200038909912,
            -0.01269999984651804
          ]
        },
        {
          "atom_index": 306,
          "name": "O",
          "element": "O",
          "coord": [
            0.33079999685287476,
            -3.0225000381469727,
            -0.11500000208616257
          ]
        },
        {
          "atom_index": 307,
          "name": "CB",
          "element": "C",
          "coord": [
            0.11349999904632568,
            -3.253700017929077,
            0.029200000688433647
          ]
        },
        {
          "atom_index": 308,
          "name": "CG",
          "element": "C",
          "coord": [
            0.09690000116825104,
            -3.3970999717712402,
            0.07739999890327454
          ]
        },
        {
          "atom_index": 309,
          "name": "CD",
          "element": "C",
          "coord": [
            -0.04619999974966049,
            -3.450000047683716,
            0.07010000199079514
          ]
        },
        {
          "atom_index": 310,
          "name": "OE1",
          "element": "O",
          "coord": [
            -0.13850000500679016,
            -3.387500047683716,
            0.12890000641345978
          ]
        },
        {
          "atom_index": 311,
          "name": "OE2",
          "element": "O",
          "coord": [
            -0.06520000100135803,
            -3.5560998916625977,
            0.006000000052154064
          ]
        }
      ]
    },
    {
      "id": "A:40",
      "chain": "A",
      "resseq": 40,
      "icode": "",
      "resname": "LEU",
      "hetflag": " ",
      "sasa": 0.0,
      "atoms": [
        {
          "atom_index": 312,
          "name": "N",
          "element": "N",
          "coord": [
            0.24629999697208405,
            -2.9941000938415527,
            0.09130000323057175
          ]
        },
        {
          "atom_index": 313,
          "name": "CA",
          "element": "C",
          "coord": [
            0.26269999146461487,
            -2.848599910736084,
            0.09399999678134918
          ]
        },
        {
          "atom_index": 314,
          "name": "C",
          "element": "C",
          "coord": [
            0.39329999685287476,
            -2.807499885559082,
            0.030899999663233757
          ]
        },
        {
          "atom_index": 315,
          "name": "O",
          "element": "O",
          "coord": [
            0.3978999853134155,
            -2.7230000495910645,
            -0.057500001043081284
          ]
        },
        {
          "atom_index": 316,
          "name": "CB",
          "element": "C",
          "coord": [
            0.2694999873638153,
            -2.7988998889923096,
            0.23669999837875366
          ]
        },
        {
          "atom_index": 317,
          "name": "CG",
          "element": "C",
          "coord": [
            0.14550000429153442,
            -2.7959001064300537,
            0.32089999318122864
          ]
        },
        {
          "atom_index": 318,
          "name": "CD1",
          "element": "C",
          "coord": [
            0.18310000002384186,
            -2.7665998935699463,
            0.46389999985694885
          ]
        },
        {
          "atom_index": 319,
          "name": "CD2",
          "element": "C",
          "coord": [
            0.05550000071525574,
            -2.6914000511169434,
            0.26600000262260437
          ]
        }
      ]
    },
    {
      "id": "A:41",
      "chain": "A",
      "resseq": 41,
      "icode": "",
      "resname": "SER",
      "hetflag": " ",
      "sasa": 0.0,
      "atoms": [
        {
          "atom_index": 320,
          "name": "N",
          "element": "N",
          "coord": [
            0.5004000067710876,
            -2.8659000396728516,
            0.08179999887943268
          ]
        },
        {
          "atom_index": 321,
          "name": "CA",
          "element": "C",
          "coord": [
            0.6330999732017517,
            -2.8352999687194824,
            0.033900000154972076
          ]
        },
        {
          "atom_index": 322,
          "name": "C",
          "element": "C",
          "coord": [
            0.6467000246047974,
            -2.869800090789795,
            -0.1136000007390976
          ]
        },
        {
          "atom_index": 323,
          "name": "O",
          "element": "O",
          "coord": [
            0.7296000123023987,
            -2.8118999004364014,
            -0.18320000171661377
          ]
        },
        {
          "atom_index": 324,
          "name": "CB",
          "element": "C",
          "coord": [
            0.7358999848365784,
            -2.9110000133514404,
            0.11900000274181366
          ]
        },
        {
          "atom_index": 325,
          "name": "OG",
          "element": "O",
          "coord": [
            0.8101999759674072,
            -3.002700090408325,
            0.04259999841451645
          ]
        }
      ]
    },
    {
      "id": "A:42",
      "chain": "A",
      "resseq": 42,
      "icode": "",
      "resname": "ARG",
      "hetflag": " ",
      "sasa": 3.1968393325805664,
      "atoms": [
        {
          "atom_index": 326,
          "name": "N",
          "element": "N",
          "coord": [
            0.5662000179290771,
            -2.964900016784668,
            -0.1615999937057495
          ]
        },
        {
          "atom_index": 327,
          "name": "CA",
          "element": "C",
          "coord": [
            0.5698999762535095,
            -3.0016000270843506,
            -0.3028999865055084
          ]
        },
        {
          "atom_index": 328,
          "name": "C",
          "element": "C",
          "coord": [
            0.49900001287460327,
            -2.890700101852417,
            -0.38260000944137573
          ]
        },
        {
          "atom_index": 329,
          "name": "O",
          "element": "O",
          "coord": [
            0.5457000136375427,
            -2.8501999378204346,
            -0.48980000615119934
          ]
        },
        {
          "atom_index": 330,
          "name": "CB",
          "element": "C",
          "coord": [
            0.5011000037193298,
            -3.135999917984009,
            -0.32690000534057617
          ]
        },
        {
          "atom_index": 331,
          "name": "CG",
          "element": "C",
          "coord": [
            0.5877000093460083,
            -3.259999990463257,
            -0.30300000309944153
          ]
        },
        {
          "atom_index": 332,
          "name": "CD",
          "element": "C",
          "coord": [
            0.546999990940094,
            -3.374500036239624,
            -0.3977999985218048
          ]
        },
        {
          "atom_index": 333,
          "name": "NE",
          "element": "N",
          "coord": [
            0.5796999931335449,
            -3.340399980545044,
            -0.5365999937057495
          ]
        },
        {
          "atom_index": 334,
          "name": "CZ",
          "element": "C",
          "coord": [
            0.5212000012397766,
            -3.393199920654297,
            -0.6435999870300293
          ]
        },
        {
          "atom_index": 335,
          "name": "NH1",
          "element": "N",
          "coord": [
            0.4253999888896942,
            -3.4837000370025635,
            -0.628600001335144
          ]
        },
        {
          "atom_index": 336,
          "name": "NH2",
          "element": "N",
          "coord": [
            0.5579000115394592,
            -3.3552000522613525,
            -0.7656000256538391
          ]
        }
      ]
    },
    {
      "id": "A:43",
      "chain": "A",
      "resseq": 43,
      "icode": "",
      "resname": "VAL",
      "hetflag": " ",
      "sasa": 0.0,
      "atoms": [
        {
          "atom_index": 337,
          "name": "N",
          "element": "N",
          "coord": [
            0.38659998774528503,
            -2.842099905014038,
            -0.3296999931335449
          ]
        },
        {
          "atom_index": 338,
          "name": "CA",
          "element": "C",
          "coord": [
            0.3125999867916107,
            -2.733299970626831,
            -0.3935999870300293
          ]
        },
        {
          "atom_index": 339,
          "name": "C",
          "element": "C",
          "coord": [
            0.40549999475479126,
            -2.615000009536743,
            -0.41670000553131104
          ]
        },
        {
          "atom_index": 340,
          "name": "O",
          "element": "O",
          "coord": [
            0.4235999882221222,
            -2.5690999031066895,
            -0.5288000106811523
          ]
        },
        {
          "atom_index": 341,
          "name": "CB",
          "element": "C",
          "coord": [
            0.19760000705718994,
            -2.6791999340057373,
            -0.3052999973297119
          ]
        },
        {
          "atom_index": 342,
          "name": "CG1",
          "element": "C",
          "coord": [
            0.13650000095367432,
            -2.5580999851226807,
            -0.3718000054359436
          ]
        },
        {
          "atom_index": 343,
          "name": "CG2",
          "element": "C",
          "coord": [
            0.09189999848604202,
            -2.786400079727173,
            -0.2818000018596649
          ]
        }
      ]
    },
    {
      "id": "A:44",
      "chain": "A",
      "resseq": 44,
      "icode": "",
      "resname": "LEU",
      "hetflag": " ",
      "sasa": 0.0,
      "atoms": [
        {
          "atom_index": 344,
          "name": "N",
          "element": "N",
          "coord": [
            0.46050000190734863,
            -2.5659000873565674,
            -0.30640000104904175
          ]
        },
        {
          "atom_index": 345,
          "name": "CA",
          "element": "C",
          "coord": [
            0.551800012588501,
            -2.4528000354766846,
            -0.3034999966621399
          ]
        },
        {
          "atom_index": 346,
          "name": "C",
          "element": "C",
          "coord": [
            0.6593000292778015,
            -2.4605000019073486,
            -0.4092000126838684
          ]
        },
        {
          "atom_index": 347,
          "name": "O",
          "element": "O",
          "coord": [
            0.7077999711036682,
            -2.3587000370025635,
            -0.4584999978542328
          ]
        },
        {
          "atom_index": 348,
          "name": "CB",
          "element": "C",
          "coord": [
            0.6202999949455261,
            -2.446199893951416,
            -0.1670999974012375
          ]
        },
        {
          "atom_index": 349,
          "name": "CG",
          "element": "C",
          "coord": [
            0.7294999957084656,
            -2.340100049972534,
            -0.16269999742507935
          ]
        },
        {
          "atom_index": 350,
          "name": "CD1",
          "element": "C",
          "coord": [
            0.6638000011444092,
            -2.204900026321411,
            -0.18619999289512634
          ]
        },
        {
          "atom_index": 351,
          "name": "CD2",
          "element": "C",
          "coord": [
            0.8033000230789185,
            -2.3441998958587646,
            -0.029899999499320984
          ]
        }
      ]
    },
    {
      "id": "A:45",
      "chain": "A",
      "resseq": 45,
      "icode": "",
      "resname": "ALA",
      "hetflag": " ",
      "sasa": 0.0,
      "atoms": [
        {
          "atom_index": 352,
          "name": "N",
          "element": "N",
          "coord": [
            0.6949999928474426,
            -2.5827999114990234,
            -0.4440999925136566
          ]
        },
        {
          "atom_index": 353,
          "name": "CA",
          "element": "C",
          "coord": [
            0.8015999794006348,
            -2.606100082397461,
            -0.5389000177383423
          ]
        },
        {
          "atom_index": 354,
          "name": "C",
          "element": "C",
          "coord": [
            0.7680000066757202,
            -2.602799892425537,
            -0.6862999796867371
          ]
        },
        {
          "atom_index": 355,
          "name": "O",
          "element": "O",
          "coord": [
            0.8540999889373779,
            -2.572999954223633,
            -0.7674999833106995
          ]
        },
        {
          "atom_index": 356,
          "name": "CB",
          "element": "C",
          "coord": [
            0.8671000003814697,
            -2.7369000911712646,
            -0.5060999989509583
          ]
        }
      ]
    },
    {
      "id": "A:46",
      "chain": "A",
      "resseq": 46,
      "icode": "",
      "resname": "ASN",
      "hetflag": " ",
      "sasa": 0.7900766730308533,
      "atoms": [
        {
          "atom_index": 357,
          "name": "N",
          "element": "N",
          "coord": [
            0.6435999870300293,
            -2.631999969482422,
            -0.7208999991416931
          ]
        },
        {
          "atom_index": 358,
          "name": "CA",
          "element": "C",
          "coord": [
            0.6014000177383423,
            -2.6373000144958496,
            -0.8604000210762024
          ]
        },
        {
          "atom_index": 359,
          "name": "C",
          "element": "C",
          "coord": [
            0.5695000290870667,
            -2.503700017929077,
            -0.9269000291824341
          ]
        },
        {
          "atom_index": 360,
          "name": "O",
          "element": "O",
          "coord": [
            0.46309998631477356,
            -2.4465999603271484,
            -0.9027000069618225
          ]
        },
        {
          "atom_index": 361,
          "name": "CB",
          "element": "C",
          "coord": [
            0.47909998893737793,
            -2.7258999347686768,
            -0.8689000010490417
          ]
        },
        {
          "atom_index": 362,
          "name": "CG",
          "element": "C",
          "coord": [
            0.44369998574256897,
            -2.7599000930786133,
            -1.0092999935150146
          ]
        },
        {
          "atom_index": 363,
          "name": "OD1",
          "element": "O",
          "coord": [
            0.4936000108718872,
            -2.697999954223633,
            -1.103700041770935
          ]
        },
        {
          "atom_index": 364,
          "name": "ND2",
          "element": "N",
          "coord": [
            0.35659998655319214,
            -2.858599901199341,
            -1.0255000591278076
          ]
        }
      ]
    },
    {
      "id": "A:47",
      "chain": "A",
      "resseq": 47,
      "icode": "",
      "resname": "PRO",
      "hetflag": " ",
      "sasa": 1.1908797025680542,
      "atoms": [
        {
          "atom_index": 365,
          "name": "N",
          "element": "N",
          "coord": [
            0.6570000052452087,
            -2.4546000957489014,
            -1.0166000127792358
          ]
        },
        {
          "atom_index": 366,
          "name": "CA",
          "element": "C",
          "coord": [
            0.630299985408783,
            -2.3257999420166016,
            -1.0825999975204468
          ]
        },
        {
          "atom_index": 367,
          "name": "C",
          "element": "C",
          "coord": [
            0.4997999966144562,
            -2.327399969100952,
            -1.1620999574661255
          ]
        },
        {
          "atom_index": 368,
          "name": "O",
          "element": "O",
          "coord": [
            0.454800009727478,
            -2.2255001068115234,
            -1.215000033378601
          ]
        },
        {
          "atom_index": 369,
          "name": "CB",
          "element": "C",
          "coord": [
            0.7519999742507935,
            -2.305799961090088,
            -1.1734999418258667
          ]
        },
        {
          "atom_index": 370,
          "name": "CG",
          "element": "C",
          "coord": [
            0.8525999784469604,
            -2.402400016784668,
            -1.1241999864578247
          ]
        },
        {
          "atom_index": 371,
          "name": "CD",
          "element": "C",
          "coord": [
            0.7731999754905701,
            -2.520400047302246,
            -1.0772000551223755
          ]
        }
      ]
    },
    {
      "id": "A:48",
      "chain": "A",
      "resseq": 48,
      "icode": "",
      "resname": "GLY",
      "hetflag": " ",
      "sasa": 3.029910087585449,
      "atoms": [
        {
          "atom_index": 372,
          "name": "N",
          "element": "N",
          "coord": [
            0.4388999938964844,
            -2.4442999362945557,
            -1.1711000204086304
          ]
        },
        {
          "atom_index": 373,
          "name": "CA",
          "element": "C",
          "coord": [
            0.31520000100135803,
            -2.452699899673462,
            -1.2448999881744385
          ]
        },
        {
          "atom_index": 374,
          "name": "C",
          "element": "C",
          "coord": [
            0.19920000433921814,
            -2.4033000469207764,
            -1.1621999740600586
          ]
        },
        {
          "atom_index": 375,
          "name": "O",
          "element": "O",
          "coord": [
            0.0877000018954277,
            -2.3933000564575195,
            -1.2108999490737915
          ]
        }
      ]
    },
    {
      "id": "A:49",
      "chain": "A",
      "resseq": 49,
      "icode": "",
      "resname": "ASN",
      "hetflag": " ",
      "sasa": 0.0,
      "atoms": [
        {
          "atom_index": 376,
          "name": "N",
          "element": "N",
          "coord": [
            0.22450000047683716,
            -2.3708999156951904,
            -1.0367000102996826
          ]
        },
        {
          "atom_index": 377,
          "name": "CA",
          "element": "C",
          "coord": [
            0.11729999631643295,
            -2.325700044631958,
            -0.9501000046730042
          ]
        },
        {
          "atom_index": 378,
          "name": "C",
          "element": "C",
          "coord": [
            0.1039000004529953,
            -2.1735000610351562,
            -0.9352999925613403
          ]
        },
        {
          "atom_index": 379,
          "name": "O",
          "element": "O",
          "coord": [
            0.20010000467300415,
            -2.0975000858306885,
            -0.9542999863624573
          ]
        },
        {
          "atom_index": 380,
          "name": "CB",
          "element": "C",
          "coord": [
            0.13339999318122864,
            -2.389899969100952,
            -0.8130000233650208
          ]
        },
        {
          "atom_index": 381,
          "name": "CG",
          "element": "C",
          "coord": [
            0.11699999868869781,
            -2.5399999618530273,
            -0.8162999749183655
          ]
        },
        {
          "atom_index": 382,
          "name": "OD1",
          "element": "O",
          "coord": [
            0.008999999612569809,
            -2.5908000469207764,
            -0.8454999923706055
          ]
        },
        {
          "atom_index": 383,
          "name": "ND2",
          "element": "N",
          "coord": [
            0.22390000522136688,
            -2.612299919128418,
            -0.785099983215332
          ]
        }
      ]
    },
    {
      "id": "A:50",
      "chain": "A",
      "resseq": 50,
      "icode": "",
      "resname": "SER",
      "hetflag": " ",
      "sasa": 0.6130437850952148,
      "atoms": [
        {
          "atom_index": 384,
          "name": "N",
          "element": "N",
          "coord": [
            -0.017100000753998756,
            -2.1312999725341797,
            -0.8985999822616577
          ]
        },
        {
          "atom_index": 385,
          "name": "CA",
          "element": "C",
          "coord": [
            -0.04989999905228615,
            -1.9904999732971191,
            -0.8826000094413757
          ]
        },
        {
          "atom_index": 386,
          "name": "C",
          "element": "C",
          "coord": [
            0.02329999953508377,
            -1.9229999780654907,
            -0.7706999778747559
          ]
        },
        {
          "atom_index": 387,
          "name": "O",
          "element": "O",
          "coord": [
            0.05079999938607216,
            -1.9851000308990479,
            -0.66839998960495
          ]
        },
        {
          "atom_index": 388,
          "name": "CB",
          "element": "C",
          "coord": [
            -0.19840000569820404,
            -1.975100040435791,
            -0.8565000295639038
          ]
        },
        {
          "atom_index": 389,
          "name": "OG",
          "element": "O",
          "coord": [
            -0.23520000278949738,
            -2.0522000789642334,
            -0.7440999746322632
          ]
        }
      ]
    },
    {
      "id": "A:51",
      "chain": "A",
      "resseq": 51,
      "icode": "",
      "resname": "GLN",
      "hetflag": " ",
      "sasa": 1.2339348793029785,
      "atoms": [
        {
          "atom_index": 390,
          "name": "N",
          "element": "N",
          "coord": [
            0.05310000106692314,
            -1.794600009918213,
            -0.7897999882698059
          ]
        },
        {
          "atom_index": 391,
          "name": "CA",
          "element": "C",
          "coord": [
            0.12110000103712082,
            -1.7182999849319458,
            -0.6865000128746033
          ]
        },
        {
          "atom_index": 392,
          "name": "C",
          "element": "C",
          "coord": [
            0.04410000145435333,
            -1.7378000020980835,
            -0.557699978351593
          ]
        },
        {
          "atom_index": 393,
          "name": "O",
          "element": "O",
          "coord": [
            0.10239999741315842,
            -1.7542999982833862,
            -0.45089998841285706
          ]
        },
        {
          "atom_index": 394,
          "name": "CB",
          "element": "C",
          "coord": [
            0.12319999933242798,
            -1.5693000555038452,
            -0.7179999947547913
          ]
        },
        {
          "atom_index": 395,
          "name": "CG",
          "element": "C",
          "coord": [
            0.1177000030875206,
            -1.485700011253357,
            -0.5900999903678894
          ]
        },
        {
          "atom_index": 396,
          "name": "CD",
          "element": "C",
          "coord": [
            0.18649999797344208,
            -1.3509999513626099,
            -0.6003000140190125
          ]
        },
        {
          "atom_index": 397,
          "name": "OE1",
          "element": "O",
          "coord": [
            0.2062000036239624,
            -1.2842999696731567,
            -0.49880000948905945
          ]
        },
        {
          "atom_index": 398,
          "name": "NE2",
          "element": "N",
          "coord": [
            0.22300000488758087,
            -1.3097000122070312,
            -0.7221999764442444
          ]
        }
      ]
    },
    {
      "id": "A:52",
      "chain": "A",
      "resseq": 52,
      "icode": "",
      "resname": "VAL",
      "hetflag": " ",
      "sasa": 0.35492008924484253,
      "atoms": [
        {
          "atom_index": 399,
          "name": "N",
          "element": "N",
          "coord": [
            -0.08829999715089798,
            -1.7338000535964966,
            -0.5687999725341797
          ]
        },
        {
          "atom_index": 400,
          "name": "CA",
          "element": "C",
          "coord": [
            -0.17499999701976776,
            -1.7516000270843506,
            -0.4537999927997589
          ]
        },
        {
          "atom_index": 401,
          "name": "C",
          "element": "C",
          "coord": [
            -0.14579999446868896,
            -1.8808000087738037,
            -0.37880000472068787
          ]
        },
        {
          "atom_index": 402,
          "name": "O",
          "element": "O",
          "coord": [
            -0.11060000211000443,
            -1.8775999546051025,
            -0.26159998774528503
          ]
        },
        {
          "atom_index": 403,
          "name": "CB",
          "element": "C",
          "coord": [
            -0.32030001282691956,
            -1.7519999742507935,
            -0.4968000054359436
          ]
        },
        {
          "atom_index": 404,
          "name": "CG1",
          "element": "C",
          "coord": [
            -0.4101000130176544,
            -1.788699984550476,
            -0.38100001215934753
          ]
        },
        {
          "atom_index": 405,
          "name": "CG2",
          "element": "C",
          "coord": [
            -0.3555999994277954,
            -1.6160000562667847,
            -0.5501999855041504
          ]
        }
      ]
    },
    {
      "id": "A:53",
      "chain": "A",
      "resseq": 53,
      "icode": "",
      "resname": "ALA",
      "hetflag": " ",
      "sasa": 0.0,
      "atoms": [
        {
          "atom_index": 406,
          "name": "N",
          "element": "N",
          "coord": [
            -0.15970000624656677,
            -1.993899941444397,
            -0.44690001010894775
          ]
        },
        {
          "atom_index": 407,
          "name": "CA",
          "element": "C",
          "coord": [
            -0.1362999975681305,
            -2.123699903488159,
            -0.3856000006198883
          ]
        },
        {
          "atom_index": 408,
          "name": "C",
          "element": "C",
          "coord": [
            0.006099999882280827,
            -2.1452999114990234,
            -0.33880001306533813
          ]
        },
        {
          "atom_index": 409,
          "name": "O",
          "element": "O",
          "coord": [
            0.02669999934732914,
            -2.188999891281128,
            -0.22589999437332153
          ]
        },
        {
          "atom_index": 410,
          "name": "CB",
          "element": "C",
          "coord": [
            -0.17430000007152557,
            -2.233299970626831,
            -0.4812000095844269
          ]
        }
      ]
    },
    {
      "id": "A:54",
      "chain": "A",
      "resseq": 54,
      "icode": "",
      "resname": "ARG",
      "hetflag": " ",
      "sasa": 0.0,
      "atoms": [
        {
          "atom_index": 411,
          "name": "N",
          "element": "N",
          "coord": [
            0.10409999638795853,
            -2.116499900817871,
            -0.42500001192092896
          ]
        },
        {
          "atom_index": 412,
          "name": "CA",
          "element": "C",
          "coord": [
            0.24539999663829803,
            -2.134000062942505,
            -0.3885999917984009
          ]
        },
        {
          "atom_index": 413,
          "name": "C",
          "element": "C",
          "coord": [
            0.2752000093460083,
            -2.062000036239624,
            -0.2574999928474426
          ]
        },
        {
          "atom_index": 414,
          "name": "O",
          "element": "O",
          "coord": [
            0.34279999136924744,
            -2.1145999431610107,
            -0.16910000145435333
          ]
        },
        {
          "atom_index": 415,
          "name": "CB",
          "element": "C",
          "coord": [
            0.3391000032424927,
            -2.0808000564575195,
            -0.49799999594688416
          ]
        },
        {
          "atom_index": 416,
          "name": "CG",
          "element": "C",
          "coord": [
            0.3416000008583069,
            -2.163800001144409,
            -0.6252999901771545
          ]
        },
        {
          "atom_index": 417,
          "name": "CD",
          "element": "C",
          "coord": [
            0.45339998602867126,
            -2.1229000091552734,
            -0.7202000021934509
          ]
        },
        {
          "atom_index": 418,
          "name": "NE",
          "element": "N",
          "coord": [
            0.5773000121116638,
            -2.1946001052856445,
            -0.6915000081062317
          ]
        },
        {
          "atom_index": 419,
          "name": "CZ",
          "element": "C",
          "coord": [
            0.6973999738693237,
            -2.1594998836517334,
            -0.7368000149726868
          ]
        },
        {
          "atom_index": 420,
          "name": "NH1",
          "element": "N",
          "coord": [
            0.7114999890327454,
            -2.0522000789642334,
            -0.8130000233650208
          ]
        },
        {
          "atom_index": 421,
          "name": "NH2",
          "element": "N",
          "coord": [
            0.8037999868392944,
            -2.2328999042510986,
            -0.7074000239372253
          ]
        }
      ]
    },
    {
      "id": "A:55",
      "chain": "A",
      "resseq": 55,
      "icode": "",
      "resname": "VAL",
      "hetflag": " ",
      "sasa": 0.0,
      "atoms": [
        {
          "atom_index": 422,
          "name": "N",
          "element": "N",
          "coord": [
            0.22280000150203705,
            -1.9416999816894531,
            -0.24580000340938568
          ]
        },
        {
          "atom_index": 423,
          "name": "CA",
          "element": "C",
          "coord": [
            0.23999999463558197,
            -1.8592000007629395,
            -0.1274999976158142
          ]
        },
        {
          "atom_index": 424,
          "name": "C",
          "element": "C",
          "coord": [
            0.16539999842643738,
            -1.9119000434875488,
            -0.006099999882280827
          ]
        },
        {
          "atom_index": 425,
          "name": "O",
          "element": "O",
          "coord": [
            0.21719999611377716,
            -1.909000039100647,
            0.10450000315904617
          ]
        },
        {
          "atom_index": 426,
          "name": "CB",
          "element": "C",
          "coord": [
            0.1906999945640564,
            -1.7157000303268433,
            -0.1550000011920929
          ]
        },
        {
          "atom_index": 427,
          "name": "CG1",
          "element": "C",
          "coord": [
            0.15719999372959137,
            -1.6474000215530396,
            -0.026900000870227814
          ]
        },
        {
          "atom_index": 428,
          "name": "CG2",
          "element": "C",
          "coord": [
            0.29660001397132874,
            -1.6390000581741333,
            -0.22840000689029694
          ]
        }
      ]
    },
    {
      "id": "A:56",
      "chain": "A",
      "resseq": 56,
      "icode": "",
      "resname": "ALA",
      "hetflag": " ",
      "sasa": 0.0,
      "atoms": [
        {
          "atom_index": 429,
          "name": "N",
          "element": "N",
          "coord": [
            0.0421999990940094,
            -1.955899953842163,
            -0.026100000366568565
          ]
        },
        {
          "atom_index": 430,
          "name": "CA",
          "element": "C",
          "coord": [
            -0.03779999911785126,
            -2.0074000358581543,
            0.0835999995470047
          ]
        },
        {
          "atom_index": 431,
          "name": "C",
          "element": "C",
          "coord": [
            0.032600000500679016,
            -2.128200054168701,
            0.14139999449253082
          ]
        },
        {
          "atom_index": 432,
          "name": "O",
          "element": "O",
          "coord": [
            0.03539999946951866,
            -2.1491000652313232,
            0.26260000467300415
          ]
        },
        {
          "atom_index": 433,
          "name": "CB",
          "element": "C",
          "coord": [
            -0.17599999904632568,
            -2.046999931335449,
            0.03370000049471855
          ]
        }
      ]
    },
    {
      "id": "A:57",
      "chain": "A",
      "resseq": 57,
      "icode": "",
      "resname": "ALA",
      "hetflag": " ",
      "sasa": 0.0,
      "atoms": [
        {
          "atom_index": 434,
          "name": "N",
          "element": "N",
          "coord": [
            0.08959999680519104,
            -2.2081000804901123,
            0.05290000140666962
          ]
        },
        {
          "atom_index": 435,
          "name": "CA",
          "element": "C",
          "coord": [
            0.15760000050067902,
            -2.328900098800659,
            0.09470000118017197
          ]
        },
        {
          "atom_index": 436,
          "name": "C",
          "element": "C",
          "coord": [
            0.2759000062942505,
            -2.2918999195098877,
            0.18170000612735748
          ]
        },
        {
          "atom_index": 437,
          "name": "O",
          "element": "O",
          "coord": [
            0.29260000586509705,
            -2.343899965286255,
            0.29190000891685486
          ]
        },
        {
          "atom_index": 438,
          "name": "CB",
          "element": "C",
          "coord": [
            0.2037000060081482,
            -2.406899929046631,
            -0.02710000053048134
          ]
        }
      ]
    },
    {
      "id": "A:58",
      "chain": "A",
      "resseq": 58,
      "icode": "",
      "resname": "GLY",
      "hetflag": " ",
      "sasa": 0.0,
      "atoms": [
        {
          "atom_index": 439,
          "name": "N",
          "element": "N",
          "coord": [
            0.35920000076293945,
            -2.202199935913086,
            0.1307000070810318
          ]
        },
        {
          "atom_index": 440,
          "name": "CA",
          "element": "C",
          "coord": [
            0.47540000081062317,
            -2.158600091934204,
            0.20640000700950623
          ]
        },
        {
          "atom_index": 441,
          "name": "C",
          "element": "C",
          "coord": [
            0.43880000710487366,
            -2.1164000034332275,
            0.3472000062465668
          ]
        },
        {
          "atom_index": 442,
          "name": "O",
          "element": "O",
          "coord": [
            0.501800000667572,
            -2.1586999893188477,
            0.4415000081062317
          ]
        }
      ]
    },
    {
      "id": "A:59",
      "chain": "A",
      "resseq": 59,
      "icode": "",
      "resname": "LEU",
      "hetflag": " ",
      "sasa": 0.0,
      "atoms": [
        {
          "atom_index": 443,
          "name": "N",
          "element": "N",
          "coord": [
            0.3352999985218048,
            -2.0346999168395996,
            0.3610999882221222
          ]
        },
        {
          "atom_index": 444,
          "name": "CA",
          "element": "C",
          "coord": [
            0.2879999876022339,
            -1.9864000082015991,
            0.49000000953674316
          ]
        },
        {
          "atom_index": 445,
          "name": "C",
          "element": "C",
          "coord": [
            0.2567000091075897,
            -2.1015000343322754,
            0.583299994468689
          ]
        },
        {
          "atom_index": 446,
          "name": "O",
          "element": "O",
          "coord": [
            0.2985000014305115,
            -2.099400043487549,
            0.6977999806404114
          ]
        },
        {
          "atom_index": 447,
          "name": "CB",
          "element": "C",
          "coord": [
            0.1639000028371811,
            -1.8990000486373901,
            0.47049999237060547
          ]
        },
        {
          "atom_index": 448,
          "name": "CG",
          "element": "C",
          "coord": [
            0.1023000031709671,
            -1.8295999765396118,
            0.5920000076293945
          ]
        },
        {
          "atom_index": 449,
          "name": "CD1",
          "element": "C",
          "coord": [
            0.20739999413490295,
            -1.7553999423980713,
            0.6723999977111816
          ]
        },
        {
          "atom_index": 450,
          "name": "CD2",
          "element": "C",
          "coord": [
            -0.0034000000450760126,
            -1.7323999404907227,
            0.5422999858856201
          ]
        }
      ]
    },
    {
      "id": "A:60",
      "chain": "A",
      "resseq": 60,
      "icode": "",
      "resname": "GLN",
      "hetflag": " ",
      "sasa": 0.0,
      "atoms": [
        {
          "atom_index": 451,
          "name": "N",
          "element": "N",
          "coord": [
            0.18410000205039978,
            -2.2018001079559326,
            0.5343000292778015
          ]
        },
        {
          "atom_index": 452,
          "name": "CA",
          "element": "C",
          "coord": [
            0.14839999377727509,
            -2.320199966430664,
            0.6141999959945679
          ]
        },
        {
          "atom_index": 453,
          "name": "C",
          "element": "C",
          "coord": [
            0.2702000141143799,
            -2.393699884414673,
            0.6690999865531921
          ]
        },
        {
          "atom_index": 454,
          "name": "O",
          "element": "O",
          "coord": [
            0.2635999917984009,
            -2.457200050354004,
            0.7741000056266785
          ]
        },
        {
          "atom_index": 455,
          "name": "CB",
          "element": "C",
          "coord": [
            0.06400000303983688,
            -2.4166998863220215,
            0.5315999984741211
          ]
        },
        {
          "atom_index": 456,
          "name": "CG",
          "element": "C",
          "coord": [
            -0.07720000296831131,
            -2.367799997329712,
            0.5094000101089478
          ]
        },
        {
          "atom_index": 457,
          "name": "CD",
          "element": "C",
          "coord": [
            -0.1550000011920929,
            -2.365499973297119,
            0.6381000280380249
          ]
        },
        {
          "atom_index": 458,
          "name": "OE1",
          "element": "O",
          "coord": [
            -0.1080000028014183,
            -2.414400100708008,
            0.7397000193595886
          ]
        },
        {
          "atom_index": 459,
          "name": "NE2",
          "element": "N",
          "coord": [
            -0.27489998936653137,
            -2.3097000122070312,
            0.6348000168800354
          ]
        }
      ]
    },
    {
      "id": "A:61",
      "chain": "A",
      "resseq": 61,
      "icode": "",
      "resname": "ILE",
      "hetflag": " ",
      "sasa": 0.0,
      "atoms": [
        {
          "atom_index": 460,
          "name": "N",
          "element": "N",
          "coord": [
            0.38199999928474426,
            -2.3854000568389893,
            0.5983999967575073
          ]
        },
        {
          "atom_index": 461,
          "name": "CA",
          "element": "C",
          "coord": [
            0.5027999877929688,
            -2.450200080871582,
            0.6446999907493591
          ]
        },
        {
          "atom_index": 462,
          "name": "C",
          "element": "C",
          "coord": [
            0.5601999759674072,
            -2.364799976348877,
            0.756600022315979
          ]
        },
        {
          "atom_index": 463,
          "name": "O",
          "element": "O",
          "coord": [
            0.5896999835968018,
            -2.4161999225616455,
            0.8650000095367432
          ]
        },
        {
          "atom_index": 464,
          "name": "CB",
          "element": "C",
          "coord": [
            0.6022999882698059,
            -2.4655001163482666,
            0.5299000144004822
          ]
        },
        {
          "atom_index": 465,
          "name": "CG1",
          "element": "C",
          "coord": [
            0.5454000234603882,
            -2.5632998943328857,
            0.42890000343322754
          ]
        },
        {
          "atom_index": 466,
          "name": "CG2",
          "element": "C",
          "coord": [
            0.7329999804496765,
            -2.5199999809265137,
            0.579200029373169
          ]
        },
        {
          "atom_index": 467,
          "name": "CD1",
          "element": "C",
          "coord": [
            0.6297000050544739,
            -2.5813000202178955,
            0.3095000088214874
          ]
        }
      ]
    },
    {
      "id": "A:62",
      "chain": "A",
      "resseq": 62,
      "icode": "",
      "resname": "LYS",
      "hetflag": " ",
      "sasa": 0.0,
      "atoms": [
        {
          "atom_index": 468,
          "name": "N",
          "element": "N",
          "coord": [
            0.573199987411499,
            -2.2344000339508057,
            0.7311999797821045
          ]
        },
        {
          "atom_index": 469,
          "name": "CA",
          "element": "C",
          "coord": [
            0.6248000264167786,
            -2.140500068664551,
            0.8299999833106995
          ]
        },
        {
          "atom_index": 470,
          "name": "C",
          "element": "C",
          "coord": [
            0.5450999736785889,
            -2.151900053024292,
            0.9593999981880188
          ]
        },
        {
          "atom_index": 471,
          "name": "O",
          "element": "O",
          "coord": [
            0.602400004863739,
            -2.1672000885009766,
            1.0663000345230103
          ]
        },
        {
          "atom_index": 472,
          "name": "CB",
          "element": "C",
          "coord": [
            0.6157000064849854,
            -1.9958000183105469,
            0.7795000076293945
          ]
        },
        {
          "atom_index": 473,
          "name": "CG",
          "element": "C",
          "coord": [
            0.6787999868392944,
            -1.8940000534057617,
            0.8744999766349792
          ]
        },
        {
          "atom_index": 474,
          "name": "CD",
          "element": "C",
          "coord": [
            0.6211000084877014,
            -1.7533999681472778,
            0.8590999841690063
          ]
        },
        {
          "atom_index": 475,
          "name": "CE",
          "element": "C",
          "coord": [
            0.6898000240325928,
            -1.658400058746338,
            0.9571999907493591
          ]
        },
        {
          "atom_index": 476,
          "name": "NZ",
          "element": "N",
          "coord": [
            0.6345999836921692,
            -1.5206999778747559,
            0.957099974155426
          ]
        }
      ]
    },
    {
      "id": "A:63",
      "chain": "A",
      "resseq": 63,
      "icode": "",
      "resname": "ASN",
      "hetflag": " ",
      "sasa": 0.0,
      "atoms": [
        {
          "atom_index": 477,
          "name": "N",
          "element": "N",
          "coord": [
            0.41280001401901245,
            -2.14490008354187,
            0.9498000144958496
          ]
        },
        {
          "atom_index": 478,
          "name": "CA",
          "element": "C",
          "coord": [
            0.32690000534057617,
            -2.1521999835968018,
            1.0678000450134277
          ]
        },
        {
          "atom_index": 479,
          "name": "C",
          "element": "C",
          "coord": [
            0.33059999346733093,
            -2.2844998836517334,
            1.141700029373169
          ]
        },
        {
          "atom_index": 480,
          "name": "O",
          "element": "O",
          "coord": [
            0.26080000400543213,
            -2.300800085067749,
            1.2416000366210938
          ]
        },
        {
          "atom_index": 481,
          "name": "CB",
          "element": "C",
          "coord": [
            0.1817999929189682,
            -2.1185998916625977,
            1.0322999954223633
          ]
        },
        {
          "atom_index": 482,
          "name": "CG",
          "element": "C",
          "coord": [
            0.16519999504089355,
            -1.9757000207901,
            0.9850000143051147
          ]
        },
        {
          "atom_index": 483,
          "name": "OD1",
          "element": "O",
          "coord": [
            0.2515999972820282,
            -1.8903000354766846,
            1.0082999467849731
          ]
        },
        {
          "atom_index": 484,
          "name": "ND2",
          "element": "N",
          "coord": [
            0.05350000038743019,
            -1.948099970817566,
            0.9193000197410583
          ]
        }
      ]
    },
    {
      "id": "A:64",
      "chain": "A",
      "resseq": 64,
      "icode": "",
      "resname": "SER",
      "hetflag": " ",
      "sasa": 0.0,
      "atoms": [
        {
          "atom_index": 485,
          "name": "N",
          "element": "N",
          "coord": [
            0.41019999980926514,
            -2.3794000148773193,
            1.0930999517440796
          ]
        },
        {
          "atom_index": 486,
          "name": "CA",
          "element": "C",
          "coord": [
            0.42289999127388,
            -2.508500099182129,
            1.160099983215332
          ]
        },
        {
          "atom_index": 487,
          "name": "C",
          "element": "C",
          "coord": [
            0.5633000135421753,
            -2.5304999351501465,
            1.2085000276565552
          ]
        },
        {
          "atom_index": 488,
          "name": "O",
          "element": "O",
          "coord": [
            0.5935999751091003,
            -2.634999990463257,
            1.2625000476837158
          ]
        },
        {
          "atom_index": 489,
          "name": "CB",
          "element": "C",
          "coord": [
            0.3833000063896179,
            -2.623500108718872,
            1.0686999559402466
          ]
        },
        {
          "atom_index": 490,
          "name": "OG",
          "element": "O",
          "coord": [
            0.24330000579357147,
            -2.6407999992370605,
            1.0736000537872314
          ]
        }
      ]
    },
    {
      "id": "A:65",
      "chain": "A",
      "resseq": 65,
      "icode": "",
      "resname": "LEU",
      "hetflag": " ",
      "sasa": 0.0,
      "atoms": [
        {
          "atom_index": 491,
          "name": "N",
          "element": "N",
          "coord": [
            0.6481999754905701,
            -2.430299997329712,
            1.1902999877929688
          ]
        },
        {
          "atom_index": 492,
          "name": "CA",
          "element": "C",
          "coord": [
            0.7874000072479248,
            -2.4370999336242676,
            1.2331000566482544
          ]
        },
        {
          "atom_index": 493,
          "name": "C",
          "element": "C",
          "coord": [
            0.8270999789237976,
            -2.3196001052856445,
            1.3208999633789062
          ]
        },
        {
          "atom_index": 494,
          "name": "O",
          "element": "O",
          "coord": [
            0.9413999915122986,
            -2.3113999366760254,
            1.3680000305175781
          ]
        },
        {
          "atom_index": 495,
          "name": "CB",
          "element": "C",
          "coord": [
            0.878600001335144,
            -2.4381000995635986,
            1.1124999523162842
          ]
        },
        {
          "atom_index": 496,
          "name": "CG",
          "element": "C",
          "coord": [
            0.863099992275238,
            -2.5608999729156494,
            1.0276999473571777
          ]
        },
        {
          "atom_index": 497,
          "name": "CD1",
          "element": "C",
          "coord": [
            0.9527000188827515,
            -2.5495998859405518,
            0.907800018787384
          ]
        },
        {
          "atom_index": 498,
          "name": "CD2",
          "element": "C",
          "coord": [
            0.8988999724388123,
            -2.681299924850464,
            1.1105999946594238
          ]
        }
      ]
    },
    {
      "id": "A:66",
      "chain": "A",
      "resseq": 66,
      "icode": "",
      "resname": "THR",
      "hetflag": " ",
      "sasa": 0.0,
      "atoms": [
        {
          "atom_index": 499,
          "name": "N",
          "element": "N",
          "coord": [
            0.7342000007629395,
            -2.2279000282287598,
            1.3423999547958374
          ]
        },
        {
          "atom_index": 500,
          "name": "CA",
          "element": "C",
          "coord": [
            0.7678999900817871,
            -2.112799882888794,
            1.4217000007629395
          ]
        },
        {
          "atom_index": 501,
          "name": "C",
          "element": "C",
          "coord": [
            0.6448000073432922,
            -2.038599967956543,
            1.4663000106811523
          ]
        },
        {
          "atom_index": 502,
          "name": "O",
          "element": "O",
          "coord": [
            0.5376999974250793,
            -2.0546998977661133,
            1.4098999500274658
          ]
        },
        {
          "atom_index": 503,
          "name": "CB",
          "element": "C",
          "coord": [
            0.8571000099182129,
            -2.0160000324249268,
            1.3420000076293945
          ]
        },
        {
          "atom_index": 504,
          "name": "OG1",
          "element": "O",
          "coord": [
            0.9305999875068665,
            -1.9315999746322632,
            1.4321999549865723
          ]
        },
        {
          "atom_index": 505,
          "name": "CG2",
          "element": "C",
          "coord": [
            0.7710000276565552,
            -1.9299999475479126,
            1.2497999668121338
          ]
        }
      ]
    },
    {
      "id": "A:67",
      "chain": "A",
      "resseq": 67,
      "icode": "",
      "resname": "SER",
      "hetflag": " ",
      "sasa": 0.0,
      "atoms": [
        {
          "atom_index": 506,
          "name": "N",
          "element": "N",
          "coord": [
            0.6632999777793884,
            -1.9579999446868896,
            1.5699000358581543
          ]
        },
        {
          "atom_index": 507,
          "name": "CA",
          "element": "C",
          "coord": [
            0.5586000084877014,
            -1.8759000301361084,
            1.627500057220459
          ]
        },
        {
          "atom_index": 508,
          "name": "C",
          "element": "C",
          "coord": [
            0.6304000020027161,
            -1.7563999891281128,
            1.6849000453948975
          ]
        },
        {
          "atom_index": 509,
          "name": "O",
          "element": "O",
          "coord": [
            0.7538999915122986,
            -1.7525999546051025,
            1.6893999576568604
          ]
        },
        {
          "atom_index": 510,
          "name": "CB",
          "element": "C",
          "coord": [
            0.48500001430511475,
            -1.9479999542236328,
            1.740399956703186
          ]
        },
        {
          "atom_index": 511,
          "name": "OG",
          "element": "O",
          "coord": [
            0.38370001316070557,
            -1.864300012588501,
            1.794100046157837
          ]
        }
      ]
    },
    {
      "id": "A:68",
      "chain": "A",
      "resseq": 68,
      "icode": "",
      "resname": "LYS",
      "hetflag": " ",
      "sasa": 0.1923655867576599,
      "atoms": [
        {
          "atom_index": 512,
          "name": "N",
          "element": "N",
          "coord": [
            0.5529000163078308,
            -1.6582000255584717,
            1.7282999753952026
          ]
        },
        {
          "atom_index": 513,
          "name": "CA",
          "element": "C",
          "coord": [
            0.61080002784729,
            -1.538699984550476,
            1.7854000329971313
          ]
        },
        {
          "atom_index": 514,
          "name": "C",
          "element": "C",
          "coord": [
            0.6226999759674072,
            -1.5686999559402466,
            1.9337999820709229
          ]
        },
        {
          "atom_index": 515,
          "name": "O",
          "element": "O",
          "coord": [
            0.7070000171661377,
            -1.5135999917984009,
            2.0023000240325928
          ]
        },
        {
          "atom_index": 516,
          "name": "CB",
          "element": "C",
          "coord": [
            0.5182999968528748,
            -1.420300006866455,
            1.7582000494003296
          ]
        },
        {
          "atom_index": 517,
          "name": "CG",
          "element": "C",
          "coord": [
            0.43560001254081726,
            -1.4383000135421753,
            1.6309000253677368
          ]
        },
        {
          "atom_index": 518,
          "name": "CD",
          "element": "C",
          "coord": [
            0.4214000105857849,
            -1.308500051498413,
            1.5529999732971191
          ]
        },
        {
          "atom_index": 519,
          "name": "CE",
          "element": "C",
          "coord": [
            0.351500004529953,
            -1.332200050354004,
            1.419800043106079
          ]
        },
        {
          "atom_index": 520,
          "name": "NZ",
          "element": "N",
          "coord": [
            0.34880000352859497,
            -1.2095999717712402,
            1.3350000381469727
          ]
        }
      ]
    },
    {
      "id": "A:69",
      "chain": "A",
      "resseq": 69,
      "icode": "",
      "resname": "ASP",
      "hetflag": " ",
      "sasa": 2.3339450359344482,
      "atoms": [
        {
          "atom_index": 521,
          "name": "N",
          "element": "N",
          "coord": [
            0.5388000011444092,
            -1.6605000495910645,
            1.9808000326156616
          ]
        },
        {
          "atom_index": 522,
          "name": "CA",
          "element": "C",
          "coord": [
            0.534600019454956,
            -1.7029000520706177,
            2.1205999851226807
          ]
        },
        {
          "atom_index": 523,
          "name": "C",
          "element": "C",
          "coord": [
            0.6431999802589417,
            -1.8071999549865723,
            2.1487998962402344
          ]
        },
        {
          "atom_index": 524,
          "name": "O",
          "element": "O",
          "coord": [
            0.6291000247001648,
            -1.92330002784729,
            2.1122000217437744
          ]
        },
        {
          "atom_index": 525,
          "name": "CB",
          "element": "C",
          "coord": [
            0.39649999141693115,
            -1.7623000144958496,
            2.1494998931884766
          ]
        },
        {
          "atom_index": 526,
          "name": "CG",
          "element": "C",
          "coord": [
            0.38609999418258667,
            -1.8243999481201172,
            2.2876999378204346
          ]
        },
        {
          "atom_index": 527,
          "name": "OD1",
          "element": "O",
          "coord": [
            0.49079999327659607,
            -1.844499945640564,
            2.3531999588012695
          ]
        },
        {
          "atom_index": 528,
          "name": "OD2",
          "element": "O",
          "coord": [
            0.27230000495910645,
            -1.854599952697754,
            2.3301000595092773
          ]
        }
      ]
    },
    {
      "id": "A:70",
      "chain": "A",
      "resseq": 70,
      "icode": "",
      "resname": "PRO",
      "hetflag": " ",
      "sasa": 1.4519457817077637,
      "atoms": [
        {
          "atom_index": 529,
          "name": "N",
          "element": "N",
          "coord": [
            0.7513999938964844,
            -1.7680000066757202,
            2.2167000770568848
          ]
        },
        {
          "atom_index": 530,
          "name": "CA",
          "element": "C",
          "coord": [
            0.864799976348877,
            -1.853700041770935,
            2.251800060272217
          ]
        },
        {
          "atom_index": 531,
          "name": "C",
          "element": "C",
          "coord": [
            0.835099995136261,
            -1.996000051498413,
            2.295300006866455
          ]
        },
        {
          "atom_index": 532,
          "name": "O",
          "element": "O",
          "coord": [
            0.9050999879837036,
            -2.08870005607605,
            2.2551000118255615
          ]
        },
        {
          "atom_index": 533,
          "name": "CB",
          "element": "C",
          "coord": [
            0.9336000084877014,
            -1.7741999626159668,
            2.359999895095825
          ]
        },
        {
          "atom_index": 534,
          "name": "CG",
          "element": "C",
          "coord": [
            0.9178000092506409,
            -1.6365000009536743,
            2.3089001178741455
          ]
        },
        {
          "atom_index": 535,
          "name": "CD",
          "element": "C",
          "coord": [
            0.7717000246047974,
            -1.6331000328063965,
            2.270699977874756
          ]
        }
      ]
    },
    {
      "id": "A:71",
      "chain": "A",
      "resseq": 71,
      "icode": "",
      "resname": "ASP",
      "hetflag": " ",
      "sasa": 7.06268835067749,
      "atoms": [
        {
          "atom_index": 536,
          "name": "N",
          "element": "N",
          "coord": [
            0.7325000166893005,
            -2.0139999389648438,
            2.3773999214172363
          ]
        },
        {
          "atom_index": 537,
          "name": "CA",
          "element": "C",
          "coord": [
            0.6970999836921692,
            -2.1480000019073486,
            2.4235000610351562
          ]
        },
        {
          "atom_index": 538,
          "name": "C",
          "element": "C",
          "coord": [
            0.6438999772071838,
            -2.2356998920440674,
            2.3101000785827637
          ]
        },
        {
          "atom_index": 539,
          "name": "O",
          "element": "O",
          "coord": [
            0.6784999966621399,
            -2.3529999256134033,
            2.300100088119507
          ]
        },
        {
          "atom_index": 540,
          "name": "CB",
          "element": "C",
          "coord": [
            0.593999981880188,
            -2.141200065612793,
            2.536400079727173
          ]
        },
        {
          "atom_index": 541,
          "name": "CG",
          "element": "C",
          "coord": [
            0.6517999768257141,
            -2.0843000411987305,
            2.6656999588012695
          ]
        },
        {
          "atom_index": 542,
          "name": "OD1",
          "element": "O",
          "coord": [
            0.7760000228881836,
            -2.0685999393463135,
            2.676300048828125
          ]
        },
        {
          "atom_index": 543,
          "name": "OD2",
          "element": "O",
          "coord": [
            0.5720000267028809,
            -2.056299924850464,
            2.7578999996185303
          ]
        }
      ]
    },
    {
      "id": "A:72",
      "chain": "A",
      "resseq": 72,
      "icode": "",
      "resname": "ILE",
      "hetflag": " ",
      "sasa": 0.03226546198129654,
      "atoms": [
        {
          "atom_index": 544,
          "name": "N",
          "element": "N",
          "coord": [
            0.5583999752998352,
            -2.1798999309539795,
            2.2256999015808105
          ]
        },
        {
          "atom_index": 545,
          "name": "CA",
          "element": "C",
          "coord": [
            0.5059000253677368,
            -2.254499912261963,
            2.112499952316284
          ]
        },
        {
          "atom_index": 546,
          "name": "C",
          "element": "C",
          "coord": [
            0.6202999949455261,
            -2.279400110244751,
            2.0127999782562256
          ]
        },
        {
          "atom_index": 547,
          "name": "O",
          "element": "O",
          "coord": [
            0.6371999979019165,
            -2.3905999660491943,
            1.9641000032424927
          ]
        },
        {
          "atom_index": 548,
          "name": "CB",
          "element": "C",
          "coord": [
            0.3950999975204468,
            -2.176100015640259,
            2.0416998863220215
          ]
        },
        {
          "atom_index": 549,
          "name": "CG1",
          "element": "C",
          "coord": [
            0.2752000093460083,
            -2.160900115966797,
            2.134200096130371
          ]
        },
        {
          "atom_index": 550,
          "name": "CG2",
          "element": "C",
          "coord": [
            0.3540000021457672,
            -2.246500015258789,
            1.9140000343322754
          ]
        },
        {
          "atom_index": 551,
          "name": "CD1",
          "element": "C",
          "coord": [
            0.1632000058889389,
            -2.0803000926971436,
            2.0710999965667725
          ]
        }
      ]
    },
    {
      "id": "A:73",
      "chain": "A",
      "resseq": 73,
      "icode": "",
      "resname": "LYS",
      "hetflag": " ",
      "sasa": 0.0,
      "atoms": [
        {
          "atom_index": 552,
          "name": "N",
          "element": "N",
          "coord": [
            0.6990000009536743,
            -2.1761999130249023,
            1.9835000038146973
          ]
        },
        {
          "atom_index": 553,
          "name": "CA",
          "element": "C",
          "coord": [
            0.8101999759674072,
            -2.188999891281128,
            1.8901000022888184
          ]
        },
        {
          "atom_index": 554,
          "name": "C",
          "element": "C",
          "coord": [
            0.8930000066757202,
            -2.3129000663757324,
            1.919800043106079
          ]
        },
        {
          "atom_index": 555,
          "name": "O",
          "element": "O",
          "coord": [
            0.9157999753952026,
            -2.395699977874756,
            1.8317999839782715
          ]
        },
        {
          "atom_index": 556,
          "name": "CB",
          "element": "C",
          "coord": [
            0.9000999927520752,
            -2.065200090408325,
            1.8946000337600708
          ]
        },
        {
          "atom_index": 557,
          "name": "CG",
          "element": "C",
          "coord": [
            1.0119999647140503,
            -2.063199996948242,
            1.791599988937378
          ]
        },
        {
          "atom_index": 558,
          "name": "CD",
          "element": "C",
          "coord": [
            1.0823999643325806,
            -1.9283000230789185,
            1.7898000478744507
          ]
        },
        {
          "atom_index": 559,
          "name": "CE",
          "element": "C",
          "coord": [
            1.2007999420166016,
            -1.9299999475479126,
            1.6929999589920044
          ]
        },
        {
          "atom_index": 560,
          "name": "NZ",
          "element": "N",
          "coord": [
            1.2842999696731567,
            -1.8056000471115112,
            1.6936999559402466
          ]
        }
      ]
    },
    {
      "id": "A:74",
      "chain": "A",
      "resseq": 74,
      "icode": "",
      "resname": "ALA",
      "hetflag": " ",
      "sasa": 0.0,
      "atoms": [
        {
          "atom_index": 561,
          "name": "N",
          "element": "N",
          "coord": [
            0.9383999705314636,
            -2.327399969100952,
            2.0434999465942383
          ]
        },
        {
          "atom_index": 562,
          "name": "CA",
          "element": "C",
          "coord": [
            1.017799973487854,
            -2.4446001052856445,
            2.077399969100952
          ]
        },
        {
          "atom_index": 563,
          "name": "C",
          "element": "C",
          "coord": [
            0.9352999925613403,
            -2.569999933242798,
            2.0517001152038574
          ]
        },
        {
          "atom_index": 564,
          "name": "O",
          "element": "O",
          "coord": [
            0.9811999797821045,
            -2.660900115966797,
            1.982300043106079
          ]
        },
        {
          "atom_index": 565,
          "name": "CB",
          "element": "C",
          "coord": [
            1.0607000589370728,
            -2.439300060272217,
            2.2197999954223633
          ]
        }
      ]
    },
    {
      "id": "A:75",
      "chain": "A",
      "resseq": 75,
      "icode": "",
      "resname": "GLN",
      "hetflag": " ",
      "sasa": 2.380284547805786,
      "atoms": [
        {
          "atom_index": 566,
          "name": "N",
          "element": "N",
          "coord": [
            0.8140000104904175,
            -2.5752999782562256,
            2.1064000129699707
          ]
        },
        {
          "atom_index": 567,
          "name": "CA",
          "element": "C",
          "coord": [
            0.7268000245094299,
            -2.6907999515533447,
            2.085900068283081
          ]
        },
        {
          "atom_index": 568,
          "name": "C",
          "element": "C",
          "coord": [
            0.7253999710083008,
            -2.7334001064300537,
            1.9404000043869019
          ]
        },
        {
          "atom_index": 569,
          "name": "O",
          "element": "O",
          "coord": [
            0.7437000274658203,
            -2.850600004196167,
            1.9093999862670898
          ]
        },
        {
          "atom_index": 570,
          "name": "CB",
          "element": "C",
          "coord": [
            0.5841000080108643,
            -2.6598000526428223,
            2.126199960708618
          ]
        },
        {
          "atom_index": 571,
          "name": "CG",
          "element": "C",
          "coord": [
            0.5573999881744385,
            -2.666599988937378,
            2.27239990234375
          ]
        },
        {
          "atom_index": 572,
          "name": "CD",
          "element": "C",
          "coord": [
            0.41339999437332153,
            -2.634999990463257,
            2.300800085067749
          ]
        },
        {
          "atom_index": 573,
          "name": "OE1",
          "element": "O",
          "coord": [
            0.32429999113082886,
            -2.6914000511169434,
            2.237499952316284
          ]
        },
        {
          "atom_index": 574,
          "name": "NE2",
          "element": "N",
          "coord": [
            0.3887999951839447,
            -2.5445001125335693,
            2.395400047302246
          ]
        }
      ]
    },
    {
      "id": "A:76",
      "chain": "A",
      "resseq": 76,
      "icode": "",
      "resname": "TYR",
      "hetflag": " ",
      "sasa": 0.0,
      "atoms": [
        {
          "atom_index": 575,
          "name": "N",
          "element": "N",
          "coord": [
            0.7021999955177307,
            -2.6386001110076904,
            1.8504999876022339
          ]
        },
        {
          "atom_index": 576,
          "name": "CA",
          "element": "C",
          "coord": [
            0.7001000046730042,
            -2.6710000038146973,
            1.7093000411987305
          ]
        },
        {
          "atom_index": 577,
          "name": "C",
          "element": "C",
          "coord": [
            0.8361999988555908,
            -2.723099946975708,
            1.6648000478744507
          ]
        },
        {
          "atom_index": 578,
          "name": "O",
          "element": "O",
          "coord": [
            0.8453999757766724,
            -2.827699899673462,
            1.6002999544143677
          ]
        },
        {
          "atom_index": 579,
          "name": "CB",
          "element": "C",
          "coord": [
            0.6632000207901001,
            -2.548799991607666,
            1.6256999969482422
          ]
        },
        {
          "atom_index": 580,
          "name": "CG",
          "element": "C",
          "coord": [
            0.5184999704360962,
            -2.5055999755859375,
            1.6339999437332153
          ]
        },
        {
          "atom_index": 581,
          "name": "CD1",
          "element": "C",
          "coord": [
            0.42239999771118164,
            -2.5850000381469727,
            1.6952999830245972
          ]
        },
        {
          "atom_index": 582,
          "name": "CD2",
          "element": "C",
          "coord": [
            0.47749999165534973,
            -2.384999990463257,
            1.576300024986267
          ]
        },
        {
          "atom_index": 583,
          "name": "CE1",
          "element": "C",
          "coord": [
            0.2890999913215637,
            -2.545599937438965,
            1.6988999843597412
          ]
        },
        {
          "atom_index": 584,
          "name": "CE2",
          "element": "C",
          "coord": [
            0.34470000863075256,
            -2.3447999954223633,
            1.5794999599456787
          ]
        },
        {
          "atom_index": 585,
          "name": "CZ",
          "element": "C",
          "coord": [
            0.25099998712539673,
            -2.42549991607666,
            1.6407999992370605
          ]
        },
        {
          "atom_index": 586,
          "name": "OH",
          "element": "O",
          "coord": [
            0.11940000206232071,
            -2.3850998878479004,
            1.6424000263214111
          ]
        }
      ]
    },
    {
      "id": "A:77",
      "chain": "A",
      "resseq": 77,
      "icode": "",
      "resname": "GLN",
      "hetflag": " ",
      "sasa": 0.0,
      "atoms": [
        {
          "atom_index": 587,
          "name": "N",
          "element": "N",
          "coord": [
            0.9423999786376953,
            -2.6514999866485596,
            1.6992000341415405
          ]
        },
        {
          "atom_index": 588,
          "name": "CA",
          "element": "C",
          "coord": [
            1.0749000310897827,
            -2.695499897003174,
            1.6584999561309814
          ]
        },
        {
          "atom_index": 589,
          "name": "C",
          "element": "C",
          "coord": [
            1.1038000583648682,
            -2.836199998855591,
            1.7117999792099
          ]
        },
        {
          "atom_index": 590,
          "name": "O",
          "element": "O",
          "coord": [
            1.17739999294281,
            -2.914400100708008,
            1.6500999927520752
          ]
        },
        {
          "atom_index": 591,
          "name": "CB",
          "element": "C",
          "coord": [
            1.1806999444961548,
            -2.598299980163574,
            1.7072999477386475
          ]
        },
        {
          "atom_index": 592,
          "name": "CG",
          "element": "C",
          "coord": [
            1.1431000232696533,
            -2.456899881362915,
            1.686900019645691
          ]
        },
        {
          "atom_index": 593,
          "name": "CD",
          "element": "C",
          "coord": [
            1.256500005722046,
            -2.364500045776367,
            1.7166999578475952
          ]
        },
        {
          "atom_index": 594,
          "name": "OE1",
          "element": "O",
          "coord": [
            1.3180999755859375,
            -2.3736000061035156,
            1.8216999769210815
          ]
        },
        {
          "atom_index": 595,
          "name": "NE2",
          "element": "N",
          "coord": [
            1.2848999500274658,
            -2.273900032043457,
            1.6243000030517578
          ]
        }
      ]
    },
    {
      "id": "A:78",
      "chain": "A",
      "resseq": 78,
      "icode": "",
      "resname": "GLN",
      "hetflag": " ",
      "sasa": 2.5231242179870605,
      "atoms": [
        {
          "atom_index": 596,
          "name": "N",
          "element": "N",
          "coord": [
            1.0468000173568726,
            -2.8691999912261963,
            1.8269000053405762
          ]
        },
        {
          "atom_index": 597,
          "name": "CA",
          "element": "C",
          "coord": [
            1.0688999891281128,
            -3.002000093460083,
            1.8799999952316284
          ]
        },
        {
          "atom_index": 598,
          "name": "C",
          "element": "C",
          "coord": [
            0.9890999794006348,
            -3.0989999771118164,
            1.794700026512146
          ]
        },
        {
          "atom_index": 599,
          "name": "O",
          "element": "O",
          "coord": [
            1.0435999631881714,
            -3.199700117111206,
            1.7475999593734741
          ]
        },
        {
          "atom_index": 600,
          "name": "CB",
          "element": "C",
          "coord": [
            1.0273000001907349,
            -3.0107998847961426,
            2.0272998809814453
          ]
        },
        {
          "atom_index": 601,
          "name": "CG",
          "element": "C",
          "coord": [
            1.1287000179290771,
            -2.9486000537872314,
            2.121000051498413
          ]
        },
        {
          "atom_index": 602,
          "name": "CD",
          "element": "C",
          "coord": [
            1.2704999446868896,
            -2.998500108718872,
            2.0952000617980957
          ]
        },
        {
          "atom_index": 603,
          "name": "OE1",
          "element": "O",
          "coord": [
            1.301900029182434,
            -3.114500045776367,
            2.1217000484466553
          ]
        },
        {
          "atom_index": 604,
          "name": "NE2",
          "element": "N",
          "coord": [
            1.3567999601364136,
            -2.911099910736084,
            2.0429000854492188
          ]
        }
      ]
    },
    {
      "id": "A:79",
      "chain": "A",
      "resseq": 79,
      "icode": "",
      "resname": "ARG",
      "hetflag": " ",
      "sasa": 0.0,
      "atoms": [
        {
          "atom_index": 605,
          "name": "N",
          "element": "N",
          "coord": [
            0.8615999817848206,
            -3.065999984741211,
            1.7721999883651733
          ]
        },
        {
          "atom_index": 606,
          "name": "CA",
          "element": "C",
          "coord": [
            0.7714999914169312,
            -3.1487998962402344,
            1.6916999816894531
          ]
        },
        {
          "atom_index": 607,
          "name": "C",
          "element": "C",
          "coord": [
            0.8306999802589417,
            -3.1826000213623047,
            1.5549999475479126
          ]
        },
        {
          "atom_index": 608,
          "name": "O",
          "element": "O",
          "coord": [
            0.8082000017166138,
            -3.2915000915527344,
            1.5011999607086182
          ]
        },
        {
          "atom_index": 609,
          "name": "CB",
          "element": "C",
          "coord": [
            0.6370999813079834,
            -3.078200101852417,
            1.6729999780654907
          ]
        },
        {
          "atom_index": 610,
          "name": "CG",
          "element": "C",
          "coord": [
            0.5335000157356262,
            -3.1589999198913574,
            1.5973000526428223
          ]
        },
        {
          "atom_index": 611,
          "name": "CD",
          "element": "C",
          "coord": [
            0.4027999937534332,
            -3.08270001411438,
            1.5821000337600708
          ]
        },
        {
          "atom_index": 612,
          "name": "NE",
          "element": "N",
          "coord": [
            0.4207000136375427,
            -2.9611001014709473,
            1.5033999681472778
          ]
        },
        {
          "atom_index": 613,
          "name": "CZ",
          "element": "C",
          "coord": [
            0.32109999656677246,
            -2.8814001083374023,
            1.4670000076293945
          ]
        },
        {
          "atom_index": 614,
          "name": "NH1",
          "element": "N",
          "coord": [
            0.1965000033378601,
            -2.9098000526428223,
            1.5024000406265259
          ]
        },
        {
          "atom_index": 615,
          "name": "NH2",
          "element": "N",
          "coord": [
            0.34599998593330383,
            -2.774199962615967,
            1.3941999673843384
          ]
        }
      ]
    },
    {
      "id": "A:80",
      "chain": "A",
      "resseq": 80,
      "icode": "",
      "resname": "TRP",
      "hetflag": " ",
      "sasa": 0.0,
      "atoms": [
        {
          "atom_index": 616,
          "name": "N",
          "element": "N",
          "coord": [
            0.906000018119812,
            -3.0882999897003174,
            1.4993000030517578
          ]
        },
        {
          "atom_index": 617,
          "name": "CA",
          "element": "C",
          "coord": [
            0.9682999849319458,
            -3.1080000400543213,
            1.3698999881744385
          ]
        },
        {
          "atom_index": 618,
          "name": "C",
          "element": "C",
          "coord": [
            1.0845999717712402,
            -3.200700044631958,
            1.3834999799728394
          ]
        },
        {
          "atom_index": 619,
          "name": "O",
          "element": "O",
          "coord": [
            1.0918999910354614,
            -3.2999000549316406,
            1.3131999969482422
          ]
        },
        {
          "atom_index": 620,
          "name": "CB",
          "element": "C",
          "coord": [
            1.0157999992370605,
            -2.9762001037597656,
            1.3111000061035156
          ]
        },
        {
          "atom_index": 621,
          "name": "CG",
          "element": "C",
          "coord": [
            1.1154999732971191,
            -2.991499900817871,
            1.1994999647140503
          ]
        },
        {
          "atom_index": 622,
          "name": "CD1",
          "element": "C",
          "coord": [
            1.2520999908447266,
            -2.9928998947143555,
            1.2105000019073486
          ]
        },
        {
          "atom_index": 623,
          "name": "CD2",
          "element": "C",
          "coord": [
            1.0871000289916992,
            -2.996999979019165,
            1.0595999956130981
          ]
        },
        {
          "atom_index": 624,
          "name": "NE1",
          "element": "N",
          "coord": [
            1.3101999759674072,
            -2.9972000122070312,
            1.0865000486373901
          ]
        },
        {
          "atom_index": 625,
          "name": "CE2",
          "element": "C",
          "coord": [
            1.2110999822616577,
            -2.9995999336242676,
            0.991599977016449
          ]
        },
        {
          "atom_index": 626,
          "name": "CE3",
          "element": "C",
          "coord": [
            0.9692999720573425,
            -2.9997000694274902,
            0.9847000241279602
          ]
        },
        {
          "atom_index": 627,
          "name": "CZ2",
          "element": "C",
          "coord": [
            1.2200000286102295,
            -3.004199981689453,
            0.8518000245094299
          ]
        },
        {
          "atom_index": 628,
          "name": "CZ3",
          "element": "C",
          "coord": [
            0.9783999919891357,
            -3.004499912261963,
            0.8467000126838684
          ]
        },
        {
          "atom_index": 629,
          "name": "CH2",
          "element": "C",
          "coord": [
            1.1031999588012695,
            -3.0065999031066895,
            0.781499981880188
          ]
        }
      ]
    },
    {
      "id": "A:81",
      "chain": "A",
      "resseq": 81,
      "icode": "",
      "resname": "LEU",
      "hetflag": " ",
      "sasa": 0.0,
      "atoms": [
        {
          "atom_index": 630,
          "name": "N",
          "element": "N",
          "coord": [
            1.1755000352859497,
            -3.1686999797821045,
            1.4746999740600586
          ]
        },
        {
          "atom_index": 631,
          "name": "CA",
          "element": "C",
          "coord": [
            1.294100046157837,
            -3.250699996948242,
            1.4961999654769897
          ]
        },
        {
          "atom_index": 632,
          "name": "C",
          "element": "C",
          "coord": [
            1.2625999450683594,
            -3.3977999687194824,
            1.5191999673843384
          ]
        },
        {
          "atom_index": 633,
          "name": "O",
          "element": "O",
          "coord": [
            1.3430999517440796,
            -3.486299991607666,
            1.4842000007629395
          ]
        },
        {
          "atom_index": 634,
          "name": "CB",
          "element": "C",
          "coord": [
            1.375599980354309,
            -3.1933000087738037,
            1.6114000082015991
          ]
        },
        {
          "atom_index": 635,
          "name": "CG",
          "element": "C",
          "coord": [
            1.468000054359436,
            -3.076900005340576,
            1.5733000040054321
          ]
        },
        {
          "atom_index": 636,
          "name": "CD1",
          "element": "C",
          "coord": [
            1.5462000370025635,
            -3.0329999923706055,
            1.6936999559402466
          ]
        },
        {
          "atom_index": 637,
          "name": "CD2",
          "element": "C",
          "coord": [
            1.565000057220459,
            -3.1201000213623047,
            1.4656000137329102
          ]
        }
      ]
    },
    {
      "id": "A:82",
      "chain": "A",
      "resseq": 82,
      "icode": "",
      "resname": "ALA",
      "hetflag": " ",
      "sasa": 2.8458800315856934,
      "atoms": [
        {
          "atom_index": 638,
          "name": "N",
          "element": "N",
          "coord": [
            1.1438000202178955,
            -3.4235000610351562,
            1.5735000371932983
          ]
        },
        {
          "atom_index": 639,
          "name": "CA",
          "element": "C",
          "coord": [
            1.1003999710083008,
            -3.559799909591675,
            1.6007000207901
          ]
        },
        {
          "atom_index": 640,
          "name": "C",
          "element": "C",
          "coord": [
            1.0241999626159668,
            -3.629699945449829,
            1.4871000051498413
          ]
        },
        {
          "atom_index": 641,
          "name": "O",
          "element": "O",
          "coord": [
            0.9710999727249146,
            -3.738800048828125,
            1.5061999559402466
          ]
        },
        {
          "atom_index": 642,
          "name": "CB",
          "element": "C",
          "coord": [
            1.017300009727478,
            -3.561199903488159,
            1.7247999906539917
          ]
        }
      ]
    },
    {
      "id": "A:83",
      "chain": "A",
      "resseq": 83,
      "icode": "",
      "resname": "ILE",
      "hetflag": " ",
      "sasa": 0.0,
      "atoms": [
        {
          "atom_index": 643,
          "name": "N",
          "element": "N",
          "coord": [
            1.016700029373169,
            -3.566800117492676,
            1.3702000379562378
          ]
        },
        {
          "atom_index": 644,
          "name": "CA",
          "element": "C",
          "coord": [
            0.9484000205993652,
            -3.625,
            1.2542999982833862
          ]
        },
        {
          "atom_index": 645,
          "name": "C",
          "element": "C",
          "coord": [
            1.0503000020980835,
            -3.716200113296509,
            1.1888999938964844
          ]
        },
        {
          "atom_index": 646,
          "name": "O",
          "element": "O",
          "coord": [
            1.1704000234603882,
            -3.7053000926971436,
            1.2166999578475952
          ]
        },
        {
          "atom_index": 647,
          "name": "CB",
          "element": "C",
          "coord": [
            0.9097999930381775,
            -3.516700029373169,
            1.1490999460220337
          ]
        },
        {
          "atom_index": 648,
          "name": "CG1",
          "element": "C",
          "coord": [
            0.8108000159263611,
            -3.4170000553131104,
            1.208299994468689
          ]
        },
        {
          "atom_index": 649,
          "name": "CG2",
          "element": "C",
          "coord": [
            0.8493000268936157,
            -3.5806000232696533,
            1.0267000198364258
          ]
        },
        {
          "atom_index": 650,
          "name": "CD1",
          "element": "C",
          "coord": [
            0.7851999998092651,
            -3.297600030899048,
            1.117900013923645
          ]
        }
      ]
    },
    {
      "id": "A:84",
      "chain": "A",
      "resseq": 84,
      "icode": "",
      "resname": "ASP",
      "hetflag": " ",
      "sasa": 2.8376872539520264,
      "atoms": [
        {
          "atom_index": 651,
          "name": "N",
          "element": "N",
          "coord": [
            1.0025999546051025,
            -3.8055999279022217,
            1.1028000116348267
          ]
        },
        {
          "atom_index": 652,
          "name": "CA",
          "element": "C",
          "coord": [
            1.0901999473571777,
            -3.8970999717712402,
            1.030400037765503
          ]
        },
        {
          "atom_index": 653,
          "name": "C",
          "element": "C",
          "coord": [
            1.1934000253677368,
            -3.8125,
            0.9584000110626221
          ]
        },
        {
          "atom_index": 654,
          "name": "O",
          "element": "O",
          "coord": [
            1.1588000059127808,
            -3.7100000381469727,
            0.8992000222206116
          ]
        },
        {
          "atom_index": 655,
          "name": "CB",
          "element": "C",
          "coord": [
            1.0089999437332153,
            -3.9779000282287598,
            0.929099977016449
          ]
        },
        {
          "atom_index": 656,
          "name": "CG",
          "element": "C",
          "coord": [
            1.0956000089645386,
            -4.065700054168701,
            0.840499997138977
          ]
        },
        {
          "atom_index": 657,
          "name": "OD1",
          "element": "O",
          "coord": [
            1.0807000398635864,
            -4.189899921417236,
            0.8460999727249146
          ]
        },
        {
          "atom_index": 658,
          "name": "OD2",
          "element": "O",
          "coord": [
            1.1783000230789185,
            -4.011099815368652,
            0.7649000287055969
          ]
        }
      ]
    },
    {
      "id": "A:85",
      "chain": "A",
      "resseq": 85,
      "icode": "",
      "resname": "ALA",
      "hetflag": " ",
      "sasa": 0.4194509983062744,
      "atoms": [
        {
          "atom_index": 659,
          "name": "N",
          "element": "N",
          "coord": [
            1.319200038909912,
            -3.8548998832702637,
            0.9643999934196472
          ]
        },
        {
          "atom_index": 660,
          "name": "CA",
          "element": "C",
          "coord": [
            1.4292999505996704,
            -3.7827000617980957,
            0.9014999866485596
          ]
        },
        {
          "atom_index": 661,
          "name": "C",
          "element": "C",
          "coord": [
            1.416700005531311,
            -3.769200086593628,
            0.7502999901771545
          ]
        },
        {
          "atom_index": 662,
          "name": "O",
          "element": "O",
          "coord": [
            1.4430999755859375,
            -3.6619999408721924,
            0.6962000131607056
          ]
        },
        {
          "atom_index": 663,
          "name": "CB",
          "element": "C",
          "coord": [
            1.5615999698638916,
            -3.8485000133514404,
            0.9365000128746033
          ]
        }
      ]
    },
    {
      "id": "A:86",
      "chain": "A",
      "resseq": 86,
      "icode": "",
      "resname": "ASN",
      "hetflag": " ",
      "sasa": 3.4779269695281982,
      "atoms": [
        {
          "atom_index": 664,
          "name": "N",
          "element": "N",
          "coord": [
            1.3783999681472778,
            -3.8768999576568604,
            0.6822999715805054
          ]
        },
        {
          "atom_index": 665,
          "name": "CA",
          "element": "C",
          "coord": [
            1.3609000444412231,
            -3.875499963760376,
            0.5370000004768372
          ]
        },
        {
          "atom_index": 666,
          "name": "C",
          "element": "C",
          "coord": [
            1.2502000331878662,
            -3.775599956512451,
            0.4966000020503998
          ]
        },
        {
          "atom_index": 667,
          "name": "O",
          "element": "O",
          "coord": [
            1.268399953842163,
            -3.6923000812530518,
            0.4083999991416931
          ]
        },
        {
          "atom_index": 668,
          "name": "CB",
          "element": "C",
          "coord": [
            1.3243000507354736,
            -4.015900135040283,
            0.48910000920295715
          ]
        },
        {
          "atom_index": 669,
          "name": "CG",
          "element": "C",
          "coord": [
            1.420699954032898,
            -4.120299816131592,
            0.5389999747276306
          ]
        },
        {
          "atom_index": 670,
          "name": "OD1",
          "element": "O",
          "coord": [
            1.5369999408721924,
            -4.122399806976318,
            0.49869999289512634
          ]
        },
        {
          "atom_index": 671,
          "name": "ND2",
          "element": "N",
          "coord": [
            1.3732000589370728,
            -4.208000183105469,
            0.6279000043869019
          ]
        }
      ]
    },
    {
      "id": "A:87",
      "chain": "A",
      "resseq": 87,
      "icode": "",
      "resname": "ALA",
      "hetflag": " ",
      "sasa": 0.0,
      "atoms": [
        {
          "atom_index": 672,
          "name": "N",
          "element": "N",
          "coord": [
            1.1354000568389893,
            -3.784899950027466,
            0.5622000098228455
          ]
        },
        {
          "atom_index": 673,
          "name": "CA",
          "element": "C",
          "coord": [
            1.0257999897003174,
            -3.6953999996185303,
            0.5357999801635742
          ]
        },
        {
          "atom_index": 674,
          "name": "C",
          "element": "C",
          "coord": [
            1.0786000490188599,
            -3.552500009536743,
            0.5486999750137329
          ]
        },
        {
          "atom_index": 675,
          "name": "O",
          "element": "O",
          "coord": [
            1.0433000326156616,
            -3.464400053024292,
            0.4706000089645386
          ]
        },
        {
          "atom_index": 676,
          "name": "CB",
          "element": "C",
          "coord": [
            0.9160000085830688,
            -3.719399929046631,
            0.6365000009536743
          ]
        }
      ]
    },
    {
      "id": "A:88",
      "chain": "A",
      "resseq": 88,
      "icode": "",
      "resname": "ARG",
      "hetflag": " ",
      "sasa": 0.0,
      "atoms": [
        {
          "atom_index": 677,
          "name": "N",
          "element": "N",
          "coord": [
            1.1634999513626099,
            -3.5292000770568848,
            0.6482999920845032
          ]
        },
        {
          "atom_index": 678,
          "name": "CA",
          "element": "C",
          "coord": [
            1.219599962234497,
            -3.3961000442504883,
            0.6693999767303467
          ]
        },
        {
          "atom_index": 679,
          "name": "C",
          "element": "C",
          "coord": [
            1.3287999629974365,
            -3.3659000396728516,
            0.5691999793052673
          ]
        },
        {
          "atom_index": 680,
          "name": "O",
          "element": "O",
          "coord": [
            1.3694000244140625,
            -3.2513999938964844,
            0.5551000237464905
          ]
        },
        {
          "atom_index": 681,
          "name": "CB",
          "element": "C",
          "coord": [
            1.2782000303268433,
            -3.3828001022338867,
            0.8100000023841858
          ]
        },
        {
          "atom_index": 682,
          "name": "CG",
          "element": "C",
          "coord": [
            1.1754000186920166,
            -3.3763999938964844,
            0.9207000136375427
          ]
        },
        {
          "atom_index": 683,
          "name": "CD",
          "element": "C",
          "coord": [
            1.236799955368042,
            -3.33870005607605,
            1.0569000244140625
          ]
        },
        {
          "atom_index": 684,
          "name": "NE",
          "element": "N",
          "coord": [
            1.3056999444961548,
            -3.4488000869750977,
            1.124400019645691
          ]
        },
        {
          "atom_index": 685,
          "name": "CZ",
          "element": "C",
          "coord": [
            1.4359999895095825,
            -3.472399950027466,
            1.1168999671936035
          ]
        },
        {
          "atom_index": 686,
          "name": "NH1",
          "element": "N",
          "coord": [
            1.5140999555587769,
            -3.3935999870300293,
            1.0440000295639038
          ]
        },
        {
          "atom_index": 687,
          "name": "NH2",
          "element": "N",
          "coord": [
            1.4876999855041504,
            -3.5739998817443848,
            1.184399962425232
          ]
        }
      ]
    },
    {
      "id": "A:89",
      "chain": "A",
      "resseq": 89,
      "icode": "",
      "resname": "ARG",
      "hetflag": " ",
      "sasa": 3.2632107734680176,
      "atoms": [
        {
          "atom_index": 688,
          "name": "N",
          "element": "N",
          "coord": [
            1.378499984741211,
            -3.4681999683380127,
            0.5011000037193298
          ]
        },
        {
          "atom_index": 689,
          "name": "CA",
          "element": "C",
          "coord": [
            1.4847999811172485,
            -3.44950008392334,
            0.40400001406669617
          ]
        },
        {
          "atom_index": 690,
          "name": "C",
          "element": "C",
          "coord": [
            1.4153000116348267,
            -3.419800043106079,
            0.27410000562667847
          ]
        },
        {
          "atom_index": 691,
          "name": "O",
          "element": "O",
          "coord": [
            1.4651999473571777,
            -3.3445000648498535,
            0.1906999945640564
          ]
        },
        {
          "atom_index": 692,
          "name": "CB",
          "element": "C",
          "coord": [
            1.5664000511169434,
            -3.576900005340576,
            0.3921000063419342
          ]
        },
        {
          "atom_index": 693,
          "name": "CG",
          "element": "C",
          "coord": [
            1.698199987411499,
            -3.5648000240325928,
            0.31850001215934753
          ]
        },
        {
          "atom_index": 694,
          "name": "CD",
          "element": "C",
          "coord": [
            1.7727999687194824,
            -3.6975998878479004,
            0.3303000032901764
          ]
        },
        {
          "atom_index": 695,
          "name": "NE",
          "element": "N",
          "coord": [
            1.7822999954223633,
            -3.740000009536743,
            0.47040000557899475
          ]
        },
        {
          "atom_index": 696,
          "name": "CZ",
          "element": "C",
          "coord": [
            1.776900053024292,
            -3.866499900817871,
            0.5115000009536743
          ]
        },
        {
          "atom_index": 697,
          "name": "NH1",
          "element": "N",
          "coord": [
            1.7621999979019165,
            -3.964200019836426,
            0.42250001430511475
          ]
        },
        {
          "atom_index": 698,
          "name": "NH2",
          "element": "N",
          "coord": [
            1.784600019454956,
            -3.89520001411438,
            0.6412000060081482
          ]
        }
      ]
    },
    {
      "id": "A:90",
      "chain": "A",
      "resseq": 90,
      "icode": "",
      "resname": "GLU",
      "hetflag": " ",
      "sasa": 1.2927242517471313,
      "atoms": [
        {
          "atom_index": 699,
          "name": "N",
          "element": "N",
          "coord": [
            1.2975000143051147,
            -3.479099988937378,
            0.2596000134944916
          ]
        },
        {
          "atom_index": 700,
          "name": "CA",
          "element": "C",
          "coord": [
            1.2152999639511108,
            -3.4637999534606934,
            0.14090000092983246
          ]
        },
        {
          "atom_index": 701,
          "name": "C",
          "element": "C",
          "coord": [
            1.166599988937378,
            -3.3194000720977783,
            0.13840000331401825
          ]
        },
        {
          "atom_index": 702,
          "name": "O",
          "element": "O",
          "coord": [
            1.1775000095367432,
            -3.249300003051758,
            0.037700001150369644
          ]
        },
        {
          "atom_index": 703,
          "name": "CB",
          "element": "C",
          "coord": [
            1.0992000102996826,
            -3.561300039291382,
            0.1500999927520752
          ]
        },
        {
          "atom_index": 704,
          "name": "CG",
          "element": "C",
          "coord": [
            1.0220999717712402,
            -3.5831000804901123,
            0.023600000888109207
          ]
        },
        {
          "atom_index": 705,
          "name": "CD",
          "element": "C",
          "coord": [
            0.9307000041007996,
            -3.703900098800659,
            0.035100001841783524
          ]
        },
        {
          "atom_index": 706,
          "name": "OE1",
          "element": "O",
          "coord": [
            0.8532999753952026,
            -3.70989990234375,
            0.1331000030040741
          ]
        },
        {
          "atom_index": 707,
          "name": "OE2",
          "element": "O",
          "coord": [
            0.9359999895095825,
            -3.7929999828338623,
            -0.05249999836087227
          ]
        }
      ]
    },
    {
      "id": "A:91",
      "chain": "A",
      "resseq": 91,
      "icode": "",
      "resname": "VAL",
      "hetflag": " ",
      "sasa": 0.0,
      "atoms": [
        {
          "atom_index": 708,
          "name": "N",
          "element": "N",
          "coord": [
            1.114799976348877,
            -3.2744998931884766,
            0.25189998745918274
          ]
        },
        {
          "atom_index": 709,
          "name": "CA",
          "element": "C",
          "coord": [
            1.0672999620437622,
            -3.1377999782562256,
            0.26510000228881836
          ]
        },
        {
          "atom_index": 710,
          "name": "C",
          "element": "C",
          "coord": [
            1.1826000213623047,
            -3.039400100708008,
            0.25130000710487366
          ]
        },
        {
          "atom_index": 711,
          "name": "O",
          "element": "O",
          "coord": [
            1.17330002784729,
            -2.9407999515533447,
            0.17949999868869781
          ]
        },
        {
          "atom_index": 712,
          "name": "CB",
          "element": "C",
          "coord": [
            1.0022000074386597,
            -3.114500045776367,
            0.4018999934196472
          ]
        },
        {
          "atom_index": 713,
          "name": "CG1",
          "element": "C",
          "coord": [
            0.988099992275238,
            -2.9672999382019043,
            0.426800012588501
          ]
        },
        {
          "atom_index": 714,
          "name": "CG2",
          "element": "C",
          "coord": [
            0.866599977016449,
            -3.1816000938415527,
            0.4066999852657318
          ]
        }
      ]
    },
    {
      "id": "A:92",
      "chain": "A",
      "resseq": 92,
      "icode": "",
      "resname": "LYS",
      "hetflag": " ",
      "sasa": 0.0,
      "atoms": [
        {
          "atom_index": 715,
          "name": "N",
          "element": "N",
          "coord": [
            1.2919000387191772,
            -3.066200017929077,
            0.32100000977516174
          ]
        },
        {
          "atom_index": 716,
          "name": "CA",
          "element": "C",
          "coord": [
            1.4067000150680542,
            -2.977799892425537,
            0.3158000111579895
          ]
        },
        {
          "atom_index": 717,
          "name": "C",
          "element": "C",
          "coord": [
            1.4515000581741333,
            -2.9574999809265137,
            0.17319999635219574
          ]
        },
        {
          "atom_index": 718,
          "name": "O",
          "element": "O",
          "coord": [
            1.5077999830245972,
            -2.8545000553131104,
            0.14059999585151672
          ]
        },
        {
          "atom_index": 719,
          "name": "CB",
          "element": "C",
          "coord": [
            1.5211000442504883,
            -3.035399913787842,
            0.39719998836517334
          ]
        },
        {
          "atom_index": 720,
          "name": "CG",
          "element": "C",
          "coord": [
            1.5714000463485718,
            -2.945199966430664,
            0.5065000057220459
          ]
        },
        {
          "atom_index": 721,
          "name": "CD",
          "element": "C",
          "coord": [
            1.6797000169754028,
            -3.0155999660491943,
            0.586899995803833
          ]
        },
        {
          "atom_index": 722,
          "name": "CE",
          "element": "C",
          "coord": [
            1.629699945449829,
            -3.1401000022888184,
            0.6567000150680542
          ]
        },
        {
          "atom_index": 723,
          "name": "NZ",
          "element": "N",
          "coord": [
            1.745300054550171,
            -3.2172000408172607,
            0.710099995136261
          ]
        }
      ]
    },
    {
      "id": "A:93",
      "chain": "A",
      "resseq": 93,
      "icode": "",
      "resname": "ASN",
      "hetflag": " ",
      "sasa": 0.03152985870838165,
      "atoms": [
        {
          "atom_index": 724,
          "name": "N",
          "element": "N",
          "coord": [
            1.4265999794006348,
            -3.0548999309539795,
            0.08699999749660492
          ]
        },
        {
          "atom_index": 725,
          "name": "CA",
          "element": "C",
          "coord": [
            1.468400001525879,
            -3.039599895477295,
            -0.05139999836683273
          ]
        },
        {
          "atom_index": 726,
          "name": "C",
          "element": "C",
          "coord": [
            1.373900055885315,
            -2.95989990234375,
            -0.13850000500679016
          ]
        },
        {
          "atom_index": 727,
          "name": "O",
          "element": "O",
          "coord": [
            1.416200041770935,
            -2.864300012588501,
            -0.2013999968767166
          ]
        },
        {
          "atom_index": 728,
          "name": "CB",
          "element": "C",
          "coord": [
            1.4947999715805054,
            -3.1747000217437744,
            -0.11469999700784683
          ]
        },
        {
          "atom_index": 729,
          "name": "CG",
          "element": "C",
          "coord": [
            1.6354999542236328,
            -3.2216999530792236,
            -0.09049999713897705
          ]
        },
        {
          "atom_index": 730,
          "name": "OD1",
          "element": "O",
          "coord": [
            1.7314000129699707,
            -3.157599925994873,
            -0.13449999690055847
          ]
        },
        {
          "atom_index": 731,
          "name": "ND2",
          "element": "N",
          "coord": [
            1.6497999429702759,
            -3.3331000804901123,
            -0.019700000062584877
          ]
        }
      ]
    },
    {
      "id": "A:94",
      "chain": "A",
      "resseq": 94,
      "icode": "",
      "resname": "TYR",
      "hetflag": " ",
      "sasa": 0.31529858708381653,
      "atoms": [
        {
          "atom_index": 732,
          "name": "N",
          "element": "N",
          "coord": [
            1.246899962425232,
            -2.99780011177063,
            -0.14489999413490295
          ]
        },
        {
          "atom_index": 733,
          "name": "CA",
          "element": "C",
          "coord": [
            1.1543999910354614,
            -2.921099901199341,
            -0.226500004529953
          ]
        },
        {
          "atom_index": 734,
          "name": "C",
          "element": "C",
          "coord": [
            1.17330002784729,
            -2.773099899291992,
            -0.1941000074148178
          ]
        },
        {
          "atom_index": 735,
          "name": "O",
          "element": "O",
          "coord": [
            1.1914000511169434,
            -2.6907999515533447,
            -0.2840000092983246
          ]
        },
        {
          "atom_index": 736,
          "name": "CB",
          "element": "C",
          "coord": [
            1.0094000101089478,
            -2.9651999473571777,
            -0.2021999955177307
          ]
        },
        {
          "atom_index": 737,
          "name": "CG",
          "element": "C",
          "coord": [
            0.9776999950408936,
            -3.098599910736084,
            -0.2662000060081482
          ]
        },
        {
          "atom_index": 738,
          "name": "CD1",
          "element": "C",
          "coord": [
            0.9958000183105469,
            -3.1180999279022217,
            -0.4027000069618225
          ]
        },
        {
          "atom_index": 739,
          "name": "CD2",
          "element": "C",
          "coord": [
            0.9345999956130981,
            -3.2065999507904053,
            -0.19009999930858612
          ]
        },
        {
          "atom_index": 740,
          "name": "CE1",
          "element": "C",
          "coord": [
            0.9722999930381775,
            -3.241300106048584,
            -0.4618000090122223
          ]
        },
        {
          "atom_index": 741,
          "name": "CE2",
          "element": "C",
          "coord": [
            0.9107000231742859,
            -3.3301000595092773,
            -0.2485000044107437
          ]
        },
        {
          "atom_index": 742,
          "name": "CZ",
          "element": "C",
          "coord": [
            0.9297999739646912,
            -3.3466999530792236,
            -0.38420000672340393
          ]
        },
        {
          "atom_index": 743,
          "name": "OH",
          "element": "O",
          "coord": [
            0.9059000015258789,
            -3.469099998474121,
            -0.44190001487731934
          ]
        }
      ]
    },
    {
      "id": "A:95",
      "chain": "A",
      "resseq": 95,
      "icode": "",
      "resname": "VAL",
      "hetflag": " ",
      "sasa": 0.0,
      "atoms": [
        {
          "atom_index": 744,
          "name": "N",
          "element": "N",
          "coord": [
            1.1720000505447388,
            -2.7390999794006348,
            -0.06549999862909317
          ]
        },
        {
          "atom_index": 745,
          "name": "CA",
          "element": "C",
          "coord": [
            1.1908999681472778,
            -2.600600004196167,
            -0.024399999529123306
          ]
        },
        {
          "atom_index": 746,
          "name": "C",
          "element": "C",
          "coord": [
            1.3154000043869019,
            -2.5441999435424805,
            -0.09239999949932098
          ]
        },
        {
          "atom_index": 747,
          "name": "O",
          "element": "O",
          "coord": [
            1.3065999746322632,
            -2.459399938583374,
            -0.17980000376701355
          ]
        },
        {
          "atom_index": 748,
          "name": "CB",
          "element": "C",
          "coord": [
            1.205199956893921,
            -2.5899999141693115,
            0.12770000100135803
          ]
        },
        {
          "atom_index": 749,
          "name": "CG1",
          "element": "C",
          "coord": [
            1.2717000246047974,
            -2.460200071334839,
            0.16349999606609344
          ]
        },
        {
          "atom_index": 750,
          "name": "CG2",
          "element": "C",
          "coord": [
            1.0676000118255615,
            -2.5987000465393066,
            0.19339999556541443
          ]
        }
      ]
    },
    {
      "id": "A:96",
      "chain": "A",
      "resseq": 96,
      "icode": "",
      "resname": "LEU",
      "hetflag": " ",
      "sasa": 0.0,
      "atoms": [
        {
          "atom_index": 751,
          "name": "N",
          "element": "N",
          "coord": [
            1.4316999912261963,
            -2.5936999320983887,
            -0.053700000047683716
          ]
        },
        {
          "atom_index": 752,
          "name": "CA",
          "element": "C",
          "coord": [
            1.5571999549865723,
            -2.549099922180176,
            -0.11219999939203262
          ]
        },
        {
          "atom_index": 753,
          "name": "C",
          "element": "C",
          "coord": [
            1.5649000406265259,
            -2.5469000339508057,
            -0.26660001277923584
          ]
        },
        {
          "atom_index": 754,
          "name": "O",
          "element": "O",
          "coord": [
            1.6506999731063843,
            -2.4790000915527344,
            -0.32269999384880066
          ]
        },
        {
          "atom_index": 755,
          "name": "CB",
          "element": "C",
          "coord": [
            1.669700026512146,
            -2.6349000930786133,
            -0.05620000138878822
          ]
        },
        {
          "atom_index": 756,
          "name": "CG",
          "element": "C",
          "coord": [
            1.7968000173568726,
            -2.5560998916625977,
            -0.031599998474121094
          ]
        },
        {
          "atom_index": 757,
          "name": "CD1",
          "element": "C",
          "coord": [
            1.7684999704360962,
            -2.4312000274658203,
            0.0494999997317791
          ]
        },
        {
          "atom_index": 758,
          "name": "CD2",
          "element": "C",
          "coord": [
            1.892199993133545,
            -2.6440000534057617,
            0.041999999433755875
          ]
        }
      ]
    },
    {
      "id": "A:97",
      "chain": "A",
      "resseq": 97,
      "icode": "",
      "resname": "HIS",
      "hetflag": " ",
      "sasa": 1.6836851835250854,
      "atoms": [
        {
          "atom_index": 759,
          "name": "N",
          "element": "N",
          "coord": [
            1.4773999452590942,
            -2.6215999126434326,
            -0.3343000113964081
          ]
        },
        {
          "atom_index": 760,
          "name": "CA",
          "element": "C",
          "coord": [
            1.4733999967575073,
            -2.6256000995635986,
            -0.48080000281333923
          ]
        },
        {
          "atom_index": 761,
          "name": "C",
          "element": "C",
          "coord": [
            1.4046000242233276,
            -2.4999001026153564,
            -0.5285999774932861
          ]
        },
        {
          "atom_index": 762,
          "name": "O",
          "element": "O",
          "coord": [
            1.45169997215271,
            -2.4328999519348145,
            -0.6187999844551086
          ]
        },
        {
          "atom_index": 763,
          "name": "CB",
          "element": "C",
          "coord": [
            1.3931000232696533,
            -2.7451999187469482,
            -0.5309000015258789
          ]
        },
        {
          "atom_index": 764,
          "name": "CG",
          "element": "C",
          "coord": [
            1.4701999425888062,
            -2.8733999729156494,
            -0.535099983215332
          ]
        },
        {
          "atom_index": 765,
          "name": "ND1",
          "element": "N",
          "coord": [
            1.5936000347137451,
            -2.888200044631958,
            -0.4754999876022339
          ]
        },
        {
          "atom_index": 766,
          "name": "CD2",
          "element": "C",
          "coord": [
            1.440000057220459,
            -2.993499994277954,
            -0.5899999737739563
          ]
        },
        {
          "atom_index": 767,
          "name": "CE1",
          "element": "C",
          "coord": [
            1.636299967765808,
            -3.01200008392334,
            -0.4934000074863434
          ]
        },
        {
          "atom_index": 768,
          "name": "NE2",
          "element": "N",
          "coord": [
            1.5448999404907227,
            -3.077899932861328,
            -0.5626000165939331
          ]
        }
      ]
    },
    {
      "id": "A:98",
      "chain": "A",
      "resseq": 98,
      "icode": "",
      "resname": "THR",
      "hetflag": " ",
      "sasa": 0.0,
      "atoms": [
        {
          "atom_index": 769,
          "name": "N",
          "element": "N",
          "coord": [
            1.2907999753952026,
            -2.470599889755249,
            -0.46700000762939453
          ]
        },
        {
          "atom_index": 770,
          "name": "CA",
          "element": "C",
          "coord": [
            1.2100000381469727,
            -2.3529999256134033,
            -0.4968000054359436
          ]
        },
        {
          "atom_index": 771,
          "name": "C",
          "element": "C",
          "coord": [
            1.2927000522613525,
            -2.2256999015808105,
            -0.5163000226020813
          ]
        },
        {
          "atom_index": 772,
          "name": "O",
          "element": "O",
          "coord": [
            1.2549999952316284,
            -2.1387999057769775,
            -0.5934000015258789
          ]
        },
        {
          "atom_index": 773,
          "name": "CB",
          "element": "C",
          "coord": [
            1.108299970626831,
            -2.3294999599456787,
            -0.38260000944137573
          ]
        },
        {
          "atom_index": 774,
          "name": "OG1",
          "element": "O",
          "coord": [
            1.0125000476837158,
            -2.434999942779541,
            -0.38179999589920044
          ]
        },
        {
          "atom_index": 775,
          "name": "CG2",
          "element": "C",
          "coord": [
            1.0362999439239502,
            -2.1986000537872314,
            -0.3982999920845032
          ]
        }
      ]
    },
    {
      "id": "A:99",
      "chain": "A",
      "resseq": 99,
      "icode": "",
      "resname": "LEU",
      "hetflag": " ",
      "sasa": 0.0,
      "atoms": [
        {
          "atom_index": 776,
          "name": "N",
          "element": "N",
          "coord": [
            1.4048000574111938,
            -2.2132999897003174,
            -0.44620001316070557
          ]
        },
        {
          "atom_index": 777,
          "name": "CA",
          "element": "C",
          "coord": [
            1.486799955368042,
            -2.0938000679016113,
            -0.4602000117301941
          ]
        },
        {
          "atom_index": 778,
          "name": "C",
          "element": "C",
          "coord": [
            1.5191999673843384,
            -2.0617001056671143,
            -0.6057999730110168
          ]
        },
        {
          "atom_index": 779,
          "name": "O",
          "element": "O",
          "coord": [
            1.576799988746643,
            -2.143699884414673,
            -0.6758999824523926
          ]
        },
        {
          "atom_index": 780,
          "name": "CB",
          "element": "C",
          "coord": [
            1.6157000064849854,
            -2.1106998920440674,
            -0.3813999891281128
          ]
        },
        {
          "atom_index": 781,
          "name": "CG",
          "element": "C",
          "coord": [
            1.6043000221252441,
            -2.096299886703491,
            -0.2304999977350235
          ]
        },
        {
          "atom_index": 782,
          "name": "CD1",
          "element": "C",
          "coord": [
            1.7417000532150269,
            -2.109999895095825,
            -0.16699999570846558
          ]
        },
        {
          "atom_index": 783,
          "name": "CD2",
          "element": "C",
          "coord": [
            1.5427000522613525,
            -1.9621000289916992,
            -0.1988999992609024
          ]
        }
      ]
    },
    {
      "id": "A:100",
      "chain": "A",
      "resseq": 100,
      "icode": "",
      "resname": "GLY",
      "hetflag": " ",
      "sasa": 0.0,
      "atoms": [
        {
          "atom_index": 784,
          "name": "N",
          "element": "N",
          "coord": [
            1.4833999872207642,
            -1.9421000480651855,
            -0.6510999798774719
          ]
        },
        {
          "atom_index": 785,
          "name": "CA",
          "element": "C",
          "coord": [
            1.5118999481201172,
            -1.905400037765503,
            -0.7890999913215637
          ]
        },
        {
          "atom_index": 786,
          "name": "C",
          "element": "C",
          "coord": [
            1.4012999534606934,
            -1.9398000240325928,
            -0.8894000053405762
          ]
        },
        {
          "atom_index": 787,
          "name": "O",
          "element": "O",
          "coord": [
            1.409600019454956,
            -1.9049999713897705,
            -1.0068999528884888
          ]
        }
      ]
    },
    {
      "id": "A:101",
      "chain": "A",
      "resseq": 101,
      "icode": "",
      "resname": "THR",
      "hetflag": " ",
      "sasa": 0.0,
      "atoms": [
        {
          "atom_index": 788,
          "name": "N",
          "element": "N",
          "coord": [
            1.2962000370025635,
            -2.006200075149536,
            -0.8427000045776367
          ]
        },
        {
          "atom_index": 789,
          "name": "CA",
          "element": "C",
          "coord": [
            1.1858999729156494,
            -2.0473999977111816,
            -0.9286999702453613
          ]
        },
        {
          "atom_index": 790,
          "name": "C",
          "element": "C",
          "coord": [
            1.0561000108718872,
            -1.9783999919891357,
            -0.8896999955177307
          ]
        },
        {
          "atom_index": 791,
          "name": "O",
          "element": "O",
          "coord": [
            0.9466999769210815,
            -2.0322000980377197,
            -0.9088000059127808
          ]
        },
        {
          "atom_index": 792,
          "name": "CB",
          "element": "C",
          "coord": [
            1.1627000570297241,
            -2.1967999935150146,
            -0.917900025844574
          ]
        },
        {
          "atom_index": 793,
          "name": "OG1",
          "element": "O",
          "coord": [
            1.0477999448776245,
            -2.222100019454956,
            -0.8357999920845032
          ]
        },
        {
          "atom_index": 794,
          "name": "CG2",
          "element": "C",
          "coord": [
            1.282099962234497,
            -2.261699914932251,
            -0.8529000282287598
          ]
        }
      ]
    },
    {
      "id": "A:102",
      "chain": "A",
      "resseq": 102,
      "icode": "",
      "resname": "GLU",
      "hetflag": " ",
      "sasa": 0.0,
      "atoms": [
        {
          "atom_index": 795,
          "name": "N",
          "element": "N",
          "coord": [
            1.0681999921798706,
            -1.8592000007629395,
            -0.8337000012397766
          ]
        },
        {
          "atom_index": 796,
          "name": "CA",
          "element": "C",
          "coord": [
            0.9506000280380249,
            -1.7848999500274658,
            -0.7939000129699707
          ]
        },
        {
          "atom_index": 797,
          "name": "C",
          "element": "C",
          "coord": [
            0.9358999729156494,
            -1.656000018119812,
            -0.8763999938964844
          ]
        },
        {
          "atom_index": 798,
          "name": "O",
          "element": "O",
          "coord": [
            1.0312000513076782,
            -1.5794999599456787,
            -0.894599974155426
          ]
        },
        {
          "atom_index": 799,
          "name": "CB",
          "element": "C",
          "coord": [
            0.9577999711036682,
            -1.75409996509552,
            -0.6442999839782715
          ]
        },
        {
          "atom_index": 800,
          "name": "CG",
          "element": "C",
          "coord": [
            0.9309999942779541,
            -1.8712999820709229,
            -0.5519999861717224
          ]
        },
        {
          "atom_index": 801,
          "name": "CD",
          "element": "C",
          "coord": [
            0.972100019454956,
            -1.8396999835968018,
            -0.4097000062465668
          ]
        },
        {
          "atom_index": 802,
          "name": "OE1",
          "element": "O",
          "coord": [
            1.0925999879837036,
            -1.819700002670288,
            -0.38769999146461487
          ]
        },
        {
          "atom_index": 803,
          "name": "OE2",
          "element": "O",
          "coord": [
            0.8855000138282776,
            -1.8331999778747559,
            -0.3206000030040741
          ]
        }
      ]
    },
    {
      "id": "A:103",
      "chain": "A",
      "resseq": 103,
      "icode": "",
      "resname": "THR",
      "hetflag": " ",
      "sasa": 2.871626138687134,
      "atoms": [
        {
          "atom_index": 804,
          "name": "N",
          "element": "N",
          "coord": [
            0.8141000270843506,
            -1.6361000537872314,
            -0.9261000156402588
          ]
        },
        {
          "atom_index": 805,
          "name": "CA",
          "element": "C",
          "coord": [
            0.7739999890327454,
            -1.5214999914169312,
            -1.0078999996185303
          ]
        },
        {
          "atom_index": 806,
          "name": "C",
          "element": "C",
          "coord": [
            0.7488999962806702,
            -1.3984999656677246,
            -0.919700026512146
          ]
        },
        {
          "atom_index": 807,
          "name": "O",
          "element": "O",
          "coord": [
            0.8044000267982483,
            -1.2908999919891357,
            -0.9449999928474426
          ]
        },
        {
          "atom_index": 808,
          "name": "CB",
          "element": "C",
          "coord": [
            0.64410001039505,
            -1.552899956703186,
            -1.0788999795913696
          ]
        },
        {
          "atom_index": 809,
          "name": "OG1",
          "element": "O",
          "coord": [
            0.6351000070571899,
            -1.694599986076355,
            -1.0999000072479248
          ]
        },
        {
          "atom_index": 810,
          "name": "CG2",
          "element": "C",
          "coord": [
            0.6373999714851379,
            -1.4805999994277954,
            -1.208299994468689
          ]
        }
      ]
    },
    {
      "id": "A:104",
      "chain": "A",
      "resseq": 104,
      "icode": "",
      "resname": "TYR",
      "hetflag": " ",
      "sasa": 0.0,
      "atoms": [
        {
          "atom_index": 811,
          "name": "N",
          "element": "N",
          "coord": [
            0.6621000170707703,
            -1.4175000190734863,
            -0.819100022315979
          ]
        },
        {
          "atom_index": 812,
          "name": "CA",
          "element": "C",
          "coord": [
            0.6236000061035156,
            -1.3169000148773193,
            -0.7203999757766724
          ]
        },
        {
          "atom_index": 813,
          "name": "C",
          "element": "C",
          "coord": [
            0.7488999962806702,
            -1.2759000062942505,
            -0.6431999802589417
          ]
        },
        {
          "atom_index": 814,
          "name": "O",
          "element": "O",
          "coord": [
            0.8377000093460083,
            -1.3581000566482544,
            -0.6248999834060669
          ]
        },
        {
          "atom_index": 815,
          "name": "CB",
          "element": "C",
          "coord": [
            0.5180000066757202,
            -1.374400019645691,
            -0.6263999938964844
          ]
        },
        {
          "atom_index": 816,
          "name": "CG",
          "element": "C",
          "coord": [
            0.545799970626831,
            -1.5144000053405762,
            -0.5752999782562256
          ]
        },
        {
          "atom_index": 817,
          "name": "CD1",
          "element": "C",
          "coord": [
            0.5188000202178955,
            -1.6261999607086182,
            -0.6535000205039978
          ]
        },
        {
          "atom_index": 818,
          "name": "CD2",
          "element": "C",
          "coord": [
            0.5960000157356262,
            -1.5357999801635742,
            -0.4465000033378601
          ]
        },
        {
          "atom_index": 819,
          "name": "CE1",
          "element": "C",
          "coord": [
            0.5407000184059143,
            -1.7561999559402466,
            -0.6050000190734863
          ]
        },
        {
          "atom_index": 820,
          "name": "CE2",
          "element": "C",
          "coord": [
            0.6179999709129333,
            -1.6656999588012695,
            -0.3968000113964081
          ]
        },
        {
          "atom_index": 821,
          "name": "CZ",
          "element": "C",
          "coord": [
            0.5900999903678894,
            -1.774899959564209,
            -0.47690001130104065
          ]
        },
        {
          "atom_index": 822,
          "name": "OH",
          "element": "O",
          "coord": [
            0.6123999953269958,
            -1.9017000198364258,
            -0.428600013256073
          ]
        }
      ]
    },
    {
      "id": "A:105",
      "chain": "A",
      "resseq": 105,
      "icode": "",
      "resname": "ARG",
      "hetflag": " ",
      "sasa": 0.2532149851322174,
      "atoms": [
        {
          "atom_index": 823,
          "name": "N",
          "element": "N",
          "coord": [
            0.7567999958992004,
            -1.1510000228881836,
            -0.5963000059127808
          ]
        },
        {
          "atom_index": 824,
          "name": "CA",
          "element": "C",
          "coord": [
            0.8802000284194946,
            -1.107200026512146,
            -0.5320000052452087
          ]
        },
        {
          "atom_index": 825,
          "name": "C",
          "element": "C",
          "coord": [
            0.90829998254776,
            -1.1509000062942505,
            -0.39100000262260437
          ]
        },
        {
          "atom_index": 826,
          "name": "O",
          "element": "O",
          "coord": [
            1.0166000127792358,
            -1.2060999870300293,
            -0.3628999888896942
          ]
        },
        {
          "atom_index": 827,
          "name": "CB",
          "element": "C",
          "coord": [
            0.8978999853134155,
            -0.9563000202178955,
            -0.5407999753952026
          ]
        },
        {
          "atom_index": 828,
          "name": "CG",
          "element": "C",
          "coord": [
            0.9904999732971191,
            -0.9107000231742859,
            -0.6564000248908997
          ]
        },
        {
          "atom_index": 829,
          "name": "CD",
          "element": "C",
          "coord": [
            1.1302000284194946,
            -0.9671000242233276,
            -0.6438999772071838
          ]
        },
        {
          "atom_index": 830,
          "name": "NE",
          "element": "N",
          "coord": [
            1.2245999574661255,
            -0.911300003528595,
            -0.7409999966621399
          ]
        },
        {
          "atom_index": 831,
          "name": "CZ",
          "element": "C",
          "coord": [
            1.2128000259399414,
            -0.9215999841690063,
            -0.8729000091552734
          ]
        },
        {
          "atom_index": 832,
          "name": "NH1",
          "element": "N",
          "coord": [
            1.1092000007629395,
            -0.9854999780654907,
            -0.9251000285148621
          ]
        },
        {
          "atom_index": 833,
          "name": "NH2",
          "element": "N",
          "coord": [
            1.305299997329712,
            -0.8694000244140625,
            -0.9531999826431274
          ]
        }
      ]
    },
    {
      "id": "A:106",
      "chain": "A",
      "resseq": 106,
      "icode": "",
      "resname": "PRO",
      "hetflag": " ",
      "sasa": 0.0,
      "atoms": [
        {
          "atom_index": 834,
          "name": "N",
          "element": "N",
          "coord": [
            0.8144000172615051,
            -1.127500057220459,
            -0.29840001463890076
          ]
        },
        {
          "atom_index": 835,
          "name": "CA",
          "element": "C",
          "coord": [
            0.8547999858856201,
            -1.1757999658584595,
            -0.1632000058889389
          ]
        },
        {
          "atom_index": 836,
          "name": "C",
          "element": "C",
          "coord": [
            0.8622000217437744,
            -1.329800009727478,
            -0.16369999945163727
          ]
        },
        {
          "atom_index": 837,
          "name": "O",
          "element": "O",
          "coord": [
            0.758400022983551,
            -1.3980000019073486,
            -0.16459999978542328
          ]
        },
        {
          "atom_index": 838,
          "name": "CB",
          "element": "C",
          "coord": [
            0.7480999827384949,
            -1.121500015258789,
            -0.07029999792575836
          ]
        },
        {
          "atom_index": 839,
          "name": "CG",
          "element": "C",
          "coord": [
            0.6349999904632568,
            -1.0621999502182007,
            -0.17139999568462372
          ]
        },
        {
          "atom_index": 840,
          "name": "CD",
          "element": "C",
          "coord": [
            0.670799970626831,
            -1.0973999500274658,
            -0.31279999017715454
          ]
        }
      ]
    },
    {
      "id": "A:107",
      "chain": "A",
      "resseq": 107,
      "icode": "",
      "resname": "SER",
      "hetflag": " ",
      "sasa": 0.0,
      "atoms": [
        {
          "atom_index": 841,
          "name": "N",
          "element": "N",
          "coord": [
            0.9842000007629395,
            -1.3840999603271484,
            -0.16580000519752502
          ]
        },
        {
          "atom_index": 842,
          "name": "CA",
          "element": "C",
          "coord": [
            1.0039000511169434,
            -1.52839994430542,
            -0.17080000042915344
          ]
        },
        {
          "atom_index": 843,
          "name": "C",
          "element": "C",
          "coord": [
            0.9318000078201294,
            -1.6069999933242798,
            -0.062300000339746475
          ]
        },
        {
          "atom_index": 844,
          "name": "O",
          "element": "O",
          "coord": [
            0.9596999883651733,
            -1.5884000062942505,
            0.05570000037550926
          ]
        },
        {
          "atom_index": 845,
          "name": "CB",
          "element": "C",
          "coord": [
            1.1533000469207764,
            -1.5607000589370728,
            -0.1657000035047531
          ]
        },
        {
          "atom_index": 846,
          "name": "OG",
          "element": "O",
          "coord": [
            1.1751999855041504,
            -1.701200008392334,
            -0.15950000286102295
          ]
        }
      ]
    },
    {
      "id": "A:108",
      "chain": "A",
      "resseq": 108,
      "icode": "",
      "resname": "SER",
      "hetflag": " ",
      "sasa": 0.0,
      "atoms": [
        {
          "atom_index": 847,
          "name": "N",
          "element": "N",
          "coord": [
            0.8399999737739563,
            -1.6950000524520874,
            -0.10080000013113022
          ]
        },
        {
          "atom_index": 848,
          "name": "CA",
          "element": "C",
          "coord": [
            0.7685999870300293,
            -1.7755999565124512,
            -0.0017999999690800905
          ]
        },
        {
          "atom_index": 849,
          "name": "C",
          "element": "C",
          "coord": [
            0.8586999773979187,
            -1.888700008392334,
            0.05119999870657921
          ]
        },
        {
          "atom_index": 850,
          "name": "O",
          "element": "O",
          "coord": [
            0.8271999955177307,
            -1.955399990081787,
            0.14959999918937683
          ]
        },
        {
          "atom_index": 851,
          "name": "CB",
          "element": "C",
          "coord": [
            0.6413999795913696,
            -1.8352999687194824,
            -0.06289999932050705
          ]
        },
        {
          "atom_index": 852,
          "name": "OG",
          "element": "O",
          "coord": [
            0.5254999995231628,
            -1.7670999765396118,
            -0.017999999225139618
          ]
        }
      ]
    },
    {
      "id": "A:109",
      "chain": "A",
      "resseq": 109,
      "icode": "",
      "resname": "ALA",
      "hetflag": " ",
      "sasa": 0.0,
      "atoms": [
        {
          "atom_index": 853,
          "name": "N",
          "element": "N",
          "coord": [
            0.9714999794960022,
            -1.9098999500274658,
            -0.01489999983459711
          ]
        },
        {
          "atom_index": 854,
          "name": "CA",
          "element": "C",
          "coord": [
            1.0647000074386597,
            -2.013700008392334,
            0.025800000876188278
          ]
        },
        {
          "atom_index": 855,
          "name": "C",
          "element": "C",
          "coord": [
            1.1531000137329102,
            -1.969599962234497,
            0.1428000032901764
          ]
        },
        {
          "atom_index": 856,
          "name": "O",
          "element": "O",
          "coord": [
            1.17330002784729,
            -2.0450000762939453,
            0.2371000051498413
          ]
        },
        {
          "atom_index": 857,
          "name": "CB",
          "element": "C",
          "coord": [
            1.1507999897003174,
            -2.0534000396728516,
            -0.09239999949932098
          ]
        }
      ]
    },
    {
      "id": "A:110",
      "chain": "A",
      "resseq": 110,
      "icode": "",
      "resname": "SER",
      "hetflag": " ",
      "sasa": 0.0,
      "atoms": [
        {
          "atom_index": 858,
          "name": "N",
          "element": "N",
          "coord": [
            1.2051000595092773,
            -1.8473000526428223,
            0.1354999989271164
          ]
        },
        {
          "atom_index": 859,
          "name": "CA",
          "element": "C",
          "coord": [
            1.2908999919891357,
            -1.7910000085830688,
            0.2393999993801117
          ]
        },
        {
          "atom_index": 860,
          "name": "C",
          "element": "C",
          "coord": [
            1.2431000471115112,
            -1.8178000450134277,
            0.3815999925136566
          ]
        },
        {
          "atom_index": 861,
          "name": "O",
          "element": "O",
          "coord": [
            1.3207999467849731,
            -1.8580000400543213,
            0.4668999910354614
          ]
        },
        {
          "atom_index": 862,
          "name": "CB",
          "element": "C",
          "coord": [
            1.3032000064849854,
            -1.6413999795913696,
            0.2175000011920929
          ]
        },
        {
          "atom_index": 863,
          "name": "OG",
          "element": "O",
          "coord": [
            1.3631000518798828,
            -1.6186000108718872,
            0.09179999679327011
          ]
        }
      ]
    },
    {
      "id": "A:111",
      "chain": "A",
      "resseq": 111,
      "icode": "",
      "resname": "GLN",
      "hetflag": " ",
      "sasa": 0.0,
      "atoms": [
        {
          "atom_index": 864,
          "name": "N",
          "element": "N",
          "coord": [
            1.1153000593185425,
            -1.7932000160217285,
            0.4074000120162964
          ]
        },
        {
          "atom_index": 865,
          "name": "CA",
          "element": "C",
          "coord": [
            1.0577000379562378,
            -1.8167999982833862,
            0.5394999980926514
          ]
        },
        {
          "atom_index": 866,
          "name": "C",
          "element": "C",
          "coord": [
            1.0723999738693237,
            -1.9616999626159668,
            0.5794000029563904
          ]
        },
        {
          "atom_index": 867,
          "name": "O",
          "element": "O",
          "coord": [
            1.1083999872207642,
            -1.9905999898910522,
            0.6916000247001648
          ]
        },
        {
          "atom_index": 868,
          "name": "CB",
          "element": "C",
          "coord": [
            0.909600019454956,
            -1.7825000286102295,
            0.541100025177002
          ]
        },
        {
          "atom_index": 869,
          "name": "CG",
          "element": "C",
          "coord": [
            0.8770999908447266,
            -1.6419999599456787,
            0.4982999861240387
          ]
        },
        {
          "atom_index": 870,
          "name": "CD",
          "element": "C",
          "coord": [
            0.7342000007629395,
            -1.6085000038146973,
            0.52920001745224
          ]
        },
        {
          "atom_index": 871,
          "name": "OE1",
          "element": "O",
          "coord": [
            0.6434999704360962,
            -1.688099980354309,
            0.5020999908447266
          ]
        },
        {
          "atom_index": 872,
          "name": "NE2",
          "element": "N",
          "coord": [
            0.7120000123977661,
            -1.4904999732971191,
            0.5870000123977661
          ]
        }
      ]
    },
    {
      "id": "A:112",
      "chain": "A",
      "resseq": 112,
      "icode": "",
      "resname": "CYS",
      "hetflag": " ",
      "sasa": 0.0,
      "atoms": [
        {
          "atom_index": 873,
          "name": "N",
          "element": "N",
          "coord": [
            1.041700005531311,
            -2.052299976348877,
            0.48739999532699585
          ]
        },
        {
          "atom_index": 874,
          "name": "CA",
          "element": "C",
          "coord": [
            1.0540000200271606,
            -2.1953999996185303,
            0.5120000243186951
          ]
        },
        {
          "atom_index": 875,
          "name": "C",
          "element": "C",
          "coord": [
            1.1964999437332153,
            -2.233599901199341,
            0.5497000217437744
          ]
        },
        {
          "atom_index": 876,
          "name": "O",
          "element": "O",
          "coord": [
            1.217900037765503,
            -2.299499988555908,
            0.6502000093460083
          ]
        },
        {
          "atom_index": 877,
          "name": "CB",
          "element": "C",
          "coord": [
            1.0125000476837158,
            -2.273200035095215,
            0.388700008392334
          ]
        },
        {
          "atom_index": 878,
          "name": "SG",
          "element": "S",
          "coord": [
            0.8375999927520752,
            -2.2699999809265137,
            0.365200012922287
          ]
        }
      ]
    },
    {
      "id": "A:113",
      "chain": "A",
      "resseq": 113,
      "icode": "",
      "resname": "VAL",
      "hetflag": " ",
      "sasa": 0.0,
      "atoms": [
        {
          "atom_index": 879,
          "name": "N",
          "element": "N",
          "coord": [
            1.294100046157837,
            -2.1939001083374023,
            0.4684999883174896
          ]
        },
        {
          "atom_index": 880,
          "name": "CA",
          "element": "C",
          "coord": [
            1.433899998664856,
            -2.2225000858306885,
            0.49779999256134033
          ]
        },
        {
          "atom_index": 881,
          "name": "C",
          "element": "C",
          "coord": [
            1.4703999757766724,
            -2.1775999069213867,
            0.6402000188827515
          ]
        },
        {
          "atom_index": 882,
          "name": "O",
          "element": "O",
          "coord": [
            1.5224000215530396,
            -2.2555999755859375,
            0.718500018119812
          ]
        },
        {
          "atom_index": 883,
          "name": "CB",
          "element": "C",
          "coord": [
            1.5253000259399414,
            -2.152899980545044,
            0.398499995470047
          ]
        },
        {
          "atom_index": 884,
          "name": "CG1",
          "element": "C",
          "coord": [
            1.669100046157837,
            -2.1693999767303467,
            0.43880000710487366
          ]
        },
        {
          "atom_index": 885,
          "name": "CG2",
          "element": "C",
          "coord": [
            1.503499984741211,
            -2.210099935531616,
            0.26350000500679016
          ]
        }
      ]
    },
    {
      "id": "A:114",
      "chain": "A",
      "resseq": 114,
      "icode": "",
      "resname": "ALA",
      "hetflag": " ",
      "sasa": 0.0,
      "atoms": [
        {
          "atom_index": 886,
          "name": "N",
          "element": "N",
          "coord": [
            1.4429999589920044,
            -2.0527000427246094,
            0.6751999855041504
          ]
        },
        {
          "atom_index": 887,
          "name": "CA",
          "element": "C",
          "coord": [
            1.4737999439239502,
            -2.00600004196167,
            0.8100000023841858
          ]
        },
        {
          "atom_index": 888,
          "name": "C",
          "element": "C",
          "coord": [
            1.3981000185012817,
            -2.0882999897003174,
            0.9143999814987183
          ]
        },
        {
          "atom_index": 889,
          "name": "O",
          "element": "O",
          "coord": [
            1.4558000564575195,
            -2.1308999061584473,
            1.0128999948501587
          ]
        },
        {
          "atom_index": 890,
          "name": "CB",
          "element": "C",
          "coord": [
            1.4384000301361084,
            -1.8586000204086304,
            0.8252000212669373
          ]
        }
      ]
    },
    {
      "id": "A:115",
      "chain": "A",
      "resseq": 115,
      "icode": "",
      "resname": "GLY",
      "hetflag": " ",
      "sasa": 0.0,
      "atoms": [
        {
          "atom_index": 891,
          "name": "N",
          "element": "N",
          "coord": [
            1.2694000005722046,
            -2.111999988555908,
            0.8924000263214111
          ]
        },
        {
          "atom_index": 892,
          "name": "CA",
          "element": "C",
          "coord": [
            1.1902999877929688,
            -2.1875,
            0.9887999892234802
          ]
        },
        {
          "atom_index": 893,
          "name": "C",
          "element": "C",
          "coord": [
            1.2365000247955322,
            -2.328700065612793,
            1.0220999717712402
          ]
        },
        {
          "atom_index": 894,
          "name": "O",
          "element": "O",
          "coord": [
            1.194200038909912,
            -2.3886001110076904,
            1.121999979019165
          ]
        }
      ]
    },
    {
      "id": "A:116",
      "chain": "A",
      "resseq": 116,
      "icode": "",
      "resname": "ILE",
      "hetflag": " ",
      "sasa": 0.0,
      "atoms": [
        {
          "atom_index": 895,
          "name": "N",
          "element": "N",
          "coord": [
            1.3234000205993652,
            -2.382999897003174,
            0.9380999803543091
          ]
        },
        {
          "atom_index": 896,
          "name": "CA",
          "element": "C",
          "coord": [
            1.375,
            -2.516900062561035,
            0.9589999914169312
          ]
        },
        {
          "atom_index": 897,
          "name": "C",
          "element": "C",
          "coord": [
            1.5183000564575195,
            -2.505000114440918,
            1.0068999528884888
          ]
        },
        {
          "atom_index": 898,
          "name": "O",
          "element": "O",
          "coord": [
            1.5599000453948975,
            -2.573699951171875,
            1.0993000268936157
          ]
        },
        {
          "atom_index": 899,
          "name": "CB",
          "element": "C",
          "coord": [
            1.3702000379562378,
            -2.5985000133514404,
            0.8282999992370605
          ]
        },
        {
          "atom_index": 900,
          "name": "CG1",
          "element": "C",
          "coord": [
            1.2254999876022339,
            -2.617500066757202,
            0.7846999764442444
          ]
        },
        {
          "atom_index": 901,
          "name": "CG2",
          "element": "C",
          "coord": [
            1.4300999641418457,
            -2.732300043106079,
            0.8485000133514404
          ]
        },
        {
          "atom_index": 902,
          "name": "CD1",
          "element": "C",
          "coord": [
            1.207200050354004,
            -2.7079999446868896,
            0.6687999963760376
          ]
        }
      ]
    },
    {
      "id": "A:117",
      "chain": "A",
      "resseq": 117,
      "icode": "",
      "resname": "ALA",
      "hetflag": " ",
      "sasa": 0.0,
      "atoms": [
        {
          "atom_index": 903,
          "name": "N",
          "element": "N",
          "coord": [
            1.5942000150680542,
            -2.4163999557495117,
            0.9441999793052673
          ]
        },
        {
          "atom_index": 904,
          "name": "CA",
          "element": "C",
          "coord": [
            1.7329000234603882,
            -2.395699977874756,
            0.9829000234603882
          ]
        },
        {
          "atom_index": 905,
          "name": "C",
          "element": "C",
          "coord": [
            1.7346999645233154,
            -2.356600046157837,
            1.1306999921798706
          ]
        },
        {
          "atom_index": 906,
          "name": "O",
          "element": "O",
          "coord": [
            1.8279999494552612,
            -2.3875999450683594,
            1.2041000127792358
          ]
        },
        {
          "atom_index": 907,
          "name": "CB",
          "element": "C",
          "coord": [
            1.7950999736785889,
            -2.2846999168395996,
            0.8978999853134155
          ]
        }
      ]
    },
    {
      "id": "A:118",
      "chain": "A",
      "resseq": 118,
      "icode": "",
      "resname": "CYS",
      "hetflag": " ",
      "sasa": 0.0,
      "atoms": [
        {
          "atom_index": 908,
          "name": "N",
          "element": "N",
          "coord": [
            1.6292999982833862,
            -2.2883999347686768,
            1.1734000444412231
          ]
        },
        {
          "atom_index": 909,
          "name": "CA",
          "element": "C",
          "coord": [
            1.6169999837875366,
            -2.2432000637054443,
            1.3102999925613403
          ]
        },
        {
          "atom_index": 910,
          "name": "C",
          "element": "C",
          "coord": [
            1.603600025177002,
            -2.3582000732421875,
            1.4061000347137451
          ]
        },
        {
          "atom_index": 911,
          "name": "O",
          "element": "O",
          "coord": [
            1.6402000188827515,
            -2.346100091934204,
            1.5226000547409058
          ]
        },
        {
          "atom_index": 912,
          "name": "CB",
          "element": "C",
          "coord": [
            1.496500015258789,
            -2.15120005607605,
            1.3250999450683594
          ]
        },
        {
          "atom_index": 913,
          "name": "SG",
          "element": "S",
          "coord": [
            1.5397000312805176,
            -1.9776999950408936,
            1.3519999980926514
          ]
        }
      ]
    },
    {
      "id": "A:119",
      "chain": "A",
      "resseq": 119,
      "icode": "",
      "resname": "ALA",
      "hetflag": " ",
      "sasa": 0.0,
      "atoms": [
        {
          "atom_index": 914,
          "name": "N",
          "element": "N",
          "coord": [
            1.5506000518798828,
            -2.470400094985962,
            1.3588000535964966
          ]
        },
        {
          "atom_index": 915,
          "name": "CA",
          "element": "C",
          "coord": [
            1.5348000526428223,
            -2.5857999324798584,
            1.4465999603271484
          ]
        },
        {
          "atom_index": 916,
          "name": "C",
          "element": "C",
          "coord": [
            1.641700029373169,
            -2.6933000087738037,
            1.4219000339508057
          ]
        },
        {
          "atom_index": 917,
          "name": "O",
          "element": "O",
          "coord": [
            1.6654000282287598,
            -2.7795000076293945,
            1.506500005722046
          ]
        },
        {
          "atom_index": 918,
          "name": "CB",
          "element": "C",
          "coord": [
            1.3926000595092773,
            -2.643899917602539,
            1.4322999715805054
          ]
        }
      ]
    },
    {
      "id": "A:120",
      "chain": "A",
      "resseq": 120,
      "icode": "",
      "resname": "GLU",
      "hetflag": " ",
      "sasa": 0.0,
      "atoms": [
        {
          "atom_index": 919,
          "name": "N",
          "element": "N",
          "coord": [
            1.7096999883651733,
            -2.6858999729156494,
            1.3079999685287476
          ]
        },
        {
          "atom_index": 920,
          "name": "CA",
          "element": "C",
          "coord": [
            1.809999942779541,
            -2.7862000465393066,
            1.2776999473571777
          ]
        },
        {
          "atom_index": 921,
          "name": "C",
          "element": "C",
          "coord": [
            1.9565999507904053,
            -2.7451000213623047,
            1.2854000329971313
          ]
        },
        {
          "atom_index": 922,
          "name": "O",
          "element": "O",
          "coord": [
            2.0408999919891357,
            -2.827699899673462,
            1.3210999965667725
          ]
        },
        {
          "atom_index": 923,
          "name": "CB",
          "element": "C",
          "coord": [
            1.7807999849319458,
            -2.849100112915039,
            1.1407999992370605
          ]
        },
        {
          "atom_index": 924,
          "name": "CG",
          "element": "C",
          "coord": [
            1.6585999727249146,
            -2.9409000873565674,
            1.1404000520706177
          ]
        },
        {
          "atom_index": 925,
          "name": "CD",
          "element": "C",
          "coord": [
            1.6521999835968018,
            -3.0255000591278076,
            1.0163999795913696
          ]
        },
        {
          "atom_index": 926,
          "name": "OE1",
          "element": "O",
          "coord": [
            1.7551000118255615,
            -3.033099889755249,
            0.9469000101089478
          ]
        },
        {
          "atom_index": 927,
          "name": "OE2",
          "element": "O",
          "coord": [
            1.545799970626831,
            -3.0845000743865967,
            0.9889000058174133
          ]
        }
      ]
    },
    {
      "id": "A:121",
      "chain": "A",
      "resseq": 121,
      "icode": "",
      "resname": "ILE",
      "hetflag": " ",
      "sasa": 0.0,
      "atoms": [
        {
          "atom_index": 928,
          "name": "N",
          "element": "N",
          "coord": [
            1.9895999431610107,
            -2.6205999851226807,
            1.2524000406265259
          ]
        },
        {
          "atom_index": 929,
          "name": "CA",
          "element": "C",
          "coord": [
            2.129699945449829,
            -2.5780999660491943,
            1.2594000101089478
          ]
        },
        {
          "atom_index": 930,
          "name": "C",
          "element": "C",
          "coord": [
            2.1851000785827637,
            -2.5954999923706055,
            1.4014999866485596
          ]
        },
        {
          "atom_index": 931,
          "name": "O",
          "element": "O",
          "coord": [
            2.301500082015991,
            -2.6338999271392822,
            1.419700026512146
          ]
        },
        {
          "atom_index": 932,
          "name": "CB",
          "element": "C",
          "coord": [
            2.148099899291992,
            -2.4330999851226807,
            1.2141000032424927
          ]
        },
        {
          "atom_index": 933,
          "name": "CG1",
          "element": "C",
          "coord": [
            2.1082000732421875,
            -2.4196999073028564,
            1.0671000480651855
          ]
        },
        {
          "atom_index": 934,
          "name": "CG2",
          "element": "C",
          "coord": [
            2.2906999588012695,
            -2.394200086593628,
            1.2294000387191772
          ]
        },
        {
          "atom_index": 935,
          "name": "CD1",
          "element": "C",
          "coord": [
            2.1342999935150146,
            -2.2818000316619873,
            1.0054999589920044
          ]
        }
      ]
    },
    {
      "id": "A:122",
      "chain": "A",
      "resseq": 122,
      "icode": "",
      "resname": "PRO",
      "hetflag": " ",
      "sasa": 0.09458957612514496,
      "atoms": [
        {
          "atom_index": 936,
          "name": "N",
          "element": "N",
          "coord": [
            2.1038999557495117,
            -2.564300060272217,
            1.5044000148773193
          ]
        },
        {
          "atom_index": 937,
          "name": "CA",
          "element": "C",
          "coord": [
            2.153899908065796,
            -2.5817999839782715,
            1.6406999826431274
          ]
        },
        {
          "atom_index": 938,
          "name": "C",
          "element": "C",
          "coord": [
            2.184799909591675,
            -2.7276999950408936,
            1.680400013923645
          ]
        },
        {
          "atom_index": 939,
          "name": "O",
          "element": "O",
          "coord": [
            2.265199899673462,
            -2.749300003051758,
            1.769700050354004
          ]
        },
        {
          "atom_index": 940,
          "name": "CB",
          "element": "C",
          "coord": [
            2.0459001064300537,
            -2.51419997215271,
            1.7273000478744507
          ]
        },
        {
          "atom_index": 941,
          "name": "CG",
          "element": "C",
          "coord": [
            1.9280999898910522,
            -2.5037999153137207,
            1.638800024986267
          ]
        },
        {
          "atom_index": 942,
          "name": "CD",
          "element": "C",
          "coord": [
            1.988700032234192,
            -2.4730000495910645,
            1.5054999589920044
          ]
        }
      ]
    },
    {
      "id": "A:123",
      "chain": "A",
      "resseq": 123,
      "icode": "",
      "resname": "VAL",
      "hetflag": " ",
      "sasa": 0.8711674809455872,
      "atoms": [
        {
          "atom_index": 943,
          "name": "N",
          "element": "N",
          "coord": [
            2.122499942779541,
            -2.8273000717163086,
            1.6174999475479126
          ]
        },
        {
          "atom_index": 944,
          "name": "CA",
          "element": "C",
          "coord": [
            2.1566998958587646,
            -2.9672999382019043,
            1.6484999656677246
          ]
        },
        {
          "atom_index": 945,
          "name": "C",
          "element": "C",
          "coord": [
            2.224400043487549,
            -3.0316998958587646,
            1.526900053024292
          ]
        },
        {
          "atom_index": 946,
          "name": "O",
          "element": "O",
          "coord": [
            2.20770001411438,
            -3.150899887084961,
            1.4996000528335571
          ]
        },
        {
          "atom_index": 947,
          "name": "CB",
          "element": "C",
          "coord": [
            2.0341999530792236,
            -3.0560998916625977,
            1.6927000284194946
          ]
        },
        {
          "atom_index": 948,
          "name": "CG1",
          "element": "C",
          "coord": [
            1.972100019454956,
            -2.9986000061035156,
            1.817199945449829
          ]
        },
        {
          "atom_index": 949,
          "name": "CG2",
          "element": "C",
          "coord": [
            1.9319000244140625,
            -3.07069993019104,
            1.5815999507904053
          ]
        }
      ]
    },
    {
      "id": "A:124",
      "chain": "A",
      "resseq": 124,
      "icode": "",
      "resname": "ASN",
      "hetflag": " ",
      "sasa": 3.8650879859924316,
      "atoms": [
        {
          "atom_index": 950,
          "name": "N",
          "element": "N",
          "coord": [
            2.300600051879883,
            -2.950000047683716,
            1.4549000263214111
          ]
        },
        {
          "atom_index": 951,
          "name": "CA",
          "element": "C",
          "coord": [
            2.3749001026153564,
            -2.9921000003814697,
            1.3361999988555908
          ]
        },
        {
          "atom_index": 952,
          "name": "C",
          "element": "C",
          "coord": [
            2.301500082015991,
            -3.083400011062622,
            1.2400000095367432
          ]
        },
        {
          "atom_index": 953,
          "name": "O",
          "element": "O",
          "coord": [
            2.3649001121520996,
            -3.1637001037597656,
            1.1727999448776245
          ]
        },
        {
          "atom_index": 954,
          "name": "CB",
          "element": "C",
          "coord": [
            2.5048000812530518,
            -3.061800003051758,
            1.3763999938964844
          ]
        },
        {
          "atom_index": 955,
          "name": "CG",
          "element": "C",
          "coord": [
            2.5945000648498535,
            -2.973599910736084,
            1.458799958229065
          ]
        },
        {
          "atom_index": 956,
          "name": "OD1",
          "element": "O",
          "coord": [
            2.6410000324249268,
            -2.869999885559082,
            1.4124000072479248
          ]
        },
        {
          "atom_index": 957,
          "name": "ND2",
          "element": "N",
          "coord": [
            2.6194000244140625,
            -3.0139000415802,
            1.5824999809265137
          ]
        }
      ]
    },
    {
      "id": "A:125",
      "chain": "A",
      "resseq": 125,
      "icode": "",
      "resname": "GLN",
      "hetflag": " ",
      "sasa": 0.6659165024757385,
      "atoms": [
        {
          "atom_index": 958,
          "name": "N",
          "element": "N",
          "coord": [
            2.1700000762939453,
            -3.071500062942505,
            1.2297999858856201
          ]
        },
        {
          "atom_index": 959,
          "name": "CA",
          "element": "C",
          "coord": [
            2.0977001190185547,
            -3.1602001190185547,
            1.1402000188827515
          ]
        },
        {
          "atom_index": 960,
          "name": "C",
          "element": "C",
          "coord": [
            2.0673999786376953,
            -3.1117000579833984,
            0.9986000061035156
          ]
        },
        {
          "atom_index": 961,
          "name": "O",
          "element": "O",
          "coord": [
            1.973099946975708,
            -3.1593000888824463,
            0.9358999729156494
          ]
        },
        {
          "atom_index": 962,
          "name": "CB",
          "element": "C",
          "coord": [
            1.9682999849319458,
            -3.2063000202178955,
            1.2056000232696533
          ]
        },
        {
          "atom_index": 963,
          "name": "CG",
          "element": "C",
          "coord": [
            1.9833999872207642,
            -3.3239998817443848,
            1.2971999645233154
          ]
        },
        {
          "atom_index": 964,
          "name": "CD",
          "element": "C",
          "coord": [
            1.8492000102996826,
            -3.381999969482422,
            1.3313000202178955
          ]
        },
        {
          "atom_index": 965,
          "name": "OE1",
          "element": "O",
          "coord": [
            1.7700999975204468,
            -3.412899971008301,
            1.2417999505996704
          ]
        },
        {
          "atom_index": 966,
          "name": "NE2",
          "element": "N",
          "coord": [
            1.8210999965667725,
            -3.3965001106262207,
            1.460800051689148
          ]
        }
      ]
    },
    {
      "id": "A:126",
      "chain": "A",
      "resseq": 126,
      "icode": "",
      "resname": "TRP",
      "hetflag": " ",
      "sasa": 0.0,
      "atoms": [
        {
          "atom_index": 967,
          "name": "N",
          "element": "N",
          "coord": [
            2.145900011062622,
            -3.0181000232696533,
            0.9473999738693237
          ]
        },
        {
          "atom_index": 968,
          "name": "CA",
          "element": "C",
          "coord": [
            2.123800039291382,
            -2.97189998626709,
            0.8116000294685364
          ]
        },
        {
          "atom_index": 969,
          "name": "C",
          "element": "C",
          "coord": [
            2.2476000785827637,
            -2.8942999839782715,
            0.7652999758720398
          ]
        },
        {
          "atom_index": 970,
          "name": "O",
          "element": "O",
          "coord": [
            2.2385001182556152,
            -2.7839999198913574,
            0.7131999731063843
          ]
        },
        {
          "atom_index": 971,
          "name": "CB",
          "element": "C",
          "coord": [
            1.9954999685287476,
            -2.886699914932251,
            0.8051000237464905
          ]
        },
        {
          "atom_index": 972,
          "name": "CG",
          "element": "C",
          "coord": [
            1.9573999643325806,
            -2.8492000102996826,
            0.6642000079154968
          ]
        },
        {
          "atom_index": 973,
          "name": "CD1",
          "element": "C",
          "coord": [
            2.017199993133545,
            -2.8924999237060547,
            0.5501000285148621
          ]
        },
        {
          "atom_index": 974,
          "name": "CD2",
          "element": "C",
          "coord": [
            1.8508000373840332,
            -2.7636001110076904,
            0.6229000091552734
          ]
        },
        {
          "atom_index": 975,
          "name": "NE1",
          "element": "N",
          "coord": [
            1.954800009727478,
            -2.840100049972534,
            0.4401000142097473
          ]
        },
        {
          "atom_index": 976,
          "name": "CE2",
          "element": "C",
          "coord": [
            1.8522000312805176,
            -2.7602999210357666,
            0.48179998993873596
          ]
        },
        {
          "atom_index": 977,
          "name": "CE3",
          "element": "C",
          "coord": [
            1.7546000480651855,
            -2.689199924468994,
            0.6905999779701233
          ]
        },
        {
          "atom_index": 978,
          "name": "CZ2",
          "element": "C",
          "coord": [
            1.7609000205993652,
            -2.6865999698638916,
            0.4074999988079071
          ]
        },
        {
          "atom_index": 979,
          "name": "CZ3",
          "element": "C",
          "coord": [
            1.663599967956543,
            -2.616300106048584,
            0.6164000034332275
          ]
        },
        {
          "atom_index": 980,
          "name": "CH2",
          "element": "C",
          "coord": [
            1.6678999662399292,
            -2.615299940109253,
            0.4758000075817108
          ]
        }
      ]
    },
    {
      "id": "A:127",
      "chain": "A",
      "resseq": 127,
      "icode": "",
      "resname": "PRO",
      "hetflag": " ",
      "sasa": 1.4842113256454468,
      "atoms": [
        {
          "atom_index": 981,
          "name": "N",
          "element": "N",
          "coord": [
            2.3657000064849854,
            -2.955399990081787,
            0.7796000242233276
          ]
        },
        {
          "atom_index": 982,
          "name": "CA",
          "element": "C",
          "coord": [
            2.495800018310547,
            -2.898699998855591,
            0.7439000010490417
          ]
        },
        {
          "atom_index": 983,
          "name": "C",
          "element": "C",
          "coord": [
            2.5208001136779785,
            -2.8617000579833984,
            0.5995000004768372
          ]
        },
        {
          "atom_index": 984,
          "name": "O",
          "element": "O",
          "coord": [
            2.6243999004364014,
            -2.8027000427246094,
            0.5701000094413757
          ]
        },
        {
          "atom_index": 985,
          "name": "CB",
          "element": "C",
          "coord": [
            2.593600034713745,
            -3.0051000118255615,
            0.7922999858856201
          ]
        },
        {
          "atom_index": 986,
          "name": "CG",
          "element": "C",
          "coord": [
            2.520400047302246,
            -3.1303000450134277,
            0.7613999843597412
          ]
        },
        {
          "atom_index": 987,
          "name": "CD",
          "element": "C",
          "coord": [
            2.3801000118255615,
            -3.098599910736084,
            0.8118000030517578
          ]
        }
      ]
    },
    {
      "id": "A:128",
      "chain": "A",
      "resseq": 128,
      "icode": "",
      "resname": "GLU",
      "hetflag": " ",
      "sasa": 0.9679638743400574,
      "atoms": [
        {
          "atom_index": 988,
          "name": "N",
          "element": "N",
          "coord": [
            2.4289000034332275,
            -2.8968000411987305,
            0.5098999738693237
          ]
        },
        {
          "atom_index": 989,
          "name": "CA",
          "element": "C",
          "coord": [
            2.4433000087738037,
            -2.865799903869629,
            0.3671000003814697
          ]
        },
        {
          "atom_index": 990,
          "name": "C",
          "element": "C",
          "coord": [
            2.3854000568389893,
            -2.7260000705718994,
            0.33799999952316284
          ]
        },
        {
          "atom_index": 991,
          "name": "O",
          "element": "O",
          "coord": [
            2.433300018310547,
            -2.65310001373291,
            0.25040000677108765
          ]
        },
        {
          "atom_index": 992,
          "name": "CB",
          "element": "C",
          "coord": [
            2.367799997329712,
            -2.9690001010894775,
            0.2827000021934509
          ]
        },
        {
          "atom_index": 993,
          "name": "CG",
          "element": "C",
          "coord": [
            2.376800060272217,
            -3.114799976348877,
            0.33079999685287476
          ]
        },
        {
          "atom_index": 994,
          "name": "CD",
          "element": "C",
          "coord": [
            2.2744998931884766,
            -3.151900053024292,
            0.44020000100135803
          ]
        },
        {
          "atom_index": 995,
          "name": "OE1",
          "element": "O",
          "coord": [
            2.275599956512451,
            -3.0882999897003174,
            0.54830002784729
          ]
        },
        {
          "atom_index": 996,
          "name": "OE2",
          "element": "O",
          "coord": [
            2.1935999393463135,
            -3.2455999851226807,
            0.41819998621940613
          ]
        }
      ]
    },
    {
      "id": "A:129",
      "chain": "A",
      "resseq": 129,
      "icode": "",
      "resname": "LEU",
      "hetflag": " ",
      "sasa": 0.0,
      "atoms": [
        {
          "atom_index": 997,
          "name": "N",
          "element": "N",
          "coord": [
            2.2825000286102295,
            -2.6893999576568604,
            0.4138999879360199
          ]
        },
        {
          "atom_index": 998,
          "name": "CA",
          "element": "C",
          "coord": [
            2.21370005607605,
            -2.5629000663757324,
            0.3986999988555908
          ]
        },
        {
          "atom_index": 999,
          "name": "C",
          "element": "C",
          "coord": [
            2.295599937438965,
            -2.4354000091552734,
            0.3806999921798706
          ]
        },
        {
          "atom_index": 1000,
          "name": "O",
          "element": "O",
          "coord": [
            2.269399881362915,
            -2.359600067138672,
            0.28839999437332153
          ]
        },
        {
          "atom_index": 1001,
          "name": "CB",
          "element": "C",
          "coord": [
            2.1175999641418457,
            -2.5429000854492188,
            0.5145999789237976
          ]
        },
        {
          "atom_index": 1002,
          "name": "CG",
          "element": "C",
          "coord": [
            2.0452001094818115,
            -2.4086999893188477,
            0.5052000284194946
          ]
        },
        {
          "atom_index": 1003,
          "name": "CD1",
          "element": "C",
          "coord": [
            1.9515999555587769,
            -2.4072999954223633,
            0.3864000141620636
          ]
        },
        {
          "atom_index": 1004,
          "name": "CD2",
          "element": "C",
          "coord": [
            1.9699000120162964,
            -2.3850998878479004,
            0.6327000260353088
          ]
        }
      ]
    },
    {
      "id": "A:130",
      "chain": "A",
      "resseq": 130,
      "icode": "",
      "resname": "ILE",
      "hetflag": " ",
      "sasa": 0.0,
      "atoms": [
        {
          "atom_index": 1005,
          "name": "N",
          "element": "N",
          "coord": [
            2.3928000926971436,
            -2.40939998626709,
            0.4675999879837036
          ]
        },
        {
          "atom_index": 1006,
          "name": "CA",
          "element": "C",
          "coord": [
            2.4707000255584717,
            -2.2864999771118164,
            0.4551999866962433
          ]
        },
        {
          "atom_index": 1007,
          "name": "C",
          "element": "C",
          "coord": [
            2.563999891281128,
            -2.2864999771118164,
            0.33570000529289246
          ]
        },
        {
          "atom_index": 1008,
          "name": "O",
          "element": "O",
          "coord": [
            2.561000108718872,
            -2.1960999965667725,
            0.2540999948978424
          ]
        },
        {
          "atom_index": 1009,
          "name": "CB",
          "element": "C",
          "coord": [
            2.551800012588501,
            -2.2553000450134277,
            0.5848000049591064
          ]
        },
        {
          "atom_index": 1010,
          "name": "CG1",
          "element": "C",
          "coord": [
            2.4560999870300293,
            -2.2355000972747803,
            0.7034000158309937
          ]
        },
        {
          "atom_index": 1011,
          "name": "CG2",
          "element": "C",
          "coord": [
            2.6340999603271484,
            -2.126699924468994,
            0.5667999982833862
          ]
        },
        {
          "atom_index": 1012,
          "name": "CD1",
          "element": "C",
          "coord": [
            2.362499952316284,
            -2.1166999340057373,
            0.6887999773025513
          ]
        }
      ]
    },
    {
      "id": "A:131",
      "chain": "A",
      "resseq": 131,
      "icode": "",
      "resname": "PRO",
      "hetflag": " ",
      "sasa": 1.0324947834014893,
      "atoms": [
        {
          "atom_index": 1013,
          "name": "N",
          "element": "N",
          "coord": [
            2.648699998855591,
            -2.3879001140594482,
            0.3228999972343445
          ]
        },
        {
          "atom_index": 1014,
          "name": "CA",
          "element": "C",
          "coord": [
            2.7390999794006348,
            -2.3884999752044678,
            0.2076999992132187
          ]
        },
        {
          "atom_index": 1015,
          "name": "C",
          "element": "C",
          "coord": [
            2.662100076675415,
            -2.385999917984009,
            0.07609999924898148
          ]
        },
        {
          "atom_index": 1016,
          "name": "O",
          "element": "O",
          "coord": [
            2.7063000202178955,
            -2.326200008392334,
            -0.02239999920129776
          ]
        },
        {
          "atom_index": 1017,
          "name": "CB",
          "element": "C",
          "coord": [
            2.819000005722046,
            -2.5169999599456787,
            0.22769999504089355
          ]
        },
        {
          "atom_index": 1018,
          "name": "CG",
          "element": "C",
          "coord": [
            2.7239999771118164,
            -2.6043999195098877,
            0.2989000082015991
          ]
        },
        {
          "atom_index": 1019,
          "name": "CD",
          "element": "C",
          "coord": [
            2.6640000343322754,
            -2.5107998847961426,
            0.40130001306533813
          ]
        }
      ]
    },
    {
      "id": "A:132",
      "chain": "A",
      "resseq": 132,
      "icode": "",
      "resname": "GLN",
      "hetflag": " ",
      "sasa": 0.37835830450057983,
      "atoms": [
        {
          "atom_index": 1020,
          "name": "N",
          "element": "N",
          "coord": [
            2.546600103378296,
            -2.450700044631958,
            0.07569999992847443
          ]
        },
        {
          "atom_index": 1021,
          "name": "CA",
          "element": "C",
          "coord": [
            2.4623000621795654,
            -2.453399896621704,
            -0.042500000447034836
          ]
        },
        {
          "atom_index": 1022,
          "name": "C",
          "element": "C",
          "coord": [
            2.42330002784729,
            -2.311800003051758,
            -0.08290000259876251
          ]
        },
        {
          "atom_index": 1023,
          "name": "O",
          "element": "O",
          "coord": [
            2.460200071334839,
            -2.264400005340576,
            -0.1899999976158142
          ]
        },
        {
          "atom_index": 1024,
          "name": "CB",
          "element": "C",
          "coord": [
            2.335099935531616,
            -2.531599998474121,
            -0.013899999670684338
          ]
        },
        {
          "atom_index": 1025,
          "name": "CG",
          "element": "C",
          "coord": [
            2.2356998920440674,
            -2.5246999263763428,
            -0.1264999955892563
          ]
        },
        {
          "atom_index": 1026,
          "name": "CD",
          "element": "C",
          "coord": [
            2.2832000255584717,
            -2.6010000705718994,
            -0.24719999730587006
          ]
        },
        {
          "atom_index": 1027,
          "name": "OE1",
          "element": "O",
          "coord": [
            2.279599905014038,
            -2.723900079727173,
            -0.2493000030517578
          ]
        },
        {
          "atom_index": 1028,
          "name": "NE2",
          "element": "N",
          "coord": [
            2.329900026321411,
            -2.5290000438690186,
            -0.34779998660087585
          ]
        }
      ]
    },
    {
      "id": "A:133",
      "chain": "A",
      "resseq": 133,
      "icode": "",
      "resname": "LEU",
      "hetflag": " ",
      "sasa": 0.0,
      "atoms": [
        {
          "atom_index": 1029,
          "name": "N",
          "element": "N",
          "coord": [
            2.347100019454956,
            -2.2455999851226807,
            0.0038999998942017555
          ]
        },
        {
          "atom_index": 1030,
          "name": "CA",
          "element": "C",
          "coord": [
            2.300100088119507,
            -2.109999895095825,
            -0.020500000566244125
          ]
        },
        {
          "atom_index": 1031,
          "name": "C",
          "element": "C",
          "coord": [
            2.4161999225616455,
            -2.0206000804901123,
            -0.05779999867081642
          ]
        },
        {
          "atom_index": 1032,
          "name": "O",
          "element": "O",
          "coord": [
            2.4052999019622803,
            -1.9375,
            -0.14839999377727509
          ]
        },
        {
          "atom_index": 1033,
          "name": "CB",
          "element": "C",
          "coord": [
            2.233299970626831,
            -2.052000045776367,
            0.1039000004529953
          ]
        },
        {
          "atom_index": 1034,
          "name": "CG",
          "element": "C",
          "coord": [
            2.1205999851226807,
            -2.126300096511841,
            0.17509999871253967
          ]
        },
        {
          "atom_index": 1035,
          "name": "CD1",
          "element": "C",
          "coord": [
            2.0915000438690186,
            -2.057300090789795,
            0.3066999912261963
          ]
        },
        {
          "atom_index": 1036,
          "name": "CD2",
          "element": "C",
          "coord": [
            1.9966000318527222,
            -2.1308000087738037,
            0.0892999991774559
          ]
        }
      ]
    },
    {
      "id": "A:134",
      "chain": "A",
      "resseq": 134,
      "icode": "",
      "resname": "VAL",
      "hetflag": " ",
      "sasa": 0.0,
      "atoms": [
        {
          "atom_index": 1037,
          "name": "N",
          "element": "N",
          "coord": [
            2.5272998809814453,
            -2.0352001190185547,
            0.012900000438094139
          ]
        },
        {
          "atom_index": 1038,
          "name": "CA",
          "element": "C",
          "coord": [
            2.6415998935699463,
            -1.9515999555587769,
            -0.01769999973475933
          ]
        },
        {
          "atom_index": 1039,
          "name": "C",
          "element": "C",
          "coord": [
            2.6789000034332275,
            -1.969099998474121,
            -0.16329999268054962
          ]
        },
        {
          "atom_index": 1040,
          "name": "O",
          "element": "O",
          "coord": [
            2.7177999019622803,
            -1.8737000226974487,
            -0.2282000035047531
          ]
        },
        {
          "atom_index": 1041,
          "name": "CB",
          "element": "C",
          "coord": [
            2.765899896621704,
            -1.985700011253357,
            0.06669999659061432
          ]
        },
        {
          "atom_index": 1042,
          "name": "CG1",
          "element": "C",
          "coord": [
            2.8826000690460205,
            -1.8991999626159668,
            0.020999999716877937
          ]
        },
        {
          "atom_index": 1043,
          "name": "CG2",
          "element": "C",
          "coord": [
            2.7397000789642334,
            -1.9606000185012817,
            0.2143000066280365
          ]
        }
      ]
    },
    {
      "id": "A:135",
      "chain": "A",
      "resseq": 135,
      "icode": "",
      "resname": "ALA",
      "hetflag": " ",
      "sasa": 0.29038915038108826,
      "atoms": [
        {
          "atom_index": 1044,
          "name": "N",
          "element": "N",
          "coord": [
            2.6666998863220215,
            -2.091099977493286,
            -0.21469999849796295
          ]
        },
        {
          "atom_index": 1045,
          "name": "CA",
          "element": "C",
          "coord": [
            2.700900077819824,
            -2.1187000274658203,
            -0.35370001196861267
          ]
        },
        {
          "atom_index": 1046,
          "name": "C",
          "element": "C",
          "coord": [
            2.605299949645996,
            -2.0532000064849854,
            -0.45170000195503235
          ]
        },
        {
          "atom_index": 1047,
          "name": "O",
          "element": "O",
          "coord": [
            2.6486001014709473,
            -1.9943000078201294,
            -0.550000011920929
          ]
        },
        {
          "atom_index": 1048,
          "name": "CB",
          "element": "C",
          "coord": [
            2.7035000324249268,
            -2.265500068664551,
            -0.37709999084472656
          ]
        }
      ]
    },
    {
      "id": "A:136",
      "chain": "A",
      "resseq": 136,
      "icode": "",
      "resname": "ASN",
      "hetflag": " ",
      "sasa": 0.0,
      "atoms": [
        {
          "atom_index": 1049,
          "name": "N",
          "element": "N",
          "coord": [
            2.475600004196167,
            -2.0629000663757324,
            -0.4262999892234802
          ]
        },
        {
          "atom_index": 1050,
          "name": "CA",
          "element": "C",
          "coord": [
            2.377000093460083,
            -2.002000093460083,
            -0.5149000287055969
          ]
        },
        {
          "atom_index": 1051,
          "name": "C",
          "element": "C",
          "coord": [
            2.4072999954223633,
            -1.8554999828338623,
            -0.5386000275611877
          ]
        },
        {
          "atom_index": 1052,
          "name": "O",
          "element": "O",
          "coord": [
            2.374799966812134,
            -1.8015999794006348,
            -0.6434999704360962
          ]
        },
        {
          "atom_index": 1053,
          "name": "CB",
          "element": "C",
          "coord": [
            2.2386999130249023,
            -2.0146000385284424,
            -0.4546000063419342
          ]
        },
        {
          "atom_index": 1054,
          "name": "CG",
          "element": "C",
          "coord": [
            2.2067999839782715,
            -2.1556999683380127,
            -0.41769999265670776
          ]
        },
        {
          "atom_index": 1055,
          "name": "OD1",
          "element": "O",
          "coord": [
            2.2981998920440674,
            -2.236799955368042,
            -0.39989998936653137
          ]
        },
        {
          "atom_index": 1056,
          "name": "ND2",
          "element": "N",
          "coord": [
            2.077699899673462,
            -2.1874001026153564,
            -0.40389999747276306
          ]
        }
      ]
    },
    {
      "id": "A:137",
      "chain": "A",
      "resseq": 137,
      "icode": "",
      "resname": "VAL",
      "hetflag": " ",
      "sasa": 0.0,
      "atoms": [
        {
          "atom_index": 1057,
          "name": "N",
          "element": "N",
          "coord": [
            2.4691998958587646,
            -1.7901999950408936,
            -0.44130000472068787
          ]
        },
        {
          "atom_index": 1058,
          "name": "CA",
          "element": "C",
          "coord": [
            2.500699996948242,
            -1.648900032043457,
            -0.4560999870300293
          ]
        },
        {
          "atom_index": 1059,
          "name": "C",
          "element": "C",
          "coord": [
            2.631700038909912,
            -1.62909996509552,
            -0.5317999720573425
          ]
        },
        {
          "atom_index": 1060,
          "name": "O",
          "element": "O",
          "coord": [
            2.6440000534057617,
            -1.538599967956543,
            -0.614799976348877
          ]
        },
        {
          "atom_index": 1061,
          "name": "CB",
          "element": "C",
          "coord": [
            2.512399911880493,
            -1.579300045967102,
            -0.31769999861717224
          ]
        },
        {
          "atom_index": 1062,
          "name": "CG1",
          "element": "C",
          "coord": [
            2.5255000591278076,
            -1.4299999475479126,
            -0.335099995136261
          ]
        },
        {
          "atom_index": 1063,
          "name": "CG2",
          "element": "C",
          "coord": [
            2.3919999599456787,
            -1.6109000444412231,
            -0.23229999840259552
          ]
        }
      ]
    },
    {
      "id": "A:138",
      "chain": "A",
      "resseq": 138,
      "icode": "",
      "resname": "THR",
      "hetflag": " ",
      "sasa": 0.09606078267097473,
      "atoms": [
        {
          "atom_index": 1064,
          "name": "N",
          "element": "N",
          "coord": [
            2.7293999195098877,
            -1.715000033378601,
            -0.5044000148773193
          ]
        },
        {
          "atom_index": 1065,
          "name": "CA",
          "element": "C",
          "coord": [
            2.860300064086914,
            -1.704200029373169,
            -0.5666000247001648
          ]
        },
        {
          "atom_index": 1066,
          "name": "C",
          "element": "C",
          "coord": [
            2.8810999393463135,
            -1.7704999446868896,
            -0.7020000219345093
          ]
        },
        {
          "atom_index": 1067,
          "name": "O",
          "element": "O",
          "coord": [
            2.9779999256134033,
            -1.739799976348877,
            -0.7702999711036682
          ]
        },
        {
          "atom_index": 1068,
          "name": "CB",
          "element": "C",
          "coord": [
            2.970099925994873,
            -1.7519999742507935,
            -0.4708999991416931
          ]
        },
        {
          "atom_index": 1069,
          "name": "OG1",
          "element": "O",
          "coord": [
            2.9223999977111816,
            -1.8624000549316406,
            -0.39340001344680786
          ]
        },
        {
          "atom_index": 1070,
          "name": "CG2",
          "element": "C",
          "coord": [
            3.0109000205993652,
            -1.6401000022888184,
            -0.37869998812675476
          ]
        }
      ]
    },
    {
      "id": "A:139",
      "chain": "A",
      "resseq": 139,
      "icode": "",
      "resname": "ASN",
      "hetflag": " ",
      "sasa": 0.25309649109840393,
      "atoms": [
        {
          "atom_index": 1071,
          "name": "N",
          "element": "N",
          "coord": [
            2.7936999797821045,
            -1.8619999885559082,
            -0.7419999837875366
          ]
        },
        {
          "atom_index": 1072,
          "name": "CA",
          "element": "C",
          "coord": [
            2.809499979019165,
            -1.9230999946594238,
            -0.8734999895095825
          ]
        },
        {
          "atom_index": 1073,
          "name": "C",
          "element": "C",
          "coord": [
            2.772200107574463,
            -1.8125,
            -0.9724000096321106
          ]
        },
        {
          "atom_index": 1074,
          "name": "O",
          "element": "O",
          "coord": [
            2.6619999408721924,
            -1.7568999528884888,
            -0.9643999934196472
          ]
        },
        {
          "atom_index": 1075,
          "name": "CB",
          "element": "C",
          "coord": [
            2.714900016784668,
            -2.0422000885009766,
            -0.8901000022888184
          ]
        },
        {
          "atom_index": 1076,
          "name": "CG",
          "element": "C",
          "coord": [
            2.706199884414673,
            -2.0903000831604004,
            -1.0342999696731567
          ]
        },
        {
          "atom_index": 1077,
          "name": "OD1",
          "element": "O",
          "coord": [
            2.6229000091552734,
            -2.174799919128418,
            -1.0680999755859375
          ]
        },
        {
          "atom_index": 1078,
          "name": "ND2",
          "element": "N",
          "coord": [
            2.792099952697754,
            -2.0364999771118164,
            -1.1204999685287476
          ]
        }
      ]
    },
    {
      "id": "A:140",
      "chain": "A",
      "resseq": 140,
      "icode": "",
      "resname": "PRO",
      "hetflag": " ",
      "sasa": 2.936156988143921,
      "atoms": [
        {
          "atom_index": 1079,
          "name": "N",
          "element": "N",
          "coord": [
            2.8631999492645264,
            -1.7782000303268433,
            -1.0664000511169434
          ]
        },
        {
          "atom_index": 1080,
          "name": "CA",
          "element": "C",
          "coord": [
            2.836400032043457,
            -1.6723999977111816,
            -1.1653000116348267
          ]
        },
        {
          "atom_index": 1081,
          "name": "C",
          "element": "C",
          "coord": [
            2.7230000495910645,
            -1.7065000534057617,
            -1.26010000705719
          ]
        },
        {
          "atom_index": 1082,
          "name": "O",
          "element": "O",
          "coord": [
            2.651099920272827,
            -1.6181999444961548,
            -1.3062000274658203
          ]
        },
        {
          "atom_index": 1083,
          "name": "CB",
          "element": "C",
          "coord": [
            2.970400094985962,
            -1.6567000150680542,
            -1.2366000413894653
          ]
        },
        {
          "atom_index": 1084,
          "name": "CG",
          "element": "C",
          "coord": [
            3.0248000621795654,
            -1.7948999404907227,
            -1.2318999767303467
          ]
        },
        {
          "atom_index": 1085,
          "name": "CD",
          "element": "C",
          "coord": [
            2.9951999187469482,
            -1.8387999534606934,
            -1.090399980545044
          ]
        }
      ]
    },
    {
      "id": "A:141",
      "chain": "A",
      "resseq": 141,
      "icode": "",
      "resname": "ASN",
      "hetflag": " ",
      "sasa": 9.217455863952637,
      "atoms": [
        {
          "atom_index": 1086,
          "name": "N",
          "element": "N",
          "coord": [
            2.7067999839782715,
            -1.8351999521255493,
            -1.2883000373840332
          ]
        },
        {
          "atom_index": 1087,
          "name": "CA",
          "element": "C",
          "coord": [
            2.6005001068115234,
            -1.8809000253677368,
            -1.3763999938964844
          ]
        },
        {
          "atom_index": 1088,
          "name": "C",
          "element": "C",
          "coord": [
            2.4642999172210693,
            -1.8783999681472778,
            -1.3079999685287476
          ]
        },
        {
          "atom_index": 1089,
          "name": "O",
          "element": "O",
          "coord": [
            2.3650999069213867,
            -1.923699975013733,
            -1.3650000095367432
          ]
        },
        {
          "atom_index": 1090,
          "name": "CB",
          "element": "C",
          "coord": [
            2.629699945449829,
            -2.022700071334839,
            -1.4248000383377075
          ]
        },
        {
          "atom_index": 1091,
          "name": "CG",
          "element": "C",
          "coord": [
            2.713599920272827,
            -2.0244998931884766,
            -1.5504000186920166
          ]
        },
        {
          "atom_index": 1092,
          "name": "OD1",
          "element": "O",
          "coord": [
            2.7553999423980713,
            -2.1305999755859375,
            -1.596500039100647
          ]
        },
        {
          "atom_index": 1093,
          "name": "ND2",
          "element": "N",
          "coord": [
            2.73799991607666,
            -1.9068000316619873,
            -1.6073999404907227
          ]
        }
      ]
    },
    {
      "id": "A:142",
      "chain": "A",
      "resseq": 142,
      "icode": "",
      "resname": "SER",
      "hetflag": " ",
      "sasa": 0.0,
      "atoms": [
        {
          "atom_index": 1094,
          "name": "N",
          "element": "N",
          "coord": [
            2.459700107574463,
            -1.8255000114440918,
            -1.1862000226974487
          ]
        },
        {
          "atom_index": 1095,
          "name": "CA",
          "element": "C",
          "coord": [
            2.33489990234375,
            -1.8202999830245972,
            -1.1119999885559082
          ]
        },
        {
          "atom_index": 1096,
          "name": "C",
          "element": "C",
          "coord": [
            2.244999885559082,
            -1.708899974822998,
            -1.1588000059127808
          ]
        },
        {
          "atom_index": 1097,
          "name": "O",
          "element": "O",
          "coord": [
            2.2873001098632812,
            -1.5947999954223633,
            -1.1747000217437744
          ]
        },
        {
          "atom_index": 1098,
          "name": "CB",
          "element": "C",
          "coord": [
            2.3615000247955322,
            -1.8056999444961548,
            -0.9624999761581421
          ]
        },
        {
          "atom_index": 1099,
          "name": "OG",
          "element": "O",
          "coord": [
            2.403899908065796,
            -1.9286999702453613,
            -0.9071999788284302
          ]
        }
      ]
    },
    {
      "id": "A:143",
      "chain": "A",
      "resseq": 143,
      "icode": "",
      "resname": "THR",
      "hetflag": " ",
      "sasa": 0.5807783007621765,
      "atoms": [
        {
          "atom_index": 1100,
          "name": "N",
          "element": "N",
          "coord": [
            2.119800090789795,
            -1.7454999685287476,
            -1.1811000108718872
          ]
        },
        {
          "atom_index": 1101,
          "name": "CA",
          "element": "C",
          "coord": [
            2.015500068664551,
            -1.6548000574111938,
            -1.2257000207901
          ]
        },
        {
          "atom_index": 1102,
          "name": "C",
          "element": "C",
          "coord": [
            1.9951000213623047,
            -1.5439000129699707,
            -1.121399998664856
          ]
        },
        {
          "atom_index": 1103,
          "name": "O",
          "element": "O",
          "coord": [
            2.035099983215332,
            -1.559999942779541,
            -1.006600022315979
          ]
        },
        {
          "atom_index": 1104,
          "name": "CB",
          "element": "C",
          "coord": [
            1.8854999542236328,
            -1.7354999780654907,
            -1.246000051498413
          ]
        },
        {
          "atom_index": 1105,
          "name": "OG1",
          "element": "O",
          "coord": [
            1.7807999849319458,
            -1.6792999505996704,
            -1.167099952697754
          ]
        },
        {
          "atom_index": 1106,
          "name": "CG2",
          "element": "C",
          "coord": [
            1.905900001525879,
            -1.8812999725341797,
            -1.2026000022888184
          ]
        }
      ]
    },
    {
      "id": "A:144",
      "chain": "A",
      "resseq": 144,
      "icode": "",
      "resname": "GLU",
      "hetflag": " ",
      "sasa": 0.38718554377555847,
      "atoms": [
        {
          "atom_index": 1107,
          "name": "N",
          "element": "N",
          "coord": [
            1.9347000122070312,
            -1.4312000274658203,
            -1.1591999530792236
          ]
        },
        {
          "atom_index": 1108,
          "name": "CA",
          "element": "C",
          "coord": [
            1.913100004196167,
            -1.323699951171875,
            -1.0618000030517578
          ]
        },
        {
          "atom_index": 1109,
          "name": "C",
          "element": "C",
          "coord": [
            1.8145999908447266,
            -1.3696999549865723,
            -0.9553999900817871
          ]
        },
        {
          "atom_index": 1110,
          "name": "O",
          "element": "O",
          "coord": [
            1.8395999670028687,
            -1.354099988937378,
            -0.8363999724388123
          ]
        },
        {
          "atom_index": 1111,
          "name": "CB",
          "element": "C",
          "coord": [
            1.8595000505447388,
            -1.1973999738693237,
            -1.1289000511169434
          ]
        },
        {
          "atom_index": 1112,
          "name": "CG",
          "element": "C",
          "coord": [
            1.9536999464035034,
            -1.1353000402450562,
            -1.2312999963760376
          ]
        },
        {
          "atom_index": 1113,
          "name": "CD",
          "element": "C",
          "coord": [
            2.087899923324585,
            -1.0938999652862549,
            -1.1723999977111816
          ]
        },
        {
          "atom_index": 1114,
          "name": "OE1",
          "element": "O",
          "coord": [
            2.0892999172210693,
            -1.0134999752044678,
            -1.0771000385284424
          ]
        },
        {
          "atom_index": 1115,
          "name": "OE2",
          "element": "O",
          "coord": [
            2.192500114440918,
            -1.1416000127792358,
            -1.2218999862670898
          ]
        }
      ]
    },
    {
      "id": "A:145",
      "chain": "A",
      "resseq": 145,
      "icode": "",
      "resname": "HIS",
      "hetflag": " ",
      "sasa": 0.5807783007621765,
      "atoms": [
        {
          "atom_index": 1116,
          "name": "N",
          "element": "N",
          "coord": [
            1.7023999691009521,
            -1.4257999658584595,
            -0.9995999932289124
          ]
        },
        {
          "atom_index": 1117,
          "name": "CA",
          "element": "C",
          "coord": [
            1.600000023841858,
            -1.4788999557495117,
            -0.910099983215332
          ]
        },
        {
          "atom_index": 1118,
          "name": "C",
          "element": "C",
          "coord": [
            1.6581000089645386,
            -1.5794999599456787,
            -0.808899998664856
          ]
        },
        {
          "atom_index": 1119,
          "name": "O",
          "element": "O",
          "coord": [
            1.6058000326156616,
            -1.597599983215332,
            -0.6991999745368958
          ]
        },
        {
          "atom_index": 1120,
          "name": "CB",
          "element": "C",
          "coord": [
            1.4921000003814697,
            -1.54830002784729,
            -0.9922000169754028
          ]
        },
        {
          "atom_index": 1121,
          "name": "CG",
          "element": "C",
          "coord": [
            1.3933000564575195,
            -1.455199956893921,
            -1.0547000169754028
          ]
        },
        {
          "atom_index": 1122,
          "name": "ND1",
          "element": "N",
          "coord": [
            1.4306000471115112,
            -1.3379000425338745,
            -1.1167000532150269
          ]
        },
        {
          "atom_index": 1123,
          "name": "CD2",
          "element": "C",
          "coord": [
            1.2584999799728394,
            -1.4620000123977661,
            -1.0649000406265259
          ]
        },
        {
          "atom_index": 1124,
          "name": "CE1",
          "element": "C",
          "coord": [
            1.3229000568389893,
            -1.2763999700546265,
            -1.1619000434875488
          ]
        },
        {
          "atom_index": 1125,
          "name": "NE2",
          "element": "N",
          "coord": [
            1.2168999910354614,
            -1.3494999408721924,
            -1.1318000555038452
          ]
        }
      ]
    },
    {
      "id": "A:146",
      "chain": "A",
      "resseq": 146,
      "icode": "",
      "resname": "MET",
      "hetflag": " ",
      "sasa": 0.0,
      "atoms": [
        {
          "atom_index": 1126,
          "name": "N",
          "element": "N",
          "coord": [
            1.7646000385284424,
            -1.6477999687194824,
            -0.8476999998092651
          ]
        },
        {
          "atom_index": 1127,
          "name": "CA",
          "element": "C",
          "coord": [
            1.829800009727478,
            -1.7437000274658203,
            -0.7591999769210815
          ]
        },
        {
          "atom_index": 1128,
          "name": "C",
          "element": "C",
          "coord": [
            1.8984999656677246,
            -1.663100004196167,
            -0.6477000117301941
          ]
        },
        {
          "atom_index": 1129,
          "name": "O",
          "element": "O",
          "coord": [
            1.874899983406067,
            -1.682800054550171,
            -0.527899980545044
          ]
        },
        {
          "atom_index": 1130,
          "name": "CB",
          "element": "C",
          "coord": [
            1.934999942779541,
            -1.823099970817566,
            -0.838100016117096
          ]
        },
        {
          "atom_index": 1131,
          "name": "CG",
          "element": "C",
          "coord": [
            2.0225000381469727,
            -1.9151999950408936,
            -0.7559000253677368
          ]
        },
        {
          "atom_index": 1132,
          "name": "SD",
          "element": "S",
          "coord": [
            1.9316999912261963,
            -2.0625,
            -0.7031000256538391
          ]
        },
        {
          "atom_index": 1133,
          "name": "CE",
          "element": "C",
          "coord": [
            1.8495999574661255,
            -1.9984999895095825,
            -0.5575000047683716
          ]
        }
      ]
    },
    {
      "id": "A:147",
      "chain": "A",
      "resseq": 147,
      "icode": "",
      "resname": "LYS",
      "hetflag": " ",
      "sasa": 0.0,
      "atoms": [
        {
          "atom_index": 1134,
          "name": "N",
          "element": "N",
          "coord": [
            1.9837000370025635,
            -1.5707999467849731,
            -0.6898000240325928
          ]
        },
        {
          "atom_index": 1135,
          "name": "CA",
          "element": "C",
          "coord": [
            2.055999994277954,
            -1.4874000549316406,
            -0.597000002861023
          ]
        },
        {
          "atom_index": 1136,
          "name": "C",
          "element": "C",
          "coord": [
            1.9661999940872192,
            -1.4088000059127808,
            -0.5023999810218811
          ]
        },
        {
          "atom_index": 1137,
          "name": "O",
          "element": "O",
          "coord": [
            2.000999927520752,
            -1.3870999813079834,
            -0.3865000009536743
          ]
        },
        {
          "atom_index": 1138,
          "name": "CB",
          "element": "C",
          "coord": [
            2.1468000411987305,
            -1.3930000066757202,
            -0.6741999983787537
          ]
        },
        {
          "atom_index": 1139,
          "name": "CG",
          "element": "C",
          "coord": [
            2.2597999572753906,
            -1.4641000032424927,
            -0.7451000213623047
          ]
        },
        {
          "atom_index": 1140,
          "name": "CD",
          "element": "C",
          "coord": [
            2.3605000972747803,
            -1.3667000532150269,
            -0.8051999807357788
          ]
        },
        {
          "atom_index": 1141,
          "name": "CE",
          "element": "C",
          "coord": [
            2.3078999519348145,
            -1.2978999614715576,
            -0.9287999868392944
          ]
        },
        {
          "atom_index": 1142,
          "name": "NZ",
          "element": "N",
          "coord": [
            2.411600112915039,
            -1.208799958229065,
            -0.9865999817848206
          ]
        }
      ]
    },
    {
      "id": "A:148",
      "chain": "A",
      "resseq": 148,
      "icode": "",
      "resname": "GLU",
      "hetflag": " ",
      "sasa": 0.0,
      "atoms": [
        {
          "atom_index": 1143,
          "name": "N",
          "element": "N",
          "coord": [
            1.8507000207901,
            -1.3658000230789185,
            -0.5507000088691711
          ]
        },
        {
          "atom_index": 1144,
          "name": "CA",
          "element": "C",
          "coord": [
            1.7590999603271484,
            -1.291100025177002,
            -0.46639999747276306
          ]
        },
        {
          "atom_index": 1145,
          "name": "C",
          "element": "C",
          "coord": [
            1.6926000118255615,
            -1.3844000101089478,
            -0.36730000376701355
          ]
        },
        {
          "atom_index": 1146,
          "name": "O",
          "element": "O",
          "coord": [
            1.6950000524520874,
            -1.3594000339508057,
            -0.24819999933242798
          ]
        },
        {
          "atom_index": 1147,
          "name": "CB",
          "element": "C",
          "coord": [
            1.6526999473571777,
            -1.2231999635696411,
            -0.5497999787330627
          ]
        },
        {
          "atom_index": 1148,
          "name": "CG",
          "element": "C",
          "coord": [
            1.6253000497817993,
            -1.0810999870300293,
            -0.5081999897956848
          ]
        },
        {
          "atom_index": 1149,
          "name": "CD",
          "element": "C",
          "coord": [
            1.493299961090088,
            -1.0297000408172607,
            -0.5622000098228455
          ]
        },
        {
          "atom_index": 1150,
          "name": "OE1",
          "element": "O",
          "coord": [
            1.4675999879837036,
            -1.0465999841690063,
            -0.6840000152587891
          ]
        },
        {
          "atom_index": 1151,
          "name": "OE2",
          "element": "O",
          "coord": [
            1.4156999588012695,
            -0.972000002861023,
            -0.4821999967098236
          ]
        }
      ]
    },
    {
      "id": "A:149",
      "chain": "A",
      "resseq": 149,
      "icode": "",
      "resname": "SER",
      "hetflag": " ",
      "sasa": 0.0,
      "atoms": [
        {
          "atom_index": 1152,
          "name": "N",
          "element": "N",
          "coord": [
            1.6324000358581543,
            -1.4917000532150269,
            -0.41670000553131104
          ]
        },
        {
          "atom_index": 1153,
          "name": "CA",
          "element": "C",
          "coord": [
            1.56659996509552,
            -1.5895999670028687,
            -0.33059999346733093
          ]
        },
        {
          "atom_index": 1154,
          "name": "C",
          "element": "C",
          "coord": [
            1.6604000329971313,
            -1.6313999891281128,
            -0.21850000321865082
          ]
        },
        {
          "atom_index": 1155,
          "name": "O",
          "element": "O",
          "coord": [
            1.6212999820709229,
            -1.6374000310897827,
            -0.10209999978542328
          ]
        },
        {
          "atom_index": 1156,
          "name": "CB",
          "element": "C",
          "coord": [
            1.5276999473571777,
            -1.7157000303268433,
            -0.4106999933719635
          ]
        },
        {
          "atom_index": 1157,
          "name": "OG",
          "element": "O",
          "coord": [
            1.4018000364303589,
            -1.7057000398635864,
            -0.47609999775886536
          ]
        }
      ]
    },
    {
      "id": "A:150",
      "chain": "A",
      "resseq": 150,
      "icode": "",
      "resname": "THR",
      "hetflag": " ",
      "sasa": 0.0,
      "atoms": [
        {
          "atom_index": 1158,
          "name": "N",
          "element": "N",
          "coord": [
            1.7848000526428223,
            -1.6606999635696411,
            -0.2549000084400177
          ]
        },
        {
          "atom_index": 1159,
          "name": "CA",
          "element": "C",
          "coord": [
            1.8832999467849731,
            -1.7049000263214111,
            -0.1581999957561493
          ]
        },
        {
          "atom_index": 1160,
          "name": "C",
          "element": "C",
          "coord": [
            1.9222999811172485,
            -1.5959999561309814,
            -0.060600001364946365
          ]
        },
        {
          "atom_index": 1161,
          "name": "O",
          "element": "O",
          "coord": [
            1.9229999780654907,
            -1.6180000305175781,
            0.060600001364946365
          ]
        },
        {
          "atom_index": 1162,
          "name": "CB",
          "element": "C",
          "coord": [
            2.009000062942505,
            -1.7591999769210815,
            -0.2290000021457672
          ]
        },
        {
          "atom_index": 1163,
          "name": "OG1",
          "element": "O",
          "coord": [
            1.9744000434875488,
            -1.8768999576568604,
            -0.301800012588501
          ]
        },
        {
          "atom_index": 1164,
          "name": "CG2",
          "element": "C",
          "coord": [
            2.117300033569336,
            -1.7954000234603882,
            -0.12860000133514404
          ]
        }
      ]
    },
    {
      "id": "A:151",
      "chain": "A",
      "resseq": 151,
      "icode": "",
      "resname": "LEU",
      "hetflag": " ",
      "sasa": 0.0,
      "atoms": [
        {
          "atom_index": 1165,
          "name": "N",
          "element": "N",
          "coord": [
            1.9545999765396118,
            -1.4780999422073364,
            -0.11180000007152557
          ]
        },
        {
          "atom_index": 1166,
          "name": "CA",
          "element": "C",
          "coord": [
            1.9941999912261963,
            -1.3710999488830566,
            -0.022600000724196434
          ]
        },
        {
          "atom_index": 1167,
          "name": "C",
          "element": "C",
          "coord": [
            1.8847999572753906,
            -1.340399980545044,
            0.07800000160932541
          ]
        },
        {
          "atom_index": 1168,
          "name": "O",
          "element": "O",
          "coord": [
            1.9117000102996826,
            -1.3035000562667847,
            0.19110000133514404
          ]
        },
        {
          "atom_index": 1169,
          "name": "CB",
          "element": "C",
          "coord": [
            2.035399913787842,
            -1.2479000091552734,
            -0.10270000249147415
          ]
        },
        {
          "atom_index": 1170,
          "name": "CG",
          "element": "C",
          "coord": [
            2.176800012588501,
            -1.2695000171661377,
            -0.15770000219345093
          ]
        },
        {
          "atom_index": 1171,
          "name": "CD1",
          "element": "C",
          "coord": [
            2.213599920272827,
            -1.169100046157837,
            -0.26269999146461487
          ]
        },
        {
          "atom_index": 1172,
          "name": "CD2",
          "element": "C",
          "coord": [
            2.2732999324798584,
            -1.260599970817566,
            -0.0414000004529953
          ]
        }
      ]
    },
    {
      "id": "A:152",
      "chain": "A",
      "resseq": 152,
      "icode": "",
      "resname": "GLU",
      "hetflag": " ",
      "sasa": 0.0,
      "atoms": [
        {
          "atom_index": 1173,
          "name": "N",
          "element": "N",
          "coord": [
            1.7604999542236328,
            -1.3579000234603882,
            0.03799999877810478
          ]
        },
        {
          "atom_index": 1174,
          "name": "CA",
          "element": "C",
          "coord": [
            1.6516000032424927,
            -1.3336999416351318,
            0.12999999523162842
          ]
        },
        {
          "atom_index": 1175,
          "name": "C",
          "element": "C",
          "coord": [
            1.6555999517440796,
            -1.441499948501587,
            0.23899999260902405
          ]
        },
        {
          "atom_index": 1176,
          "name": "O",
          "element": "O",
          "coord": [
            1.6432000398635864,
            -1.4103000164031982,
            0.357699990272522
          ]
        },
        {
          "atom_index": 1177,
          "name": "CB",
          "element": "C",
          "coord": [
            1.517799973487854,
            -1.3396999835968018,
            0.057100001722574234
          ]
        },
        {
          "atom_index": 1178,
          "name": "CG",
          "element": "C",
          "coord": [
            1.4732999801635742,
            -1.2130999565124512,
            -0.014100000262260437
          ]
        },
        {
          "atom_index": 1179,
          "name": "CD",
          "element": "C",
          "coord": [
            1.3350000381469727,
            -1.2304999828338623,
            -0.0778999999165535
          ]
        },
        {
          "atom_index": 1180,
          "name": "OE1",
          "element": "O",
          "coord": [
            1.2513999938964844,
            -1.3056000471115112,
            -0.02199999988079071
          ]
        },
        {
          "atom_index": 1181,
          "name": "OE2",
          "element": "O",
          "coord": [
            1.30840003490448,
            -1.1690000295639038,
            -0.18310000002384186
          ]
        }
      ]
    },
    {
      "id": "A:153",
      "chain": "A",
      "resseq": 153,
      "icode": "",
      "resname": "ALA",
      "hetflag": " ",
      "sasa": 0.0,
      "atoms": [
        {
          "atom_index": 1182,
          "name": "N",
          "element": "N",
          "coord": [
            1.672700047492981,
            -1.5679999589920044,
            0.1996999979019165
          ]
        },
        {
          "atom_index": 1183,
          "name": "CA",
          "element": "C",
          "coord": [
            1.6777000427246094,
            -1.676900029182434,
            0.2973000109195709
          ]
        },
        {
          "atom_index": 1184,
          "name": "C",
          "element": "C",
          "coord": [
            1.7939000129699707,
            -1.657099962234497,
            0.39739999175071716
          ]
        },
        {
          "atom_index": 1185,
          "name": "O",
          "element": "O",
          "coord": [
            1.7792999744415283,
            -1.6776000261306763,
            0.5181999802589417
          ]
        },
        {
          "atom_index": 1186,
          "name": "CB",
          "element": "C",
          "coord": [
            1.6908999681472778,
            -1.8106000423431396,
            0.22619999945163727
          ]
        }
      ]
    },
    {
      "id": "A:154",
      "chain": "A",
      "resseq": 154,
      "icode": "",
      "resname": "ILE",
      "hetflag": " ",
      "sasa": 0.0,
      "atoms": [
        {
          "atom_index": 1187,
          "name": "N",
          "element": "N",
          "coord": [
            1.909999966621399,
            -1.6171000003814697,
            0.3474999964237213
          ]
        },
        {
          "atom_index": 1188,
          "name": "CA",
          "element": "C",
          "coord": [
            2.023699998855591,
            -1.5911999940872192,
            0.43459999561309814
          ]
        },
        {
          "atom_index": 1189,
          "name": "C",
          "element": "C",
          "coord": [
            1.981600046157837,
            -1.4869999885559082,
            0.5374000072479248
          ]
        },
        {
          "atom_index": 1190,
          "name": "O",
          "element": "O",
          "coord": [
            2.0055999755859375,
            -1.503600001335144,
            0.6560999751091003
          ]
        },
        {
          "atom_index": 1191,
          "name": "CB",
          "element": "C",
          "coord": [
            2.1412999629974365,
            -1.537500023841858,
            0.3531000018119812
          ]
        },
        {
          "atom_index": 1192,
          "name": "CG1",
          "element": "C",
          "coord": [
            2.2111001014709473,
            -1.6541999578475952,
            0.28360000252723694
          ]
        },
        {
          "atom_index": 1193,
          "name": "CG2",
          "element": "C",
          "coord": [
            2.234299898147583,
            -1.4550000429153442,
            0.4413999915122986
          ]
        },
        {
          "atom_index": 1194,
          "name": "CD1",
          "element": "C",
          "coord": [
            2.3282999992370605,
            -1.6133999824523926,
            0.1979999989271164
          ]
        }
      ]
    },
    {
      "id": "A:155",
      "chain": "A",
      "resseq": 155,
      "icode": "",
      "resname": "GLY",
      "hetflag": " ",
      "sasa": 0.0,
      "atoms": [
        {
          "atom_index": 1195,
          "name": "N",
          "element": "N",
          "coord": [
            1.9189000129699707,
            -1.3792999982833862,
            0.4903999865055084
          ]
        },
        {
          "atom_index": 1196,
          "name": "CA",
          "element": "C",
          "coord": [
            1.871999979019165,
            -1.274399995803833,
            0.5788999795913696
          ]
        },
        {
          "atom_index": 1197,
          "name": "C",
          "element": "C",
          "coord": [
            1.7796000242233276,
            -1.3233000040054321,
            0.6894999742507935
          ]
        },
        {
          "atom_index": 1198,
          "name": "O",
          "element": "O",
          "coord": [
            1.7985999584197998,
            -1.2864999771118164,
            0.8057000041007996
          ]
        }
      ]
    },
    {
      "id": "A:156",
      "chain": "A",
      "resseq": 156,
      "icode": "",
      "resname": "TYR",
      "hetflag": " ",
      "sasa": 0.0,
      "atoms": [
        {
          "atom_index": 1199,
          "name": "N",
          "element": "N",
          "coord": [
            1.6791000366210938,
            -1.4045000076293945,
            0.6553999781608582
          ]
        },
        {
          "atom_index": 1200,
          "name": "CA",
          "element": "C",
          "coord": [
            1.587499976158142,
            -1.4557000398635864,
            0.7572000026702881
          ]
        },
        {
          "atom_index": 1201,
          "name": "C",
          "element": "C",
          "coord": [
            1.6588000059127808,
            -1.542799949645996,
            0.858299970626831
          ]
        },
        {
          "atom_index": 1202,
          "name": "O",
          "element": "O",
          "coord": [
            1.631100058555603,
            -1.5354000329971313,
            0.9775999784469604
          ]
        },
        {
          "atom_index": 1203,
          "name": "CB",
          "element": "C",
          "coord": [
            1.4730000495910645,
            -1.5357999801635742,
            0.6967999935150146
          ]
        },
        {
          "atom_index": 1204,
          "name": "CG",
          "element": "C",
          "coord": [
            1.356600046157837,
            -1.45169997215271,
            0.6536999940872192
          ]
        },
        {
          "atom_index": 1205,
          "name": "CD1",
          "element": "C",
          "coord": [
            1.226099967956543,
            -1.4843000173568726,
            0.6923999786376953
          ]
        },
        {
          "atom_index": 1206,
          "name": "CD2",
          "element": "C",
          "coord": [
            1.3760000467300415,
            -1.3418999910354614,
            0.5702000260353088
          ]
        },
        {
          "atom_index": 1207,
          "name": "CE1",
          "element": "C",
          "coord": [
            1.1168999671936035,
            -1.4093999862670898,
            0.6480000019073486
          ]
        },
        {
          "atom_index": 1208,
          "name": "CE2",
          "element": "C",
          "coord": [
            1.2687000036239624,
            -1.2656999826431274,
            0.5249000191688538
          ]
        },
        {
          "atom_index": 1209,
          "name": "CZ",
          "element": "C",
          "coord": [
            1.1390000581741333,
            -1.299299955368042,
            0.5631999969482422
          ]
        },
        {
          "atom_index": 1210,
          "name": "OH",
          "element": "O",
          "coord": [
            1.0336999893188477,
            -1.2232999801635742,
            0.5133000016212463
          ]
        }
      ]
    },
    {
      "id": "A:157",
      "chain": "A",
      "resseq": 157,
      "icode": "",
      "resname": "ILE",
      "hetflag": " ",
      "sasa": 0.0,
      "atoms": [
        {
          "atom_index": 1211,
          "name": "N",
          "element": "N",
          "coord": [
            1.750100016593933,
            -1.6266000270843506,
            0.8113999962806702
          ]
        },
        {
          "atom_index": 1212,
          "name": "CA",
          "element": "C",
          "coord": [
            1.822700023651123,
            -1.7121000289916992,
            0.9032999873161316
          ]
        },
        {
          "atom_index": 1213,
          "name": "C",
          "element": "C",
          "coord": [
            1.9067000150680542,
            -1.6227999925613403,
            0.9945999979972839
          ]
        },
        {
          "atom_index": 1214,
          "name": "O",
          "element": "O",
          "coord": [
            1.902899980545044,
            -1.6377999782562256,
            1.1168999671936035
          ]
        },
        {
          "atom_index": 1215,
          "name": "CB",
          "element": "C",
          "coord": [
            1.9122999906539917,
            -1.8135000467300415,
            0.8263999819755554
          ]
        },
        {
          "atom_index": 1216,
          "name": "CG1",
          "element": "C",
          "coord": [
            1.8246999979019165,
            -1.9153000116348267,
            0.7545999884605408
          ]
        },
        {
          "atom_index": 1217,
          "name": "CG2",
          "element": "C",
          "coord": [
            2.0044000148773193,
            -1.8884999752044678,
            0.9212999939918518
          ]
        },
        {
          "atom_index": 1218,
          "name": "CD1",
          "element": "C",
          "coord": [
            1.9031000137329102,
            -2.004199981689453,
            0.6624000072479248
          ]
        }
      ]
    },
    {
      "id": "A:158",
      "chain": "A",
      "resseq": 158,
      "icode": "",
      "resname": "CYS",
      "hetflag": " ",
      "sasa": 0.0,
      "atoms": [
        {
          "atom_index": 1219,
          "name": "N",
          "element": "N",
          "coord": [
            1.9800000190734863,
            -1.5289000272750854,
            0.9341999888420105
          ]
        },
        {
          "atom_index": 1220,
          "name": "CA",
          "element": "C",
          "coord": [
            2.0641000270843506,
            -1.4351999759674072,
            1.007699966430664
          ]
        },
        {
          "atom_index": 1221,
          "name": "C",
          "element": "C",
          "coord": [
            1.982100009918213,
            -1.3623000383377075,
            1.1125999689102173
          ]
        },
        {
          "atom_index": 1222,
          "name": "O",
          "element": "O",
          "coord": [
            2.0325000286102295,
            -1.3229000568389893,
            1.2175999879837036
          ]
        },
        {
          "atom_index": 1223,
          "name": "CB",
          "element": "C",
          "coord": [
            2.1233999729156494,
            -1.3323999643325806,
            0.9125000238418579
          ]
        },
        {
          "atom_index": 1224,
          "name": "SG",
          "element": "S",
          "coord": [
            2.286900043487549,
            -1.371399998664856,
            0.8521000146865845
          ]
        }
      ]
    },
    {
      "id": "A:159",
      "chain": "A",
      "resseq": 159,
      "icode": "",
      "resname": "GLN",
      "hetflag": " ",
      "sasa": 0.0,
      "atoms": [
        {
          "atom_index": 1225,
          "name": "N",
          "element": "N",
          "coord": [
            1.8538999557495117,
            -1.3460999727249146,
            1.0829999446868896
          ]
        },
        {
          "atom_index": 1226,
          "name": "CA",
          "element": "C",
          "coord": [
            1.7625000476837158,
            -1.274999976158142,
            1.1700999736785889
          ]
        },
        {
          "atom_index": 1227,
          "name": "C",
          "element": "C",
          "coord": [
            1.6923999786376953,
            -1.3587000370025635,
            1.2766000032424927
          ]
        },
        {
          "atom_index": 1228,
          "name": "O",
          "element": "O",
          "coord": [
            1.6792999505996704,
            -1.3150999546051025,
            1.3897000551223755
          ]
        },
        {
          "atom_index": 1229,
          "name": "CB",
          "element": "C",
          "coord": [
            1.6598999500274658,
            -1.2022000551223755,
            1.0836000442504883
          ]
        },
        {
          "atom_index": 1230,
          "name": "CG",
          "element": "C",
          "coord": [
            1.5405999422073364,
            -1.1474000215530396,
            1.158400058746338
          ]
        },
        {
          "atom_index": 1231,
          "name": "CD",
          "element": "C",
          "coord": [
            1.4362000226974487,
            -1.086400032043457,
            1.0645999908447266
          ]
        },
        {
          "atom_index": 1232,
          "name": "OE1",
          "element": "O",
          "coord": [
            1.4536999464035034,
            -0.9757000207901001,
            1.0125999450683594
          ]
        },
        {
          "atom_index": 1233,
          "name": "NE2",
          "element": "N",
          "coord": [
            1.3276000022888184,
            -1.1598999500274658,
            1.0414999723434448
          ]
        }
      ]
    },
    {
      "id": "A:160",
      "chain": "A",
      "resseq": 160,
      "icode": "",
      "resname": "ASP",
      "hetflag": " ",
      "sasa": 0.0,
      "atoms": [
        {
          "atom_index": 1234,
          "name": "N",
          "element": "N",
          "coord": [
            1.6481000185012817,
            -1.479099988937378,
            1.2437000274658203
          ]
        },
        {
          "atom_index": 1235,
          "name": "CA",
          "element": "C",
          "coord": [
            1.5779999494552612,
            -1.5572999715805054,
            1.3446999788284302
          ]
        },
        {
          "atom_index": 1236,
          "name": "C",
          "element": "C",
          "coord": [
            1.6618000268936157,
            -1.6561000347137451,
            1.4239000082015991
          ]
        },
        {
          "atom_index": 1237,
          "name": "O",
          "element": "O",
          "coord": [
            1.6136000156402588,
            -1.7111999988555908,
            1.5232000350952148
          ]
        },
        {
          "atom_index": 1238,
          "name": "CB",
          "element": "C",
          "coord": [
            1.4607000350952148,
            -1.6334999799728394,
            1.2834999561309814
          ]
        },
        {
          "atom_index": 1239,
          "name": "CG",
          "element": "C",
          "coord": [
            1.3835999965667725,
            -1.5516999959945679,
            1.1858999729156494
          ]
        },
        {
          "atom_index": 1240,
          "name": "OD1",
          "element": "O",
          "coord": [
            1.3667999505996704,
            -1.4299999475479126,
            1.2086999416351318
          ]
        },
        {
          "atom_index": 1241,
          "name": "OD2",
          "element": "O",
          "coord": [
            1.3381999731063843,
            -1.6104999780654907,
            1.0859999656677246
          ]
        }
      ]
    },
    {
      "id": "A:161",
      "chain": "A",
      "resseq": 161,
      "icode": "",
      "resname": "ILE",
      "hetflag": " ",
      "sasa": 0.0,
      "atoms": [
        {
          "atom_index": 1242,
          "name": "N",
          "element": "N",
          "coord": [
            1.785099983215332,
            -1.6805000305175781,
            1.3818000555038452
          ]
        },
        {
          "atom_index": 1243,
          "name": "CA",
          "element": "C",
          "coord": [
            1.8664000034332275,
            -1.7762999534606934,
            1.4551000595092773
          ]
        },
        {
          "atom_index": 1244,
          "name": "C",
          "element": "C",
          "coord": [
            1.9688999652862549,
            -1.7065000534057617,
            1.5406999588012695
          ]
        },
        {
          "atom_index": 1245,
          "name": "O",
          "element": "O",
          "coord": [
            2.0204999446868896,
            -1.6023000478744507,
            1.503100037574768
          ]
        },
        {
          "atom_index": 1246,
          "name": "CB",
          "element": "C",
          "coord": [
            1.9392999410629272,
            -1.8746999502182007,
            1.3600000143051147
          ]
        },
        {
          "atom_index": 1247,
          "name": "CG1",
          "element": "C",
          "coord": [
            1.9328999519348145,
            -2.015899896621704,
            1.4176000356674194
          ]
        },
        {
          "atom_index": 1248,
          "name": "CG2",
          "element": "C",
          "coord": [
            2.086400032043457,
            -1.8365999460220337,
            1.3452999591827393
          ]
        },
        {
          "atom_index": 1249,
          "name": "CD1",
          "element": "C",
          "coord": [
            2.0053000450134277,
            -2.1210999488830566,
            1.3345999717712402
          ]
        }
      ]
    },
    {
      "id": "A:162",
      "chain": "A",
      "resseq": 162,
      "icode": "",
      "resname": "ASP",
      "hetflag": " ",
      "sasa": 0.0,
      "atoms": [
        {
          "atom_index": 1250,
          "name": "N",
          "element": "N",
          "coord": [
            1.9983999729156494,
            -1.7644000053405762,
            1.6561000347137451
          ]
        },
        {
          "atom_index": 1251,
          "name": "CA",
          "element": "C",
          "coord": [
            2.0977001190185547,
            -1.7071000337600708,
            1.746399998664856
          ]
        },
        {
          "atom_index": 1252,
          "name": "C",
          "element": "C",
          "coord": [
            2.2295000553131104,
            -1.6813000440597534,
            1.6712000370025635
          ]
        },
        {
          "atom_index": 1253,
          "name": "O",
          "element": "O",
          "coord": [
            2.2832999229431152,
            -1.7714999914169312,
            1.607699990272522
          ]
        },
        {
          "atom_index": 1254,
          "name": "CB",
          "element": "C",
          "coord": [
            2.122499942779541,
            -1.8027000427246094,
            1.8615000247955322
          ]
        },
        {
          "atom_index": 1255,
          "name": "CG",
          "element": "C",
          "coord": [
            2.208699941635132,
            -1.7417999505996704,
            1.968400001525879
          ]
        },
        {
          "atom_index": 1256,
          "name": "OD1",
          "element": "O",
          "coord": [
            2.3153998851776123,
            -1.6850999593734741,
            1.9345999956130981
          ]
        },
        {
          "atom_index": 1257,
          "name": "OD2",
          "element": "O",
          "coord": [
            2.169300079345703,
            -1.7510000467300415,
            2.0864999294281006
          ]
        }
      ]
    },
    {
      "id": "A:163",
      "chain": "A",
      "resseq": 163,
      "icode": "",
      "resname": "PRO",
      "hetflag": " ",
      "sasa": 0.0,
      "atoms": [
        {
          "atom_index": 1258,
          "name": "N",
          "element": "N",
          "coord": [
            2.2846999168395996,
            -1.5587999820709229,
            1.6801999807357788
          ]
        },
        {
          "atom_index": 1259,
          "name": "CA",
          "element": "C",
          "coord": [
            2.4091999530792236,
            -1.5276999473571777,
            1.6098999977111816
          ]
        },
        {
          "atom_index": 1260,
          "name": "C",
          "element": "C",
          "coord": [
            2.5269999504089355,
            -1.6153000593185425,
            1.6475000381469727
          ]
        },
        {
          "atom_index": 1261,
          "name": "O",
          "element": "O",
          "coord": [
            2.622499942779541,
            -1.6266000270843506,
            1.5719000101089478
          ]
        },
        {
          "atom_index": 1262,
          "name": "CB",
          "element": "C",
          "coord": [
            2.4321000576019287,
            -1.381600022315979,
            1.6445000171661377
          ]
        },
        {
          "atom_index": 1263,
          "name": "CG",
          "element": "C",
          "coord": [
            2.3808999061584473,
            -1.374500036239624,
            1.7817000150680542
          ]
        },
        {
          "atom_index": 1264,
          "name": "CD",
          "element": "C",
          "coord": [
            2.2507998943328857,
            -1.4500999450683594,
            1.773300051689148
          ]
        }
      ]
    },
    {
      "id": "A:164",
      "chain": "A",
      "resseq": 164,
      "icode": "",
      "resname": "GLU",
      "hetflag": " ",
      "sasa": 4.445710182189941,
      "atoms": [
        {
          "atom_index": 1265,
          "name": "N",
          "element": "N",
          "coord": [
            2.5218000411987305,
            -1.6779999732971191,
            1.763800024986267
          ]
        },
        {
          "atom_index": 1266,
          "name": "CA",
          "element": "C",
          "coord": [
            2.632999897003174,
            -1.7620999813079834,
            1.8037999868392944
          ]
        },
        {
          "atom_index": 1267,
          "name": "C",
          "element": "C",
          "coord": [
            2.6338999271392822,
            -1.8863999843597412,
            1.7171000242233276
          ]
        },
        {
          "atom_index": 1268,
          "name": "O",
          "element": "O",
          "coord": [
            2.738800048828125,
            -1.9424999952316284,
            1.6861000061035156
          ]
        },
        {
          "atom_index": 1269,
          "name": "CB",
          "element": "C",
          "coord": [
            2.6201000213623047,
            -1.7976000308990479,
            1.9515000581741333
          ]
        },
        {
          "atom_index": 1270,
          "name": "CG",
          "element": "C",
          "coord": [
            2.624000072479248,
            -1.6744999885559082,
            2.041599988937378
          ]
        },
        {
          "atom_index": 1271,
          "name": "CD",
          "element": "C",
          "coord": [
            2.618000030517578,
            -1.708400011062622,
            2.18969988822937
          ]
        },
        {
          "atom_index": 1272,
          "name": "OE1",
          "element": "O",
          "coord": [
            2.712100028991699,
            -1.7732000350952148,
            2.2411000728607178
          ]
        },
        {
          "atom_index": 1273,
          "name": "OE2",
          "element": "O",
          "coord": [
            2.5185999870300293,
            -1.6694999933242798,
            2.2548000812530518
          ]
        }
      ]
    },
    {
      "id": "A:165",
      "chain": "A",
      "resseq": 165,
      "icode": "",
      "resname": "GLN",
      "hetflag": " ",
      "sasa": 0.0,
      "atoms": [
        {
          "atom_index": 1274,
          "name": "N",
          "element": "N",
          "coord": [
            2.5146000385284424,
            -1.9263999462127686,
            1.6755000352859497
          ]
        },
        {
          "atom_index": 1275,
          "name": "CA",
          "element": "C",
          "coord": [
            2.4953999519348145,
            -2.0434000492095947,
            1.5913000106811523
          ]
        },
        {
          "atom_index": 1276,
          "name": "C",
          "element": "C",
          "coord": [
            2.5492000579833984,
            -2.0274999141693115,
            1.4492000341415405
          ]
        },
        {
          "atom_index": 1277,
          "name": "O",
          "element": "O",
          "coord": [
            2.5427000522613525,
            -2.1201000213623047,
            1.368399977684021
          ]
        },
        {
          "atom_index": 1278,
          "name": "CB",
          "element": "C",
          "coord": [
            2.3475000858306885,
            -2.075700044631958,
            1.5870000123977661
          ]
        },
        {
          "atom_index": 1279,
          "name": "CG",
          "element": "C",
          "coord": [
            2.2987000942230225,
            -2.134399890899658,
            1.7148000001907349
          ]
        },
        {
          "atom_index": 1280,
          "name": "CD",
          "element": "C",
          "coord": [
            2.351099967956543,
            -2.273200035095215,
            1.7325999736785889
          ]
        },
        {
          "atom_index": 1281,
          "name": "OE1",
          "element": "O",
          "coord": [
            2.3245999813079834,
            -2.3378000259399414,
            1.8336000442504883
          ]
        },
        {
          "atom_index": 1282,
          "name": "NE2",
          "element": "N",
          "coord": [
            2.426300048828125,
            -2.321199893951416,
            1.6334999799728394
          ]
        }
      ]
    },
    {
      "id": "A:166",
      "chain": "A",
      "resseq": 166,
      "icode": "",
      "resname": "LEU",
      "hetflag": " ",
      "sasa": 0.0,
      "atoms": [
        {
          "atom_index": 1283,
          "name": "N",
          "element": "N",
          "coord": [
            2.60260009765625,
            -1.910099983215332,
            1.4190000295639038
          ]
        },
        {
          "atom_index": 1284,
          "name": "CA",
          "element": "C",
          "coord": [
            2.6565001010894775,
            -1.8854999542236328,
            1.2867000102996826
          ]
        },
        {
          "atom_index": 1285,
          "name": "C",
          "element": "C",
          "coord": [
            2.793100118637085,
            -1.819000005722046,
            1.295699954032898
          ]
        },
        {
          "atom_index": 1286,
          "name": "O",
          "element": "O",
          "coord": [
            2.8464999198913574,
            -1.7752000093460083,
            1.1938999891281128
          ]
        },
        {
          "atom_index": 1287,
          "name": "CB",
          "element": "C",
          "coord": [
            2.5631000995635986,
            -1.7933000326156616,
            1.2073999643325806
          ]
        },
        {
          "atom_index": 1288,
          "name": "CG",
          "element": "C",
          "coord": [
            2.4172000885009766,
            -1.8314000368118286,
            1.188599944114685
          ]
        },
        {
          "atom_index": 1289,
          "name": "CD1",
          "element": "C",
          "coord": [
            2.344899892807007,
            -1.7182999849319458,
            1.1237000226974487
          ]
        },
        {
          "atom_index": 1290,
          "name": "CD2",
          "element": "C",
          "coord": [
            2.4077000617980957,
            -1.955899953842163,
            1.1033999919891357
          ]
        }
      ]
    },
    {
      "id": "A:167",
      "chain": "A",
      "resseq": 167,
      "icode": "",
      "resname": "GLN",
      "hetflag": " ",
      "sasa": 0.4098881483078003,
      "atoms": [
        {
          "atom_index": 1291,
          "name": "N",
          "element": "N",
          "coord": [
            2.850800037384033,
            -1.8104000091552734,
            1.4155999422073364
          ]
        },
        {
          "atom_index": 1292,
          "name": "CA",
          "element": "C",
          "coord": [
            2.9797000885009766,
            -1.7426999807357788,
            1.426200032234192
          ]
        },
        {
          "atom_index": 1293,
          "name": "C",
          "element": "C",
          "coord": [
            3.088599920272827,
            -1.8207999467849731,
            1.357300043106079
          ]
        },
        {
          "atom_index": 1294,
          "name": "O",
          "element": "O",
          "coord": [
            3.182800054550171,
            -1.7620999813079834,
            1.305400013923645
          ]
        },
        {
          "atom_index": 1295,
          "name": "CB",
          "element": "C",
          "coord": [
            3.0176000595092773,
            -1.7130999565124512,
            1.573099970817566
          ]
        },
        {
          "atom_index": 1296,
          "name": "CG",
          "element": "C",
          "coord": [
            2.9209001064300537,
            -1.6141999959945679,
            1.6437000036239624
          ]
        },
        {
          "atom_index": 1297,
          "name": "CD",
          "element": "C",
          "coord": [
            2.9762001037597656,
            -1.5509999990463257,
            1.7716000080108643
          ]
        },
        {
          "atom_index": 1298,
          "name": "OE1",
          "element": "O",
          "coord": [
            3.035799980163574,
            -1.6190999746322632,
            1.8554999828338623
          ]
        },
        {
          "atom_index": 1299,
          "name": "NE2",
          "element": "N",
          "coord": [
            2.9546000957489014,
            -1.420300006866455,
            1.787600040435791
          ]
        }
      ]
    },
    {
      "id": "A:168",
      "chain": "A",
      "resseq": 168,
      "icode": "",
      "resname": "ASP",
      "hetflag": " ",
      "sasa": 2.0158050060272217,
      "atoms": [
        {
          "atom_index": 1300,
          "name": "N",
          "element": "N",
          "coord": [
            3.072999954223633,
            -1.9524999856948853,
            1.3524999618530273
          ]
        },
        {
          "atom_index": 1301,
          "name": "CA",
          "element": "C",
          "coord": [
            3.172800064086914,
            -2.0390000343322754,
            1.2897000312805176
          ]
        },
        {
          "atom_index": 1302,
          "name": "C",
          "element": "C",
          "coord": [
            3.160900115966797,
            -2.04229998588562,
            1.1378999948501587
          ]
        },
        {
          "atom_index": 1303,
          "name": "O",
          "element": "O",
          "coord": [
            3.2479000091552734,
            -2.0950000286102295,
            1.069100022315979
          ]
        },
        {
          "atom_index": 1304,
          "name": "CB",
          "element": "C",
          "coord": [
            3.1624999046325684,
            -2.1819000244140625,
            1.3450000286102295
          ]
        },
        {
          "atom_index": 1305,
          "name": "CG",
          "element": "C",
          "coord": [
            3.041800022125244,
            -2.256999969482422,
            1.2920000553131104
          ]
        },
        {
          "atom_index": 1306,
          "name": "OD1",
          "element": "O",
          "coord": [
            2.9321000576019287,
            -2.1974000930786133,
            1.2871999740600586
          ]
        },
        {
          "atom_index": 1307,
          "name": "OD2",
          "element": "O",
          "coord": [
            3.0559000968933105,
            -2.375999927520752,
            1.2561999559402466
          ]
        }
      ]
    },
    {
      "id": "A:169",
      "chain": "A",
      "resseq": 169,
      "icode": "",
      "resname": "LYS",
      "hetflag": " ",
      "sasa": 0.0,
      "atoms": [
        {
          "atom_index": 1308,
          "name": "N",
          "element": "N",
          "coord": [
            3.0529000759124756,
            -1.9860999584197998,
            1.0858999490737915
          ]
        },
        {
          "atom_index": 1309,
          "name": "CA",
          "element": "C",
          "coord": [
            3.0313000679016113,
            -1.9830000400543213,
            0.9419999718666077
          ]
        },
        {
          "atom_index": 1310,
          "name": "C",
          "element": "C",
          "coord": [
            3.0106000900268555,
            -1.8381999731063843,
            0.8950999975204468
          ]
        },
        {
          "atom_index": 1311,
          "name": "O",
          "element": "O",
          "coord": [
            2.940000057220459,
            -1.8114999532699585,
            0.7976999878883362
          ]
        },
        {
          "atom_index": 1312,
          "name": "CB",
          "element": "C",
          "coord": [
            2.910099983215332,
            -2.070199966430664,
            0.9071999788284302
          ]
        },
        {
          "atom_index": 1313,
          "name": "CG",
          "element": "C",
          "coord": [
            2.934299945831299,
            -2.2190001010894775,
            0.9275000095367432
          ]
        },
        {
          "atom_index": 1314,
          "name": "CD",
          "element": "C",
          "coord": [
            2.8064000606536865,
            -2.305000066757202,
            0.9211000204086304
          ]
        },
        {
          "atom_index": 1315,
          "name": "CE",
          "element": "C",
          "coord": [
            2.7207999229431152,
            -2.295599937438965,
            1.048200011253357
          ]
        },
        {
          "atom_index": 1316,
          "name": "NZ",
          "element": "N",
          "coord": [
            2.621000051498413,
            -2.4068000316619873,
            1.05649995803833
          ]
        }
      ]
    },
    {
      "id": "A:170",
      "chain": "A",
      "resseq": 170,
      "icode": "",
      "resname": "SER",
      "hetflag": " ",
      "sasa": 0.0,
      "atoms": [
        {
          "atom_index": 1317,
          "name": "N",
          "element": "N",
          "coord": [
            3.073699951171875,
            -1.7444000244140625,
            0.9643999934196472
          ]
        },
        {
          "atom_index": 1318,
          "name": "CA",
          "element": "C",
          "coord": [
            3.0569000244140625,
            -1.6058000326156616,
            0.9279999732971191
          ]
        },
        {
          "atom_index": 1319,
          "name": "C",
          "element": "C",
          "coord": [
            3.117000102996826,
            -1.5823999643325806,
            0.7915999889373779
          ]
        },
        {
          "atom_index": 1320,
          "name": "O",
          "element": "O",
          "coord": [
            3.0471999645233154,
            -1.554800033569336,
            0.6948000192642212
          ]
        },
        {
          "atom_index": 1321,
          "name": "CB",
          "element": "C",
          "coord": [
            3.120800018310547,
            -1.513700008392334,
            1.0326000452041626
          ]
        },
        {
          "atom_index": 1322,
          "name": "OG",
          "element": "O",
          "coord": [
            3.2602999210357666,
            -1.5008000135421753,
            1.0151000022888184
          ]
        }
      ]
    },
    {
      "id": "A:171",
      "chain": "A",
      "resseq": 171,
      "icode": "",
      "resname": "ASN",
      "hetflag": " ",
      "sasa": 0.31651872396469116,
      "atoms": [
        {
          "atom_index": 1323,
          "name": "N",
          "element": "N",
          "coord": [
            3.2471001148223877,
            -1.597100019454956,
            0.7836999893188477
          ]
        },
        {
          "atom_index": 1324,
          "name": "CA",
          "element": "C",
          "coord": [
            3.3166000843048096,
            -1.5742000341415405,
            0.6593000292778015
          ]
        },
        {
          "atom_index": 1325,
          "name": "C",
          "element": "C",
          "coord": [
            3.2421998977661133,
            -1.6109999418258667,
            0.5325999855995178
          ]
        },
        {
          "atom_index": 1326,
          "name": "O",
          "element": "O",
          "coord": [
            3.2332000732421875,
            -1.5302000045776367,
            0.4410000145435333
          ]
        },
        {
          "atom_index": 1327,
          "name": "CB",
          "element": "C",
          "coord": [
            3.449899911880493,
            -1.645799994468689,
            0.6625999808311462
          ]
        },
        {
          "atom_index": 1328,
          "name": "CG",
          "element": "C",
          "coord": [
            3.5408999919891357,
            -1.5916999578475952,
            0.7688999772071838
          ]
        },
        {
          "atom_index": 1329,
          "name": "OD1",
          "element": "O",
          "coord": [
            3.572499990463257,
            -1.472599983215332,
            0.770799994468689
          ]
        },
        {
          "atom_index": 1330,
          "name": "ND2",
          "element": "N",
          "coord": [
            3.5838000774383545,
            -1.6789000034332275,
            0.8589000105857849
          ]
        }
      ]
    },
    {
      "id": "A:172",
      "chain": "A",
      "resseq": 172,
      "icode": "",
      "resname": "GLU",
      "hetflag": " ",
      "sasa": 0.5785714983940125,
      "atoms": [
        {
          "atom_index": 1331,
          "name": "N",
          "element": "N",
          "coord": [
            3.189500093460083,
            -1.7324999570846558,
            0.5264999866485596
          ]
        },
        {
          "atom_index": 1332,
          "name": "CA",
          "element": "C",
          "coord": [
            3.1178998947143555,
            -1.777400016784668,
            0.40779998898506165
          ]
        },
        {
          "atom_index": 1333,
          "name": "C",
          "element": "C",
          "coord": [
            2.9953999519348145,
            -1.6898000240325928,
            0.3781000077724457
          ]
        },
        {
          "atom_index": 1334,
          "name": "O",
          "element": "O",
          "coord": [
            2.975800037384033,
            -1.6430000066757202,
            0.26589998602867126
          ]
        },
        {
          "atom_index": 1335,
          "name": "CB",
          "element": "C",
          "coord": [
            3.07450008392334,
            -1.9229999780654907,
            0.424699991941452
          ]
        },
        {
          "atom_index": 1336,
          "name": "CG",
          "element": "C",
          "coord": [
            3.18530011177063,
            -2.014699935913086,
            0.47269999980926514
          ]
        },
        {
          "atom_index": 1337,
          "name": "CD",
          "element": "C",
          "coord": [
            3.1970999240875244,
            -2.01990008354187,
            0.6244000196456909
          ]
        },
        {
          "atom_index": 1338,
          "name": "OE1",
          "element": "O",
          "coord": [
            3.1115000247955322,
            -2.085599899291992,
            0.6883000135421753
          ]
        },
        {
          "atom_index": 1339,
          "name": "OE2",
          "element": "O",
          "coord": [
            3.291599988937378,
            -1.958299994468689,
            0.6796000003814697
          ]
        }
      ]
    },
    {
      "id": "A:173",
      "chain": "A",
      "resseq": 173,
      "icode": "",
      "resname": "ILE",
      "hetflag": " ",
      "sasa": 0.0,
      "atoms": [
        {
          "atom_index": 1340,
          "name": "N",
          "element": "N",
          "coord": [
            2.913800001144409,
            -1.6680999994277954,
            0.4805000126361847
          ]
        },
        {
          "atom_index": 1341,
          "name": "CA",
          "element": "C",
          "coord": [
            2.7934999465942383,
            -1.5875999927520752,
            0.4690999984741211
          ]
        },
        {
          "atom_index": 1342,
          "name": "C",
          "element": "C",
          "coord": [
            2.8269999027252197,
            -1.4438999891281128,
            0.4316999912261963
          ]
        },
        {
          "atom_index": 1343,
          "name": "O",
          "element": "O",
          "coord": [
            2.7595999240875244,
            -1.3835999965667725,
            0.3481999933719635
          ]
        },
        {
          "atom_index": 1344,
          "name": "CB",
          "element": "C",
          "coord": [
            2.7155001163482666,
            -1.5879000425338745,
            0.6021999716758728
          ]
        },
        {
          "atom_index": 1345,
          "name": "CG1",
          "element": "C",
          "coord": [
            2.6867001056671143,
            -1.732300043106079,
            0.6452999711036682
          ]
        },
        {
          "atom_index": 1346,
          "name": "CG2",
          "element": "C",
          "coord": [
            2.585900068283081,
            -1.5103000402450562,
            0.586899995803833
          ]
        },
        {
          "atom_index": 1347,
          "name": "CD1",
          "element": "C",
          "coord": [
            2.6175999641418457,
            -1.7450000047683716,
            0.77920001745224
          ]
        }
      ]
    },
    {
      "id": "A:174",
      "chain": "A",
      "resseq": 174,
      "icode": "",
      "resname": "LEU",
      "hetflag": " ",
      "sasa": 0.0,
      "atoms": [
        {
          "atom_index": 1348,
          "name": "N",
          "element": "N",
          "coord": [
            2.9316999912261963,
            -1.3885999917984009,
            0.49219998717308044
          ]
        },
        {
          "atom_index": 1349,
          "name": "CA",
          "element": "C",
          "coord": [
            2.970099925994873,
            -1.250499963760376,
            0.4641999900341034
          ]
        },
        {
          "atom_index": 1350,
          "name": "C",
          "element": "C",
          "coord": [
            3.0097999572753906,
            -1.233199954032898,
            0.3179999887943268
          ]
        },
        {
          "atom_index": 1351,
          "name": "O",
          "element": "O",
          "coord": [
            2.97379994392395,
            -1.1349999904632568,
            0.25369998812675476
          ]
        },
        {
          "atom_index": 1352,
          "name": "CB",
          "element": "C",
          "coord": [
            3.0845000743865967,
            -1.2077000141143799,
            0.5551999807357788
          ]
        },
        {
          "atom_index": 1353,
          "name": "CG",
          "element": "C",
          "coord": [
            3.0701000690460205,
            -1.066499948501587,
            0.6114000082015991
          ]
        },
        {
          "atom_index": 1354,
          "name": "CD1",
          "element": "C",
          "coord": [
            3.185800075531006,
            -1.0326000452041626,
            0.7034000158309937
          ]
        },
        {
          "atom_index": 1355,
          "name": "CD2",
          "element": "C",
          "coord": [
            3.0671000480651855,
            -0.9699000120162964,
            0.49869999289512634
          ]
        }
      ]
    },
    {
      "id": "A:175",
      "chain": "A",
      "resseq": 175,
      "icode": "",
      "resname": "THR",
      "hetflag": " ",
      "sasa": 0.2581236958503723,
      "atoms": [
        {
          "atom_index": 1356,
          "name": "N",
          "element": "N",
          "coord": [
            3.0834999084472656,
            -1.3299000263214111,
            0.2653999924659729
          ]
        },
        {
          "atom_index": 1357,
          "name": "CA",
          "element": "C",
          "coord": [
            3.1259000301361084,
            -1.3272000551223755,
            0.12630000710487366
          ]
        },
        {
          "atom_index": 1358,
          "name": "C",
          "element": "C",
          "coord": [
            3.0035998821258545,
            -1.3228000402450562,
            0.03530000150203705
          ]
        },
        {
          "atom_index": 1359,
          "name": "O",
          "element": "O",
          "coord": [
            2.99180006980896,
            -1.2353999614715576,
            -0.050200000405311584
          ]
        },
        {
          "atom_index": 1360,
          "name": "CB",
          "element": "C",
          "coord": [
            3.203399896621704,
            -1.4529999494552612,
            0.09139999747276306
          ]
        },
        {
          "atom_index": 1361,
          "name": "OG1",
          "element": "O",
          "coord": [
            3.3124001026153564,
            -1.4680999517440796,
            0.18240000307559967
          ]
        },
        {
          "atom_index": 1362,
          "name": "CG2",
          "element": "C",
          "coord": [
            3.25570011138916,
            -1.4443000555038452,
            -0.04969999939203262
          ]
        }
      ]
    },
    {
      "id": "A:176",
      "chain": "A",
      "resseq": 176,
      "icode": "",
      "resname": "ALA",
      "hetflag": " ",
      "sasa": 0.0,
      "atoms": [
        {
          "atom_index": 1363,
          "name": "N",
          "element": "N",
          "coord": [
            2.9140000343322754,
            -1.4193999767303467,
            0.05429999902844429
          ]
        },
        {
          "atom_index": 1364,
          "name": "CA",
          "element": "C",
          "coord": [
            2.791100025177002,
            -1.430899977684021,
            -0.023399999365210533
          ]
        },
        {
          "atom_index": 1365,
          "name": "C",
          "element": "C",
          "coord": [
            2.7090001106262207,
            -1.3035000562667847,
            -0.01269999984651804
          ]
        },
        {
          "atom_index": 1366,
          "name": "O",
          "element": "O",
          "coord": [
            2.653599977493286,
            -1.2549999952316284,
            -0.11129999905824661
          ]
        },
        {
          "atom_index": 1367,
          "name": "CB",
          "element": "C",
          "coord": [
            2.7095000743865967,
            -1.5484000444412231,
            0.02669999934732914
          ]
        }
      ]
    },
    {
      "id": "A:177",
      "chain": "A",
      "resseq": 177,
      "icode": "",
      "resname": "ILE",
      "hetflag": " ",
      "sasa": 0.0,
      "atoms": [
        {
          "atom_index": 1368,
          "name": "N",
          "element": "N",
          "coord": [
            2.7011001110076904,
            -1.2497999668121338,
            0.10869999974966049
          ]
        },
        {
          "atom_index": 1369,
          "name": "CA",
          "element": "C",
          "coord": [
            2.6259000301361084,
            -1.128499984741211,
            0.13220000267028809
          ]
        },
        {
          "atom_index": 1370,
          "name": "C",
          "element": "C",
          "coord": [
            2.6912999153137207,
            -1.0120999813079834,
            0.06069999933242798
          ]
        },
        {
          "atom_index": 1371,
          "name": "O",
          "element": "O",
          "coord": [
            2.6261000633239746,
            -0.9424999952316284,
            -0.016599999740719795
          ]
        },
        {
          "atom_index": 1372,
          "name": "CB",
          "element": "C",
          "coord": [
            2.614799976348877,
            -1.0987000465393066,
            0.2824000120162964
          ]
        },
        {
          "atom_index": 1373,
          "name": "CG1",
          "element": "C",
          "coord": [
            2.524600028991699,
            -1.2026000022888184,
            0.34860000014305115
          ]
        },
        {
          "atom_index": 1374,
          "name": "CG2",
          "element": "C",
          "coord": [
            2.558300018310547,
            -0.9593999981880188,
            0.30480000376701355
          ]
        },
        {
          "atom_index": 1375,
          "name": "CD1",
          "element": "C",
          "coord": [
            2.4860000610351562,
            -1.1700999736785889,
            0.49149999022483826
          ]
        }
      ]
    },
    {
      "id": "A:178",
      "chain": "A",
      "resseq": 178,
      "icode": "",
      "resname": "ILE",
      "hetflag": " ",
      "sasa": 0.0,
      "atoms": [
        {
          "atom_index": 1376,
          "name": "N",
          "element": "N",
          "coord": [
            2.819999933242798,
            -0.9900000095367432,
            0.08460000157356262
          ]
        },
        {
          "atom_index": 1377,
          "name": "CA",
          "element": "C",
          "coord": [
            2.8863000869750977,
            -0.8797000050544739,
            0.01759999990463257
          ]
        },
        {
          "atom_index": 1378,
          "name": "C",
          "element": "C",
          "coord": [
            2.8864998817443848,
            -0.8963000178337097,
            -0.13330000638961792
          ]
        },
        {
          "atom_index": 1379,
          "name": "O",
          "element": "O",
          "coord": [
            2.8907999992370605,
            -0.7985000014305115,
            -0.20640000700950623
          ]
        },
        {
          "atom_index": 1380,
          "name": "CB",
          "element": "C",
          "coord": [
            3.0292000770568848,
            -0.8629999756813049,
            0.06499999761581421
          ]
        },
        {
          "atom_index": 1381,
          "name": "CG1",
          "element": "C",
          "coord": [
            3.0283000469207764,
            -0.820900022983551,
            0.21130000054836273
          ]
        },
        {
          "atom_index": 1382,
          "name": "CG2",
          "element": "C",
          "coord": [
            3.100600004196167,
            -0.7573999762535095,
            -0.01850000023841858
          ]
        },
        {
          "atom_index": 1383,
          "name": "CD1",
          "element": "C",
          "coord": [
            2.955699920654297,
            -0.6912999749183655,
            0.23989999294281006
          ]
        }
      ]
    },
    {
      "id": "A:179",
      "chain": "A",
      "resseq": 179,
      "icode": "",
      "resname": "GLN",
      "hetflag": " ",
      "sasa": 0.031651873141527176,
      "atoms": [
        {
          "atom_index": 1384,
          "name": "N",
          "element": "N",
          "coord": [
            2.881500005722046,
            -1.0196000337600708,
            -0.18129999935626984
          ]
        },
        {
          "atom_index": 1385,
          "name": "CA",
          "element": "C",
          "coord": [
            2.880199909210205,
            -1.0413999557495117,
            -0.3249000012874603
          ]
        },
        {
          "atom_index": 1386,
          "name": "C",
          "element": "C",
          "coord": [
            2.7564001083374023,
            -0.9749000072479248,
            -0.38359999656677246
          ]
        },
        {
          "atom_index": 1387,
          "name": "O",
          "element": "O",
          "coord": [
            2.7637999057769775,
            -0.9071000218391418,
            -0.4853000044822693
          ]
        },
        {
          "atom_index": 1388,
          "name": "CB",
          "element": "C",
          "coord": [
            2.876300096511841,
            -1.1904000043869019,
            -0.3564000129699707
          ]
        },
        {
          "atom_index": 1389,
          "name": "CG",
          "element": "C",
          "coord": [
            2.8952999114990234,
            -1.22160005569458,
            -0.5040000081062317
          ]
        },
        {
          "atom_index": 1390,
          "name": "CD",
          "element": "C",
          "coord": [
            3.0341999530792236,
            -1.1861000061035156,
            -0.5529999732971191
          ]
        },
        {
          "atom_index": 1391,
          "name": "OE1",
          "element": "O",
          "coord": [
            3.0541999340057373,
            -1.1619000434875488,
            -0.6717000007629395
          ]
        },
        {
          "atom_index": 1392,
          "name": "NE2",
          "element": "N",
          "coord": [
            3.131200075149536,
            -1.1836999654769897,
            -0.4618000090122223
          ]
        }
      ]
    },
    {
      "id": "A:180",
      "chain": "A",
      "resseq": 180,
      "icode": "",
      "resname": "GLY",
      "hetflag": " ",
      "sasa": 0.0,
      "atoms": [
        {
          "atom_index": 1393,
          "name": "N",
          "element": "N",
          "coord": [
            2.642699956893921,
            -0.9944999814033508,
            -0.31790000200271606
          ]
        },
        {
          "atom_index": 1394,
          "name": "CA",
          "element": "C",
          "coord": [
            2.5174999237060547,
            -0.9383000135421753,
            -0.36480000615119934
          ]
        },
        {
          "atom_index": 1395,
          "name": "C",
          "element": "C",
          "coord": [
            2.5069000720977783,
            -0.7878999710083008,
            -0.35530000925064087
          ]
        },
        {
          "atom_index": 1396,
          "name": "O",
          "element": "O",
          "coord": [
            2.407599925994873,
            -0.73089998960495,
            -0.39969998598098755
          ]
        }
      ]
    },
    {
      "id": "A:181",
      "chain": "A",
      "resseq": 181,
      "icode": "",
      "resname": "MET",
      "hetflag": " ",
      "sasa": 0.0,
      "atoms": [
        {
          "atom_index": 1397,
          "name": "N",
          "element": "N",
          "coord": [
            2.608099937438965,
            -0.7228999733924866,
            -0.2985999882221222
          ]
        },
        {
          "atom_index": 1398,
          "name": "CA",
          "element": "C",
          "coord": [
            2.6075000762939453,
            -0.5776000022888184,
            -0.2847000062465668
          ]
        },
        {
          "atom_index": 1399,
          "name": "C",
          "element": "C",
          "coord": [
            2.709199905395508,
            -0.5052000284194946,
            -0.3707999885082245
          ]
        },
        {
          "atom_index": 1400,
          "name": "O",
          "element": "O",
          "coord": [
            2.7004001140594482,
            -0.38370001316070557,
            -0.3873000144958496
          ]
        },
        {
          "atom_index": 1401,
          "name": "CB",
          "element": "C",
          "coord": [
            2.6333999633789062,
            -0.5378000140190125,
            -0.14010000228881836
          ]
        },
        {
          "atom_index": 1402,
          "name": "CG",
          "element": "C",
          "coord": [
            2.5127999782562256,
            -0.5372999906539917,
            -0.05130000039935112
          ]
        },
        {
          "atom_index": 1403,
          "name": "SD",
          "element": "S",
          "coord": [
            2.5592000484466553,
            -0.4715999960899353,
            0.10890000313520432
          ]
        },
        {
          "atom_index": 1404,
          "name": "CE",
          "element": "C",
          "coord": [
            2.599900007247925,
            -0.6182000041007996,
            0.18320000171661377
          ]
        }
      ]
    },
    {
      "id": "A:182",
      "chain": "A",
      "resseq": 182,
      "icode": "",
      "resname": "ARG",
      "hetflag": " ",
      "sasa": 0.8862524628639221,
      "atoms": [
        {
          "atom_index": 1405,
          "name": "N",
          "element": "N",
          "coord": [
            2.80649995803833,
            -0.5781999826431274,
            -0.4239000082015991
          ]
        },
        {
          "atom_index": 1406,
          "name": "CA",
          "element": "C",
          "coord": [
            2.909600019454956,
            -0.5182999968528748,
            -0.507099986076355
          ]
        },
        {
          "atom_index": 1407,
          "name": "C",
          "element": "C",
          "coord": [
            2.8492000102996826,
            -0.423799991607666,
            -0.6114000082015991
          ]
        },
        {
          "atom_index": 1408,
          "name": "O",
          "element": "O",
          "coord": [
            2.736799955368042,
            -0.4429999887943268,
            -0.6567999720573425
          ]
        },
        {
          "atom_index": 1409,
          "name": "CB",
          "element": "C",
          "coord": [
            2.990299940109253,
            -0.6274999976158142,
            -0.57669997215271
          ]
        },
        {
          "atom_index": 1410,
          "name": "CG",
          "element": "C",
          "coord": [
            3.126300096511841,
            -0.5803999900817871,
            -0.6244000196456909
          ]
        },
        {
          "atom_index": 1411,
          "name": "CD",
          "element": "C",
          "coord": [
            3.2186999320983887,
            -0.5472999811172485,
            -0.507099986076355
          ]
        },
        {
          "atom_index": 1412,
          "name": "NE",
          "element": "N",
          "coord": [
            3.3369998931884766,
            -0.4708000123500824,
            -0.5472000241279602
          ]
        },
        {
          "atom_index": 1413,
          "name": "CZ",
          "element": "C",
          "coord": [
            3.3357999324798584,
            -0.34200000762939453,
            -0.5810999870300293
          ]
        },
        {
          "atom_index": 1414,
          "name": "NH1",
          "element": "N",
          "coord": [
            3.2223000526428223,
            -0.27320000529289246,
            -0.579800009727478
          ]
        },
        {
          "atom_index": 1415,
          "name": "NH2",
          "element": "N",
          "coord": [
            3.448499917984009,
            -0.2818000018596649,
            -0.616599977016449
          ]
        }
      ]
    },
    {
      "id": "A:183",
      "chain": "A",
      "resseq": 183,
      "icode": "",
      "resname": "LYS",
      "hetflag": " ",
      "sasa": 1.4519457817077637,
      "atoms": [
        {
          "atom_index": 1416,
          "name": "N",
          "element": "N",
          "coord": [
            2.9238998889923096,
            -0.3208000063896179,
            -0.6486999988555908
          ]
        },
        {
          "atom_index": 1417,
          "name": "CA",
          "element": "C",
          "coord": [
            2.874500036239624,
            -0.22630000114440918,
            -0.7465999722480774
          ]
        },
        {
          "atom_index": 1418,
          "name": "C",
          "element": "C",
          "coord": [
            2.8362998962402344,
            -0.30309998989105225,
            -0.8715999722480774
          ]
        },
        {
          "atom_index": 1419,
          "name": "O",
          "element": "O",
          "coord": [
            2.730299949645996,
            -0.2808000147342682,
            -0.9284999966621399
          ]
        },
        {
          "atom_index": 1420,
          "name": "CB",
          "element": "C",
          "coord": [
            2.9814999103546143,
            -0.1216999962925911,
            -0.779699981212616
          ]
        },
        {
          "atom_index": 1421,
          "name": "CG",
          "element": "C",
          "coord": [
            2.9244000911712646,
            0.00989999994635582,
            -0.8353999853134155
          ]
        },
        {
          "atom_index": 1422,
          "name": "CD",
          "element": "C",
          "coord": [
            2.823899984359741,
            0.07329999655485153,
            -0.7372000217437744
          ]
        },
        {
          "atom_index": 1423,
          "name": "CE",
          "element": "C",
          "coord": [
            2.7602999210357666,
            0.20160000026226044,
            -0.7910000085830688
          ]
        },
        {
          "atom_index": 1424,
          "name": "NZ",
          "element": "N",
          "coord": [
            2.659600019454956,
            0.2558000087738037,
            -0.6953999996185303
          ]
        }
      ]
    },
    {
      "id": "A:184",
      "chain": "A",
      "resseq": 184,
      "icode": "",
      "resname": "GLU",
      "hetflag": " ",
      "sasa": 3.214040994644165,
      "atoms": [
        {
          "atom_index": 1425,
          "name": "N",
          "element": "N",
          "coord": [
            2.922600030899048,
            -0.3953000009059906,
            -0.9121000170707703
          ]
        },
        {
          "atom_index": 1426,
          "name": "CA",
          "element": "C",
          "coord": [
            2.900399923324585,
            -0.4763999879360199,
            -1.0312999486923218
          ]
        },
        {
          "atom_index": 1427,
          "name": "C",
          "element": "C",
          "coord": [
            2.7685999870300293,
            -0.5529999732971191,
            -1.0384000539779663
          ]
        },
        {
          "atom_index": 1428,
          "name": "O",
          "element": "O",
          "coord": [
            2.7262001037597656,
            -0.5928000211715698,
            -1.1464999914169312
          ]
        },
        {
          "atom_index": 1429,
          "name": "CB",
          "element": "C",
          "coord": [
            3.014899969100952,
            -0.5756000280380249,
            -1.0492000579833984
          ]
        },
        {
          "atom_index": 1430,
          "name": "CG",
          "element": "C",
          "coord": [
            3.1493000984191895,
            -0.5091000199317932,
            -1.065600037574768
          ]
        },
        {
          "atom_index": 1431,
          "name": "CD",
          "element": "C",
          "coord": [
            3.205399990081787,
            -0.4560000002384186,
            -0.9351999759674072
          ]
        },
        {
          "atom_index": 1432,
          "name": "OE1",
          "element": "O",
          "coord": [
            3.2660000324249268,
            -0.5357999801635742,
            -0.8604999780654907
          ]
        },
        {
          "atom_index": 1433,
          "name": "OE2",
          "element": "O",
          "coord": [
            3.1884000301361084,
            -0.33489999175071716,
            -0.9077000021934509
          ]
        }
      ]
    },
    {
      "id": "A:185",
      "chain": "A",
      "resseq": 185,
      "icode": "",
      "resname": "GLU",
      "hetflag": " ",
      "sasa": 0.0,
      "atoms": [
        {
          "atom_index": 1434,
          "name": "N",
          "element": "N",
          "coord": [
            2.703700065612793,
            -0.576200008392334,
            -0.9251999855041504
          ]
        },
        {
          "atom_index": 1435,
          "name": "CA",
          "element": "C",
          "coord": [
            2.5780999660491943,
            -0.6496999859809875,
            -0.9293000102043152
          ]
        },
        {
          "atom_index": 1436,
          "name": "C",
          "element": "C",
          "coord": [
            2.470400094985962,
            -0.5665000081062317,
            -0.994700014591217
          ]
        },
        {
          "atom_index": 1437,
          "name": "O",
          "element": "O",
          "coord": [
            2.438699960708618,
            -0.45809999108314514,
            -0.9484999775886536
          ]
        },
        {
          "atom_index": 1438,
          "name": "CB",
          "element": "C",
          "coord": [
            2.5332000255584717,
            -0.6901999711990356,
            -0.7892000079154968
          ]
        },
        {
          "atom_index": 1439,
          "name": "CG",
          "element": "C",
          "coord": [
            2.3877999782562256,
            -0.7383999824523926,
            -0.7792999744415283
          ]
        },
        {
          "atom_index": 1440,
          "name": "CD",
          "element": "C",
          "coord": [
            2.3571999073028564,
            -0.8654999732971191,
            -0.8587999939918518
          ]
        },
        {
          "atom_index": 1441,
          "name": "OE1",
          "element": "O",
          "coord": [
            2.4279000759124756,
            -0.9672999978065491,
            -0.8422999978065491
          ]
        },
        {
          "atom_index": 1442,
          "name": "OE2",
          "element": "O",
          "coord": [
            2.2602999210357666,
            -0.8640999794006348,
            -0.9373999834060669
          ]
        }
      ]
    },
    {
      "id": "A:186",
      "chain": "A",
      "resseq": 186,
      "icode": "",
      "resname": "PRO",
      "hetflag": " ",
      "sasa": 2.548971652984619,
      "atoms": [
        {
          "atom_index": 1443,
          "name": "N",
          "element": "N",
          "coord": [
            2.414299964904785,
            -0.6164000034332275,
            -1.1053999662399292
          ]
        },
        {
          "atom_index": 1444,
          "name": "CA",
          "element": "C",
          "coord": [
            2.308500051498413,
            -0.557699978351593,
            -1.1877000331878662
          ]
        },
        {
          "atom_index": 1445,
          "name": "C",
          "element": "C",
          "coord": [
            2.1774001121520996,
            -0.5306000113487244,
            -1.1136000156402588
          ]
        },
        {
          "atom_index": 1446,
          "name": "O",
          "element": "O",
          "coord": [
            2.149199962615967,
            -0.4171999990940094,
            -1.0746999979019165
          ]
        },
        {
          "atom_index": 1447,
          "name": "CB",
          "element": "C",
          "coord": [
            2.289799928665161,
            -0.6617000102996826,
            -1.2969000339508057
          ]
        },
        {
          "atom_index": 1448,
          "name": "CG",
          "element": "C",
          "coord": [
            2.426300048828125,
            -0.7128000259399414,
            -1.3158999681472778
          ]
        },
        {
          "atom_index": 1449,
          "name": "CD",
          "element": "C",
          "coord": [
            2.4737000465393066,
            -0.7318000197410583,
            -1.1748000383377075
          ]
        }
      ]
    },
    {
      "id": "A:187",
      "chain": "A",
      "resseq": 187,
      "icode": "",
      "resname": "SER",
      "hetflag": " ",
      "sasa": 0.0,
      "atoms": [
        {
          "atom_index": 1450,
          "name": "N",
          "element": "N",
          "coord": [
            2.0977001190185547,
            -0.6353999972343445,
            -1.0951999425888062
          ]
        },
        {
          "atom_index": 1451,
          "name": "CA",
          "element": "C",
          "coord": [
            1.968400001525879,
            -0.6241000294685364,
            -1.0282000303268433
          ]
        },
        {
          "atom_index": 1452,
          "name": "C",
          "element": "C",
          "coord": [
            1.9735000133514404,
            -0.5587999820709229,
            -0.8921999931335449
          ]
        },
        {
          "atom_index": 1453,
          "name": "O",
          "element": "O",
          "coord": [
            2.0478999614715576,
            -0.6008999943733215,
            -0.8043000102043152
          ]
        },
        {
          "atom_index": 1454,
          "name": "CB",
          "element": "C",
          "coord": [
            1.90339994430542,
            -0.7616999745368958,
            -1.0117000341415405
          ]
        },
        {
          "atom_index": 1455,
          "name": "OG",
          "element": "O",
          "coord": [
            1.7763999700546265,
            -0.7520999908447266,
            -0.9483000040054321
          ]
        }
      ]
    },
    {
      "id": "A:188",
      "chain": "A",
      "resseq": 188,
      "icode": "",
      "resname": "ASN",
      "hetflag": " ",
      "sasa": 0.031651873141527176,
      "atoms": [
        {
          "atom_index": 1456,
          "name": "N",
          "element": "N",
          "coord": [
            1.8931000232696533,
            -0.4553999900817871,
            -0.8748999834060669
          ]
        },
        {
          "atom_index": 1457,
          "name": "CA",
          "element": "C",
          "coord": [
            1.8890000581741333,
            -0.3889999985694885,
            -0.7476000189781189
          ]
        },
        {
          "atom_index": 1458,
          "name": "C",
          "element": "C",
          "coord": [
            1.8033000230789185,
            -0.46950000524520874,
            -0.6525999903678894
          ]
        },
        {
          "atom_index": 1459,
          "name": "O",
          "element": "O",
          "coord": [
            1.8166999816894531,
            -0.45570001006126404,
            -0.531000018119812
          ]
        },
        {
          "atom_index": 1460,
          "name": "CB",
          "element": "C",
          "coord": [
            1.8348000049591064,
            -0.24779999256134033,
            -0.7620000243186951
          ]
        },
        {
          "atom_index": 1461,
          "name": "CG",
          "element": "C",
          "coord": [
            1.9378999471664429,
            -0.15279999375343323,
            -0.8137999773025513
          ]
        },
        {
          "atom_index": 1462,
          "name": "OD1",
          "element": "O",
          "coord": [
            2.058500051498413,
            -0.17419999837875366,
            -0.7964000105857849
          ]
        },
        {
          "atom_index": 1463,
          "name": "ND2",
          "element": "N",
          "coord": [
            1.892300009727478,
            -0.045499999076128006,
            -0.8763999938964844
          ]
        }
      ]
    },
    {
      "id": "A:189",
      "chain": "A",
      "resseq": 189,
      "icode": "",
      "resname": "ASN",
      "hetflag": " ",
      "sasa": 0.44312623143196106,
      "atoms": [
        {
          "atom_index": 1464,
          "name": "N",
          "element": "N",
          "coord": [
            1.715999960899353,
            -0.5539000034332275,
            -0.7067000269889832
          ]
        },
        {
          "atom_index": 1465,
          "name": "CA",
          "element": "C",
          "coord": [
            1.631600022315979,
            -0.6370000243186951,
            -0.6212000250816345
          ]
        },
        {
          "atom_index": 1466,
          "name": "C",
          "element": "C",
          "coord": [
            1.7222000360488892,
            -0.7282000184059143,
            -0.5378000140190125
          ]
        },
        {
          "atom_index": 1467,
          "name": "O",
          "element": "O",
          "coord": [
            1.6921000480651855,
            -0.7613999843597412,
            -0.42170000076293945
          ]
        },
        {
          "atom_index": 1468,
          "name": "CB",
          "element": "C",
          "coord": [
            1.5362999439239502,
            -0.7218999862670898,
            -0.704800009727478
          ]
        },
        {
          "atom_index": 1469,
          "name": "CG",
          "element": "C",
          "coord": [
            1.4187999963760376,
            -0.6430000066757202,
            -0.7577000260353088
          ]
        },
        {
          "atom_index": 1470,
          "name": "OD1",
          "element": "O",
          "coord": [
            1.337499976158142,
            -0.5916000008583069,
            -0.680899977684021
          ]
        },
        {
          "atom_index": 1471,
          "name": "ND2",
          "element": "N",
          "coord": [
            1.4089000225067139,
            -0.6337000131607056,
            -0.8899000287055969
          ]
        }
      ]
    },
    {
      "id": "A:190",
      "chain": "A",
      "resseq": 190,
      "icode": "",
      "resname": "VAL",
      "hetflag": " ",
      "sasa": 0.0,
      "atoms": [
        {
          "atom_index": 1472,
          "name": "N",
          "element": "N",
          "coord": [
            1.8331999778747559,
            -0.7687000036239624,
            -0.5993000268936157
          ]
        },
        {
          "atom_index": 1473,
          "name": "CA",
          "element": "C",
          "coord": [
            1.930899977684021,
            -0.8525000214576721,
            -0.5332000255584717
          ]
        },
        {
          "atom_index": 1474,
          "name": "C",
          "element": "C",
          "coord": [
            2.0048999786376953,
            -0.7634999752044678,
            -0.43639999628067017
          ]
        },
        {
          "atom_index": 1475,
          "name": "O",
          "element": "O",
          "coord": [
            2.004699945449829,
            -0.7886000275611877,
            -0.3156999945640564
          ]
        },
        {
          "atom_index": 1476,
          "name": "CB",
          "element": "C",
          "coord": [
            2.0315001010894775,
            -0.9138000011444092,
            -0.633400022983551
          ]
        },
        {
          "atom_index": 1477,
          "name": "CG1",
          "element": "C",
          "coord": [
            2.1498000621795654,
            -0.9739999771118164,
            -0.5597000122070312
          ]
        },
        {
          "atom_index": 1478,
          "name": "CG2",
          "element": "C",
          "coord": [
            1.9637000560760498,
            -1.0226000547409058,
            -0.713699996471405
          ]
        }
      ]
    },
    {
      "id": "A:191",
      "chain": "A",
      "resseq": 191,
      "icode": "",
      "resname": "LYS",
      "hetflag": " ",
      "sasa": 0.0,
      "atoms": [
        {
          "atom_index": 1479,
          "name": "N",
          "element": "N",
          "coord": [
            2.0660998821258545,
            -0.6579999923706055,
            -0.4893999993801117
          ]
        },
        {
          "atom_index": 1480,
          "name": "CA",
          "element": "C",
          "coord": [
            2.1410000324249268,
            -0.5644000172615051,
            -0.4059999883174896
          ]
        },
        {
          "atom_index": 1481,
          "name": "C",
          "element": "C",
          "coord": [
            2.063199996948242,
            -0.5286999940872192,
            -0.2782000005245209
          ]
        },
        {
          "atom_index": 1482,
          "name": "O",
          "element": "O",
          "coord": [
            2.1224000453948975,
            -0.5138000249862671,
            -0.17149999737739563
          ]
        },
        {
          "atom_index": 1483,
          "name": "CB",
          "element": "C",
          "coord": [
            2.1775999069213867,
            -0.43860000371932983,
            -0.48579999804496765
          ]
        },
        {
          "atom_index": 1484,
          "name": "CG",
          "element": "C",
          "coord": [
            2.317500114440918,
            -0.3889999985694885,
            -0.4544000029563904
          ]
        },
        {
          "atom_index": 1485,
          "name": "CD",
          "element": "C",
          "coord": [
            2.3548998832702637,
            -0.2655999958515167,
            -0.532800018787384
          ]
        },
        {
          "atom_index": 1486,
          "name": "CE",
          "element": "C",
          "coord": [
            2.38319993019104,
            -0.29589998722076416,
            -0.6776000261306763
          ]
        },
        {
          "atom_index": 1487,
          "name": "NZ",
          "element": "N",
          "coord": [
            2.433500051498413,
            -0.1738000065088272,
            -0.746399998664856
          ]
        }
      ]
    },
    {
      "id": "A:192",
      "chain": "A",
      "resseq": 192,
      "icode": "",
      "resname": "LEU",
      "hetflag": " ",
      "sasa": 0.0,
      "atoms": [
        {
          "atom_index": 1488,
          "name": "N",
          "element": "N",
          "coord": [
            1.9312000274658203,
            -0.5170999765396118,
            -0.28850001096725464
          ]
        },
        {
          "atom_index": 1489,
          "name": "CA",
          "element": "C",
          "coord": [
            1.8481999635696411,
            -0.48820000886917114,
            -0.17249999940395355
          ]
        },
        {
          "atom_index": 1490,
          "name": "C",
          "element": "C",
          "coord": [
            1.8547999858856201,
            -0.6039999723434448,
            -0.07509999722242355
          ]
        },
        {
          "atom_index": 1491,
          "name": "O",
          "element": "O",
          "coord": [
            1.9023000001907349,
            -0.5879999995231628,
            0.03620000183582306
          ]
        },
        {
          "atom_index": 1492,
          "name": "CB",
          "element": "C",
          "coord": [
            1.7024999856948853,
            -0.4681999981403351,
            -0.21150000393390656
          ]
        },
        {
          "atom_index": 1493,
          "name": "CG",
          "element": "C",
          "coord": [
            1.6102999448776245,
            -0.45080000162124634,
            -0.09040000289678574
          ]
        },
        {
          "atom_index": 1494,
          "name": "CD1",
          "element": "C",
          "coord": [
            1.6460000276565552,
            -0.32600000500679016,
            -0.016300000250339508
          ]
        },
        {
          "atom_index": 1495,
          "name": "CD2",
          "element": "C",
          "coord": [
            1.4673000574111938,
            -0.4406000077724457,
            -0.13510000705718994
          ]
        }
      ]
    },
    {
      "id": "A:193",
      "chain": "A",
      "resseq": 193,
      "icode": "",
      "resname": "ALA",
      "hetflag": " ",
      "sasa": 0.0,
      "atoms": [
        {
          "atom_index": 1496,
          "name": "N",
          "element": "N",
          "coord": [
            1.8069000244140625,
            -0.7204999923706055,
            -0.1177000030875206
          ]
        },
        {
          "atom_index": 1497,
          "name": "CA",
          "element": "C",
          "coord": [
            1.806399941444397,
            -0.8406999707221985,
            -0.03440000116825104
          ]
        },
        {
          "atom_index": 1498,
          "name": "C",
          "element": "C",
          "coord": [
            1.9397000074386597,
            -0.8647000193595886,
            0.03480000048875809
          ]
        },
        {
          "atom_index": 1499,
          "name": "O",
          "element": "O",
          "coord": [
            1.9437999725341797,
            -0.8985999822616577,
            0.15379999577999115
          ]
        },
        {
          "atom_index": 1500,
          "name": "CB",
          "element": "C",
          "coord": [
            1.770300030708313,
            -0.9611999988555908,
            -0.11840000003576279
          ]
        }
      ]
    },
    {
      "id": "A:194",
      "chain": "A",
      "resseq": 194,
      "icode": "",
      "resname": "ALA",
      "hetflag": " ",
      "sasa": 0.0,
      "atoms": [
        {
          "atom_index": 1501,
          "name": "N",
          "element": "N",
          "coord": [
            2.0481998920440674,
            -0.8482999801635742,
            -0.04050000011920929
          ]
        },
        {
          "atom_index": 1502,
          "name": "CA",
          "element": "C",
          "coord": [
            2.182300090789795,
            -0.8657000064849854,
            0.014299999922513962
          ]
        },
        {
          "atom_index": 1503,
          "name": "C",
          "element": "C",
          "coord": [
            2.207200050354004,
            -0.7642999887466431,
            0.1264999955892563
          ]
        },
        {
          "atom_index": 1504,
          "name": "O",
          "element": "O",
          "coord": [
            2.249799966812134,
            -0.8023999929428101,
            0.23469999432563782
          ]
        },
        {
          "atom_index": 1505,
          "name": "CB",
          "element": "C",
          "coord": [
            2.286400079727173,
            -0.8510000109672546,
            -0.09489999711513519
          ]
        }
      ]
    },
    {
      "id": "A:195",
      "chain": "A",
      "resseq": 195,
      "icode": "",
      "resname": "THR",
      "hetflag": " ",
      "sasa": 0.0,
      "atoms": [
        {
          "atom_index": 1506,
          "name": "N",
          "element": "N",
          "coord": [
            2.180000066757202,
            -0.6363000273704529,
            0.10180000215768814
          ]
        },
        {
          "atom_index": 1507,
          "name": "CA",
          "element": "C",
          "coord": [
            2.1975998878479004,
            -0.5343000292778015,
            0.20409999787807465
          ]
        },
        {
          "atom_index": 1508,
          "name": "C",
          "element": "C",
          "coord": [
            2.109100103378296,
            -0.5569000244140625,
            0.32589998841285706
          ]
        },
        {
          "atom_index": 1509,
          "name": "O",
          "element": "O",
          "coord": [
            2.145699977874756,
            -0.51910001039505,
            0.4372999966144562
          ]
        },
        {
          "atom_index": 1510,
          "name": "CB",
          "element": "C",
          "coord": [
            2.168800115585327,
            -0.3944999873638153,
            0.15000000596046448
          ]
        },
        {
          "atom_index": 1511,
          "name": "OG1",
          "element": "O",
          "coord": [
            2.2764999866485596,
            -0.35409998893737793,
            0.06560000032186508
          ]
        },
        {
          "atom_index": 1512,
          "name": "CG2",
          "element": "C",
          "coord": [
            2.157399892807007,
            -0.2939000129699707,
            0.26249998807907104
          ]
        }
      ]
    },
    {
      "id": "A:196",
      "chain": "A",
      "resseq": 196,
      "icode": "",
      "resname": "ASN",
      "hetflag": " ",
      "sasa": 0.0,
      "atoms": [
        {
          "atom_index": 1513,
          "name": "N",
          "element": "N",
          "coord": [
            1.992799997329712,
            -0.6172999739646912,
            0.3059000074863434
          ]
        },
        {
          "atom_index": 1514,
          "name": "CA",
          "element": "C",
          "coord": [
            1.9032000303268433,
            -0.6431999802589417,
            0.41690000891685486
          ]
        },
        {
          "atom_index": 1515,
          "name": "C",
          "element": "C",
          "coord": [
            1.9531999826431274,
            -0.7572000026702881,
            0.5001999735832214
          ]
        },
        {
          "atom_index": 1516,
          "name": "O",
          "element": "O",
          "coord": [
            1.9250999689102173,
            -0.763700008392334,
            0.6190000176429749
          ]
        },
        {
          "atom_index": 1517,
          "name": "CB",
          "element": "C",
          "coord": [
            1.7633999586105347,
            -0.6753000020980835,
            0.36880001425743103
          ]
        },
        {
          "atom_index": 1518,
          "name": "CG",
          "element": "C",
          "coord": [
            1.690999984741211,
            -0.5544000267982483,
            0.31869998574256897
          ]
        },
        {
          "atom_index": 1519,
          "name": "OD1",
          "element": "O",
          "coord": [
            1.673699975013733,
            -0.45669999718666077,
            0.39079999923706055
          ]
        },
        {
          "atom_index": 1520,
          "name": "ND2",
          "element": "N",
          "coord": [
            1.6477999687194824,
            -0.5598000288009644,
            0.19370000064373016
          ]
        }
      ]
    },
    {
      "id": "A:197",
      "chain": "A",
      "resseq": 197,
      "icode": "",
      "resname": "ALA",
      "hetflag": " ",
      "sasa": 0.0,
      "atoms": [
        {
          "atom_index": 1521,
          "name": "N",
          "element": "N",
          "coord": [
            2.026400089263916,
            -0.8490999937057495,
            0.4397999942302704
          ]
        },
        {
          "atom_index": 1522,
          "name": "CA",
          "element": "C",
          "coord": [
            2.0789999961853027,
            -0.958899974822998,
            0.5188999772071838
          ]
        },
        {
          "atom_index": 1523,
          "name": "C",
          "element": "C",
          "coord": [
            2.2018001079559326,
            -0.9089000225067139,
            0.5963000059127808
          ]
        },
        {
          "atom_index": 1524,
          "name": "O",
          "element": "O",
          "coord": [
            2.224900007247925,
            -0.9495000243186951,
            0.7106000185012817
          ]
        },
        {
          "atom_index": 1525,
          "name": "CB",
          "element": "C",
          "coord": [
            2.115499973297119,
            -1.0765000581741333,
            0.429500013589859
          ]
        }
      ]
    },
    {
      "id": "A:198",
      "chain": "A",
      "resseq": 198,
      "icode": "",
      "resname": "LEU",
      "hetflag": " ",
      "sasa": 0.0,
      "atoms": [
        {
          "atom_index": 1526,
          "name": "N",
          "element": "N",
          "coord": [
            2.280100107192993,
            -0.8197000026702881,
            0.5349000096321106
          ]
        },
        {
          "atom_index": 1527,
          "name": "CA",
          "element": "C",
          "coord": [
            2.399199962615967,
            -0.7660999894142151,
            0.6003999710083008
          ]
        },
        {
          "atom_index": 1528,
          "name": "C",
          "element": "C",
          "coord": [
            2.363600015640259,
            -0.6991000175476074,
            0.7317000031471252
          ]
        },
        {
          "atom_index": 1529,
          "name": "O",
          "element": "O",
          "coord": [
            2.44320011138916,
            -0.6984999775886536,
            0.8245999813079834
          ]
        },
        {
          "atom_index": 1530,
          "name": "CB",
          "element": "C",
          "coord": [
            2.47189998626709,
            -0.6654999852180481,
            0.5115000009536743
          ]
        },
        {
          "atom_index": 1531,
          "name": "CG",
          "element": "C",
          "coord": [
            2.589600086212158,
            -0.588699996471405,
            0.5737000107765198
          ]
        },
        {
          "atom_index": 1532,
          "name": "CD1",
          "element": "C",
          "coord": [
            2.7047998905181885,
            -0.6829000115394592,
            0.6060000061988831
          ]
        },
        {
          "atom_index": 1533,
          "name": "CD2",
          "element": "C",
          "coord": [
            2.6386001110076904,
            -0.48339998722076416,
            0.477400004863739
          ]
        }
      ]
    },
    {
      "id": "A:199",
      "chain": "A",
      "resseq": 199,
      "icode": "",
      "resname": "LEU",
      "hetflag": " ",
      "sasa": 0.0,
      "atoms": [
        {
          "atom_index": 1534,
          "name": "N",
          "element": "N",
          "coord": [
            2.2434000968933105,
            -0.644599974155426,
            0.7411999702453613
          ]
        },
        {
          "atom_index": 1535,
          "name": "CA",
          "element": "C",
          "coord": [
            2.204699993133545,
            -0.5774999856948853,
            0.8632000088691711
          ]
        },
        {
          "atom_index": 1536,
          "name": "C",
          "element": "C",
          "coord": [
            2.1975998878479004,
            -0.6722999811172485,
            0.98089998960495
          ]
        },
        {
          "atom_index": 1537,
          "name": "O",
          "element": "O",
          "coord": [
            2.2330000400543213,
            -0.6373999714851379,
            1.0936000347137451
          ]
        },
        {
          "atom_index": 1538,
          "name": "CB",
          "element": "C",
          "coord": [
            2.071000099182129,
            -0.5070000290870667,
            0.84579998254776
          ]
        },
        {
          "atom_index": 1539,
          "name": "CG",
          "element": "C",
          "coord": [
            2.043600082397461,
            -0.39239999651908875,
            0.9440000057220459
          ]
        },
        {
          "atom_index": 1540,
          "name": "CD1",
          "element": "C",
          "coord": [
            2.1549999713897705,
            -0.289000004529953,
            0.9334999918937683
          ]
        },
        {
          "atom_index": 1541,
          "name": "CD2",
          "element": "C",
          "coord": [
            1.9112999439239502,
            -0.3260999917984009,
            0.9125999808311462
          ]
        }
      ]
    },
    {
      "id": "A:200",
      "chain": "A",
      "resseq": 200,
      "icode": "",
      "resname": "ASN",
      "hetflag": " ",
      "sasa": 0.0,
      "atoms": [
        {
          "atom_index": 1542,
          "name": "N",
          "element": "N",
          "coord": [
            2.1526999473571777,
            -0.7936000227928162,
            0.9557999968528748
          ]
        },
        {
          "atom_index": 1543,
          "name": "CA",
          "element": "C",
          "coord": [
            2.1407999992370605,
            -0.8896999955177307,
            1.0637999773025513
          ]
        },
        {
          "atom_index": 1544,
          "name": "C",
          "element": "C",
          "coord": [
            2.2699999809265137,
            -0.9653000235557556,
            1.086300015449524
          ]
        },
        {
          "atom_index": 1545,
          "name": "O",
          "element": "O",
          "coord": [
            2.2852001190185547,
            -1.0353000164031982,
            1.1856000423431396
          ]
        },
        {
          "atom_index": 1546,
          "name": "CB",
          "element": "C",
          "coord": [
            2.0297999382019043,
            -0.9879999756813049,
            1.0321999788284302
          ]
        },
        {
          "atom_index": 1547,
          "name": "CG",
          "element": "C",
          "coord": [
            1.9013999700546265,
            -0.9190999865531921,
            0.9944000244140625
          ]
        },
        {
          "atom_index": 1548,
          "name": "OD1",
          "element": "O",
          "coord": [
            1.8494000434875488,
            -0.8373000025749207,
            1.0709999799728394
          ]
        },
        {
          "atom_index": 1549,
          "name": "ND2",
          "element": "N",
          "coord": [
            1.8486000299453735,
            -0.9517999887466431,
            0.8758000135421753
          ]
        }
      ]
    },
    {
      "id": "A:201",
      "chain": "A",
      "resseq": 201,
      "icode": "",
      "resname": "SER",
      "hetflag": " ",
      "sasa": 0.0,
      "atoms": [
        {
          "atom_index": 1550,
          "name": "N",
          "element": "N",
          "coord": [
            2.3638999462127686,
            -0.9503999948501587,
            0.9941999912261963
          ]
        },
        {
          "atom_index": 1551,
          "name": "CA",
          "element": "C",
          "coord": [
            2.4899001121520996,
            -1.0210000276565552,
            1.0062999725341797
          ]
        },
        {
          "atom_index": 1552,
          "name": "C",
          "element": "C",
          "coord": [
            2.5989999771118164,
            -0.9451000094413757,
            1.0808000564575195
          ]
        },
        {
          "atom_index": 1553,
          "name": "O",
          "element": "O",
          "coord": [
            2.7058000564575195,
            -0.9990000128746033,
            1.1049000024795532
          ]
        },
        {
          "atom_index": 1554,
          "name": "CB",
          "element": "C",
          "coord": [
            2.539299964904785,
            -1.0592000484466553,
            0.8673999905586243
          ]
        },
        {
          "atom_index": 1555,
          "name": "OG",
          "element": "O",
          "coord": [
            2.535599946975708,
            -0.9462000131607056,
            0.7835000157356262
          ]
        }
      ]
    },
    {
      "id": "A:202",
      "chain": "A",
      "resseq": 202,
      "icode": "",
      "resname": "LEU",
      "hetflag": " ",
      "sasa": 0.0,
      "atoms": [
        {
          "atom_index": 1556,
          "name": "N",
          "element": "N",
          "coord": [
            2.5722999572753906,
            -0.8213000297546387,
            1.1191999912261963
          ]
        },
        {
          "atom_index": 1557,
          "name": "CA",
          "element": "C",
          "coord": [
            2.6728999614715576,
            -0.7422000169754028,
            1.1892999410629272
          ]
        },
        {
          "atom_index": 1558,
          "name": "C",
          "element": "C",
          "coord": [
            2.7088000774383545,
            -0.7982000112533569,
            1.326200008392334
          ]
        },
        {
          "atom_index": 1559,
          "name": "O",
          "element": "O",
          "coord": [
            2.8220999240875244,
            -0.7861999869346619,
            1.371500015258789
          ]
        },
        {
          "atom_index": 1560,
          "name": "CB",
          "element": "C",
          "coord": [
            2.6238999366760254,
            -0.598800003528595,
            1.2049000263214111
          ]
        },
        {
          "atom_index": 1561,
          "name": "CG",
          "element": "C",
          "coord": [
            2.5957999229431152,
            -0.5270000100135803,
            1.0733000040054321
          ]
        },
        {
          "atom_index": 1562,
          "name": "CD1",
          "element": "C",
          "coord": [
            2.5151000022888184,
            -0.4007999897003174,
            1.0988999605178833
          ]
        },
        {
          "atom_index": 1563,
          "name": "CD2",
          "element": "C",
          "coord": [
            2.7263998985290527,
            -0.4952000081539154,
            1.0049999952316284
          ]
        }
      ]
    },
    {
      "id": "A:203",
      "chain": "A",
      "resseq": 203,
      "icode": "",
      "resname": "GLU",
      "hetflag": " ",
      "sasa": 0.0,
      "atoms": [
        {
          "atom_index": 1564,
          "name": "N",
          "element": "N",
          "coord": [
            2.6113998889923096,
            -0.8600000143051147,
            1.3911999464035034
          ]
        },
        {
          "atom_index": 1565,
          "name": "CA",
          "element": "C",
          "coord": [
            2.6308000087738037,
            -0.914900004863739,
            1.5242999792099
          ]
        },
        {
          "atom_index": 1566,
          "name": "C",
          "element": "C",
          "coord": [
            2.7397000789642334,
            -1.0191999673843384,
            1.5324000120162964
          ]
        },
        {
          "atom_index": 1567,
          "name": "O",
          "element": "O",
          "coord": [
            2.8178999423980713,
            -1.0199999809265137,
            1.6258000135421753
          ]
        },
        {
          "atom_index": 1568,
          "name": "CB",
          "element": "C",
          "coord": [
            2.5016000270843506,
            -0.9768999814987183,
            1.5736000537872314
          ]
        },
        {
          "atom_index": 1569,
          "name": "CG",
          "element": "C",
          "coord": [
            2.379300117492676,
            -0.8996000289916992,
            1.5328999757766724
          ]
        },
        {
          "atom_index": 1570,
          "name": "CD",
          "element": "C",
          "coord": [
            2.2535998821258545,
            -0.9666000008583069,
            1.5810999870300293
          ]
        },
        {
          "atom_index": 1571,
          "name": "OE1",
          "element": "O",
          "coord": [
            2.238600015640259,
            -1.0887000560760498,
            1.5576000213623047
          ]
        },
        {
          "atom_index": 1572,
          "name": "OE2",
          "element": "O",
          "coord": [
            2.169800043106079,
            -0.897599995136261,
            1.6425000429153442
          ]
        }
      ]
    },
    {
      "id": "A:204",
      "chain": "A",
      "resseq": 204,
      "icode": "",
      "resname": "PHE",
      "hetflag": " ",
      "sasa": 0.0,
      "atoms": [
        {
          "atom_index": 1573,
          "name": "N",
          "element": "N",
          "coord": [
            2.7451999187469482,
            -1.1088000535964966,
            1.4356000423431396
          ]
        },
        {
          "atom_index": 1574,
          "name": "CA",
          "element": "C",
          "coord": [
            2.845900058746338,
            -1.2130000591278076,
            1.4394999742507935
          ]
        },
        {
          "atom_index": 1575,
          "name": "C",
          "element": "C",
          "coord": [
            2.9570000171661377,
            -1.1943000555038452,
            1.3384000062942505
          ]
        },
        {
          "atom_index": 1576,
          "name": "O",
          "element": "O",
          "coord": [
            3.01200008392334,
            -1.2914999723434448,
            1.2884000539779663
          ]
        },
        {
          "atom_index": 1577,
          "name": "CB",
          "element": "C",
          "coord": [
            2.779900074005127,
            -1.3509000539779663,
            1.420799970626831
          ]
        },
        {
          "atom_index": 1578,
          "name": "CG",
          "element": "C",
          "coord": [
            2.701200008392334,
            -1.3662999868392944,
            1.2924000024795532
          ]
        },
        {
          "atom_index": 1579,
          "name": "CD1",
          "element": "C",
          "coord": [
            2.7653000354766846,
            -1.3716000318527222,
            1.1686999797821045
          ]
        },
        {
          "atom_index": 1580,
          "name": "CD2",
          "element": "C",
          "coord": [
            2.5627999305725098,
            -1.3783999681472778,
            1.2963999509811401
          ]
        },
        {
          "atom_index": 1581,
          "name": "CE1",
          "element": "C",
          "coord": [
            2.6933999061584473,
            -1.388800024986267,
            1.0515999794006348
          ]
        },
        {
          "atom_index": 1582,
          "name": "CE2",
          "element": "C",
          "coord": [
            2.4904000759124756,
            -1.3954999446868896,
            1.179800033569336
          ]
        },
        {
          "atom_index": 1583,
          "name": "CZ",
          "element": "C",
          "coord": [
            2.556299924850464,
            -1.4006999731063843,
            1.0568000078201294
          ]
        }
      ]
    },
    {
      "id": "A:205",
      "chain": "A",
      "resseq": 205,
      "icode": "",
      "resname": "THR",
      "hetflag": " ",
      "sasa": 0.0,
      "atoms": [
        {
          "atom_index": 1584,
          "name": "N",
          "element": "N",
          "coord": [
            2.9916000366210938,
            -1.070099949836731,
            1.3085999488830566
          ]
        },
        {
          "atom_index": 1585,
          "name": "CA",
          "element": "C",
          "coord": [
            3.0968000888824463,
            -1.045799970626831,
            1.2109999656677246
          ]
        },
        {
          "atom_index": 1586,
          "name": "C",
          "element": "C",
          "coord": [
            3.2114999294281006,
            -0.9668999910354614,
            1.2697999477386475
          ]
        },
        {
          "atom_index": 1587,
          "name": "O",
          "element": "O",
          "coord": [
            3.2994000911712646,
            -0.9197999835014343,
            1.1965999603271484
          ]
        },
        {
          "atom_index": 1588,
          "name": "CB",
          "element": "C",
          "coord": [
            3.043800115585327,
            -0.9692999720573425,
            1.0870000123977661
          ]
        },
        {
          "atom_index": 1589,
          "name": "OG1",
          "element": "O",
          "coord": [
            2.9816999435424805,
            -0.84579998254776,
            1.128000020980835
          ]
        },
        {
          "atom_index": 1590,
          "name": "CG2",
          "element": "C",
          "coord": [
            2.945199966430664,
            -1.0569000244140625,
            1.0090999603271484
          ]
        }
      ]
    },
    {
      "id": "A:206",
      "chain": "A",
      "resseq": 206,
      "icode": "",
      "resname": "LYS",
      "hetflag": " ",
      "sasa": 0.44312623143196106,
      "atoms": [
        {
          "atom_index": 1591,
          "name": "N",
          "element": "N",
          "coord": [
            3.2112998962402344,
            -0.9534000158309937,
            1.402500033378601
          ]
        },
        {
          "atom_index": 1592,
          "name": "CA",
          "element": "C",
          "coord": [
            3.315999984741211,
            -0.8777999877929688,
            1.4711999893188477
          ]
        },
        {
          "atom_index": 1593,
          "name": "C",
          "element": "C",
          "coord": [
            3.454400062561035,
            -0.910099983215332,
            1.416200041770935
          ]
        },
        {
          "atom_index": 1594,
          "name": "O",
          "element": "O",
          "coord": [
            3.531399965286255,
            -0.8203999996185303,
            1.3831000328063965
          ]
        },
        {
          "atom_index": 1595,
          "name": "CB",
          "element": "C",
          "coord": [
            3.313499927520752,
            -0.902899980545044,
            1.6227999925613403
          ]
        },
        {
          "atom_index": 1596,
          "name": "CG",
          "element": "C",
          "coord": [
            3.4247000217437744,
            -0.8252999782562256,
            1.6924999952316284
          ]
        },
        {
          "atom_index": 1597,
          "name": "CD",
          "element": "C",
          "coord": [
            3.4159998893737793,
            -0.823199987411499,
            1.8452999591827393
          ]
        },
        {
          "atom_index": 1598,
          "name": "CE",
          "element": "C",
          "coord": [
            3.526700019836426,
            -0.733299970626831,
            1.9027999639511108
          ]
        },
        {
          "atom_index": 1599,
          "name": "NZ",
          "element": "N",
          "coord": [
            3.527600049972534,
            -0.7279000282287598,
            2.0517001152038574
          ]
        }
      ]
    },
    {
      "id": "A:207",
      "chain": "A",
      "resseq": 207,
      "icode": "",
      "resname": "ALA",
      "hetflag": " ",
      "sasa": 0.29038915038108826,
      "atoms": [
        {
          "atom_index": 1600,
          "name": "N",
          "element": "N",
          "coord": [
            3.484299898147583,
            -1.0389000177383423,
            1.4042999744415283
          ]
        },
        {
          "atom_index": 1601,
          "name": "CA",
          "element": "C",
          "coord": [
            3.612799882888794,
            -1.0836999416351318,
            1.354099988937378
          ]
        },
        {
          "atom_index": 1602,
          "name": "C",
          "element": "C",
          "coord": [
            3.657399892807007,
            -1.002500057220459,
            1.2333999872207642
          ]
        },
        {
          "atom_index": 1603,
          "name": "O",
          "element": "O",
          "coord": [
            3.7699999809265137,
            -0.9531999826431274,
            1.226699948310852
          ]
        },
        {
          "atom_index": 1604,
          "name": "CB",
          "element": "C",
          "coord": [
            3.603100061416626,
            -1.2293000221252441,
            1.3170000314712524
          ]
        }
      ]
    },
    {
      "id": "A:208",
      "chain": "A",
      "resseq": 208,
      "icode": "",
      "resname": "ASN",
      "hetflag": " ",
      "sasa": 0.0,
      "atoms": [
        {
          "atom_index": 1605,
          "name": "N",
          "element": "N",
          "coord": [
            3.565700054168701,
            -0.9872999787330627,
            1.1394000053405762
          ]
        },
        {
          "atom_index": 1606,
          "name": "CA",
          "element": "C",
          "coord": [
            3.5920000076293945,
            -0.9175999760627747,
            1.0155999660491943
          ]
        },
        {
          "atom_index": 1607,
          "name": "C",
          "element": "C",
          "coord": [
            3.6159000396728516,
            -0.7682999968528748,
            1.0266000032424927
          ]
        },
        {
          "atom_index": 1608,
          "name": "O",
          "element": "O",
          "coord": [
            3.7021000385284424,
            -0.7148000001907349,
            0.9577999711036682
          ]
        },
        {
          "atom_index": 1609,
          "name": "CB",
          "element": "C",
          "coord": [
            3.476900100708008,
            -0.9458000063896179,
            0.9215999841690063
          ]
        },
        {
          "atom_index": 1610,
          "name": "CG",
          "element": "C",
          "coord": [
            3.4451000690460205,
            -1.0924999713897705,
            0.9143000245094299
          ]
        },
        {
          "atom_index": 1611,
          "name": "OD1",
          "element": "O",
          "coord": [
            3.5048000812530518,
            -1.1654000282287598,
            0.8356000185012817
          ]
        },
        {
          "atom_index": 1612,
          "name": "ND2",
          "element": "N",
          "coord": [
            3.3529999256134033,
            -1.1378999948501587,
            0.9990000128746033
          ]
        }
      ]
    },
    {
      "id": "A:209",
      "chain": "A",
      "resseq": 209,
      "icode": "",
      "resname": "PHE",
      "hetflag": " ",
      "sasa": 0.0,
      "atoms": [
        {
          "atom_index": 1613,
          "name": "N",
          "element": "N",
          "coord": [
            3.540800094604492,
            -0.6998999714851379,
            1.111799955368042
          ]
        },
        {
          "atom_index": 1614,
          "name": "CA",
          "element": "C",
          "coord": [
            3.559000015258789,
            -0.555400013923645,
            1.1247999668121338
          ]
        },
        {
          "atom_index": 1615,
          "name": "C",
          "element": "C",
          "coord": [
            3.688800096511841,
            -0.5180000066757202,
            1.1943000555038452
          ]
        },
        {
          "atom_index": 1616,
          "name": "O",
          "element": "O",
          "coord": [
            3.7400999069213867,
            -0.4068000018596649,
            1.1766999959945679
          ]
        },
        {
          "atom_index": 1617,
          "name": "CB",
          "element": "C",
          "coord": [
            3.4416000843048096,
            -0.4902999997138977,
            1.1999000310897827
          ]
        },
        {
          "atom_index": 1618,
          "name": "CG",
          "element": "C",
          "coord": [
            3.317699909210205,
            -0.47450000047683716,
            1.1164000034332275
          ]
        },
        {
          "atom_index": 1619,
          "name": "CD1",
          "element": "C",
          "coord": [
            3.2276999950408936,
            -0.5807999968528748,
            1.101199984550476
          ]
        },
        {
          "atom_index": 1620,
          "name": "CD2",
          "element": "C",
          "coord": [
            3.2932000160217285,
            -0.3555999994277954,
            1.0484000444412231
          ]
        },
        {
          "atom_index": 1621,
          "name": "CE1",
          "element": "C",
          "coord": [
            3.1154000759124756,
            -0.569599986076355,
            1.0196000337600708
          ]
        },
        {
          "atom_index": 1622,
          "name": "CE2",
          "element": "C",
          "coord": [
            3.1812000274658203,
            -0.34290000796318054,
            0.9663000106811523
          ]
        },
        {
          "atom_index": 1623,
          "name": "CZ",
          "element": "C",
          "coord": [
            3.091900110244751,
            -0.4507000148296356,
            0.9517999887466431
          ]
        }
      ]
    },
    {
      "id": "A:210",
      "chain": "A",
      "resseq": 210,
      "icode": "",
      "resname": "ASP",
      "hetflag": " ",
      "sasa": 0.7325427532196045,
      "atoms": [
        {
          "atom_index": 1624,
          "name": "N",
          "element": "N",
          "coord": [
            3.742300033569336,
            -0.6105999946594238,
            1.2730000019073486
          ]
        },
        {
          "atom_index": 1625,
          "name": "CA",
          "element": "C",
          "coord": [
            3.865299940109253,
            -0.5835000276565552,
            1.3446999788284302
          ]
        },
        {
          "atom_index": 1626,
          "name": "C",
          "element": "C",
          "coord": [
            3.9863998889923096,
            -0.5891000032424927,
            1.2517999410629272
          ]
        },
        {
          "atom_index": 1627,
          "name": "O",
          "element": "O",
          "coord": [
            4.088699817657471,
            -0.5271999835968018,
            1.2805999517440796
          ]
        },
        {
          "atom_index": 1628,
          "name": "CB",
          "element": "C",
          "coord": [
            3.878999948501587,
            -0.6794000267982483,
            1.4636000394821167
          ]
        },
        {
          "atom_index": 1629,
          "name": "CG",
          "element": "C",
          "coord": [
            3.757999897003174,
            -0.6725999712944031,
            1.5592000484466553
          ]
        },
        {
          "atom_index": 1630,
          "name": "OD1",
          "element": "O",
          "coord": [
            3.7170000076293945,
            -0.5615000128746033,
            1.6003999710083008
          ]
        },
        {
          "atom_index": 1631,
          "name": "OD2",
          "element": "O",
          "coord": [
            3.703200101852417,
            -0.7789000272750854,
            1.594099998474121
          ]
        }
      ]
    },
    {
      "id": "A:211",
      "chain": "A",
      "resseq": 211,
      "icode": "",
      "resname": "LYS",
      "hetflag": " ",
      "sasa": 5.881980895996094,
      "atoms": [
        {
          "atom_index": 1632,
          "name": "N",
          "element": "N",
          "coord": [
            3.973299980163574,
            -0.6601999998092651,
            1.1395000219345093
          ]
        },
        {
          "atom_index": 1633,
          "name": "CA",
          "element": "C",
          "coord": [
            4.081299781799316,
            -0.670199990272522,
            1.0403000116348267
          ]
        },
        {
          "atom_index": 1634,
          "name": "C",
          "element": "C",
          "coord": [
            4.0777997970581055,
            -0.5511999726295471,
            0.9430000185966492
          ]
        },
        {
          "atom_index": 1635,
          "name": "O",
          "element": "O",
          "coord": [
            3.9976000785827637,
            -0.5478000044822693,
            0.8489999771118164
          ]
        },
        {
          "atom_index": 1636,
          "name": "CB",
          "element": "C",
          "coord": [
            4.069200038909912,
            -0.800000011920929,
            0.9606000185012817
          ]
        },
        {
          "atom_index": 1637,
          "name": "CG",
          "element": "C",
          "coord": [
            4.186500072479248,
            -0.8264999985694885,
            0.8666999936103821
          ]
        },
        {
          "atom_index": 1638,
          "name": "CD",
          "element": "C",
          "coord": [
            4.177199840545654,
            -0.9659000039100647,
            0.8064000010490417
          ]
        },
        {
          "atom_index": 1639,
          "name": "CE",
          "element": "C",
          "coord": [
            4.3140997886657715,
            -1.021399974822998,
            0.7705000042915344
          ]
        },
        {
          "atom_index": 1640,
          "name": "NZ",
          "element": "N",
          "coord": [
            4.306700229644775,
            -1.1674000024795532,
            0.7394999861717224
          ]
        }
      ]
    },
    {
      "id": "A:212",
      "chain": "A",
      "resseq": 212,
      "icode": "",
      "resname": "GLU",
      "hetflag": " ",
      "sasa": 3.527031660079956,
      "atoms": [
        {
          "atom_index": 1641,
          "name": "N",
          "element": "N",
          "coord": [
            4.164999961853027,
            -0.4537000060081482,
            0.965499997138977
          ]
        },
        {
          "atom_index": 1642,
          "name": "CA",
          "element": "C",
          "coord": [
            4.17080020904541,
            -0.3337000012397766,
            0.8823000192642212
          ]
        },
        {
          "atom_index": 1643,
          "name": "C",
          "element": "C",
          "coord": [
            4.144000053405762,
            -0.3610999882221222,
            0.7329999804496765
          ]
        },
        {
          "atom_index": 1644,
          "name": "O",
          "element": "O",
          "coord": [
            4.072999954223633,
            -0.2865000069141388,
            0.666700005531311
          ]
        },
        {
          "atom_index": 1645,
          "name": "CB",
          "element": "C",
          "coord": [
            4.307700157165527,
            -0.26660001277923584,
            0.9016000032424927
          ]
        },
        {
          "atom_index": 1646,
          "name": "CG",
          "element": "C",
          "coord": [
            4.309599876403809,
            -0.11469999700784683,
            0.8867999911308289
          ]
        },
        {
          "atom_index": 1647,
          "name": "CD",
          "element": "C",
          "coord": [
            4.300899982452393,
            -0.06949999928474426,
            0.7422999739646912
          ]
        },
        {
          "atom_index": 1648,
          "name": "OE1",
          "element": "O",
          "coord": [
            4.38040018081665,
            -0.12070000171661377,
            0.6606000065803528
          ]
        },
        {
          "atom_index": 1649,
          "name": "OE2",
          "element": "O",
          "coord": [
            4.21589994430542,
            0.01720000058412552,
            0.7106999754905701
          ]
        }
      ]
    },
    {
      "id": "A:213",
      "chain": "A",
      "resseq": 213,
      "icode": "",
      "resname": "SER",
      "hetflag": " ",
      "sasa": 1.7444407939910889,
      "atoms": [
        {
          "atom_index": 1650,
          "name": "N",
          "element": "N",
          "coord": [
            4.1992998123168945,
            -0.4697999954223633,
            0.6812999844551086
          ]
        },
        {
          "atom_index": 1651,
          "name": "CA",
          "element": "C",
          "coord": [
            4.183300018310547,
            -0.5058000087738037,
            0.5406000018119812
          ]
        },
        {
          "atom_index": 1652,
          "name": "C",
          "element": "C",
          "coord": [
            4.0406999588012695,
            -0.5212000012397766,
            0.49470001459121704
          ]
        },
        {
          "atom_index": 1653,
          "name": "O",
          "element": "O",
          "coord": [
            3.9971001148223877,
            -0.454800009727478,
            0.4009999930858612
          ]
        },
        {
          "atom_index": 1654,
          "name": "CB",
          "element": "C",
          "coord": [
            4.256199836730957,
            -0.6373000144958496,
            0.5116000175476074
          ]
        },
        {
          "atom_index": 1655,
          "name": "OG",
          "element": "O",
          "coord": [
            4.2032999992370605,
            -0.7002999782562256,
            0.39559999108314514
          ]
        }
      ]
    },
    {
      "id": "A:214",
      "chain": "A",
      "resseq": 214,
      "icode": "",
      "resname": "GLU",
      "hetflag": " ",
      "sasa": 0.0,
      "atoms": [
        {
          "atom_index": 1656,
          "name": "N",
          "element": "N",
          "coord": [
            3.969899892807007,
            -0.6121000051498413,
            0.5608000159263611
          ]
        },
        {
          "atom_index": 1657,
          "name": "CA",
          "element": "C",
          "coord": [
            3.8320000171661377,
            -0.6452000141143799,
            0.5286999940872192
          ]
        },
        {
          "atom_index": 1658,
          "name": "C",
          "element": "C",
          "coord": [
            3.732599973678589,
            -0.5349000096321106,
            0.5608000159263611
          ]
        },
        {
          "atom_index": 1659,
          "name": "O",
          "element": "O",
          "coord": [
            3.6486001014709473,
            -0.5006999969482422,
            0.47760000824928284
          ]
        },
        {
          "atom_index": 1660,
          "name": "CB",
          "element": "C",
          "coord": [
            3.793299913406372,
            -0.7731000185012817,
            0.6015999913215637
          ]
        },
        {
          "atom_index": 1661,
          "name": "CG",
          "element": "C",
          "coord": [
            3.900599956512451,
            -0.8794999718666077,
            0.5920000076293945
          ]
        },
        {
          "atom_index": 1662,
          "name": "CD",
          "element": "C",
          "coord": [
            3.8468000888824463,
            -1.0181000232696533,
            0.6136999726295471
          ]
        },
        {
          "atom_index": 1663,
          "name": "OE1",
          "element": "O",
          "coord": [
            3.7688000202178955,
            -1.0365999937057495,
            0.7096999883651733
          ]
        },
        {
          "atom_index": 1664,
          "name": "OE2",
          "element": "O",
          "coord": [
            3.88319993019104,
            -1.1080000400543213,
            0.534500002861023
          ]
        }
      ]
    },
    {
      "id": "A:215",
      "chain": "A",
      "resseq": 215,
      "icode": "",
      "resname": "ARG",
      "hetflag": " ",
      "sasa": 0.0,
      "atoms": [
        {
          "atom_index": 1665,
          "name": "N",
          "element": "N",
          "coord": [
            3.741300106048584,
            -0.4794999957084656,
            0.6812999844551086
          ]
        },
        {
          "atom_index": 1666,
          "name": "CA",
          "element": "C",
          "coord": [
            3.6512999534606934,
            -0.3718999922275543,
            0.72079998254776
          ]
        },
        {
          "atom_index": 1667,
          "name": "C",
          "element": "C",
          "coord": [
            3.6572999954223633,
            -0.2639999985694885,
            0.6133999824523926
          ]
        },
        {
          "atom_index": 1668,
          "name": "O",
          "element": "O",
          "coord": [
            3.5557000637054443,
            -0.21930000185966492,
            0.5613999962806702
          ]
        },
        {
          "atom_index": 1669,
          "name": "CB",
          "element": "C",
          "coord": [
            3.6953001022338867,
            -0.3138999938964844,
            0.8543000221252441
          ]
        },
        {
          "atom_index": 1670,
          "name": "CG",
          "element": "C",
          "coord": [
            3.6031999588012695,
            -0.2079000025987625,
            0.909500002861023
          ]
        },
        {
          "atom_index": 1671,
          "name": "CD",
          "element": "C",
          "coord": [
            3.6847000122070312,
            -0.10249999910593033,
            0.980400025844574
          ]
        },
        {
          "atom_index": 1672,
          "name": "NE",
          "element": "N",
          "coord": [
            3.794300079345703,
            -0.1655000001192093,
            1.0521999597549438
          ]
        },
        {
          "atom_index": 1673,
          "name": "CZ",
          "element": "C",
          "coord": [
            3.9082000255584717,
            -0.10450000315904617,
            1.0806000232696533
          ]
        },
        {
          "atom_index": 1674,
          "name": "NH1",
          "element": "N",
          "coord": [
            3.926100015640259,
            0.02160000056028366,
            1.0433000326156616
          ]
        },
        {
          "atom_index": 1675,
          "name": "NH2",
          "element": "N",
          "coord": [
            4.004499912261963,
            -0.17020000517368317,
            1.1439000368118286
          ]
        }
      ]
    },
    {
      "id": "A:216",
      "chain": "A",
      "resseq": 216,
      "icode": "",
      "resname": "HIS",
      "hetflag": " ",
      "sasa": 1.1114970445632935,
      "atoms": [
        {
          "atom_index": 1676,
          "name": "N",
          "element": "N",
          "coord": [
            3.77839994430542,
            -0.22290000319480896,
            0.5795999765396118
          ]
        },
        {
          "atom_index": 1677,
          "name": "CA",
          "element": "C",
          "coord": [
            3.7985999584198,
            -0.12200000137090683,
            0.4772999882698059
          ]
        },
        {
          "atom_index": 1678,
          "name": "C",
          "element": "C",
          "coord": [
            3.714900016784668,
            -0.15559999644756317,
            0.35269999504089355
          ]
        },
        {
          "atom_index": 1679,
          "name": "O",
          "element": "O",
          "coord": [
            3.6619999408721924,
            -0.06639999896287918,
            0.28700000047683716
          ]
        },
        {
          "atom_index": 1680,
          "name": "CB",
          "element": "C",
          "coord": [
            3.9463999271392822,
            -0.11710000038146973,
            0.43950000405311584
          ]
        },
        {
          "atom_index": 1681,
          "name": "CG",
          "element": "C",
          "coord": [
            3.9941999912261963,
            0.01850000023841858,
            0.4004000127315521
          ]
        },
        {
          "atom_index": 1682,
          "name": "ND1",
          "element": "N",
          "coord": [
            4.031799793243408,
            0.1137000024318695,
            0.4925000071525574
          ]
        },
        {
          "atom_index": 1683,
          "name": "CD2",
          "element": "C",
          "coord": [
            4.008999824523926,
            0.07639999687671661,
            0.27810001373291016
          ]
        },
        {
          "atom_index": 1684,
          "name": "CE1",
          "element": "C",
          "coord": [
            4.067800045013428,
            0.22419999539852142,
            0.4293999969959259
          ]
        },
        {
          "atom_index": 1685,
          "name": "NE2",
          "element": "N",
          "coord": [
            4.054599761962891,
            0.20360000431537628,
            0.29919999837875366
          ]
        }
      ]
    },
    {
      "id": "A:217",
      "chain": "A",
      "resseq": 217,
      "icode": "",
      "resname": "PHE",
      "hetflag": " ",
      "sasa": 0.06453092396259308,
      "atoms": [
        {
          "atom_index": 1686,
          "name": "N",
          "element": "N",
          "coord": [
            3.7016000747680664,
            -0.28380000591278076,
            0.3199000060558319
          ]
        },
        {
          "atom_index": 1687,
          "name": "CA",
          "element": "C",
          "coord": [
            3.624799966812134,
            -0.3215999901294708,
            0.20160000026226044
          ]
        },
        {
          "atom_index": 1688,
          "name": "C",
          "element": "C",
          "coord": [
            3.4762001037597656,
            -0.311599999666214,
            0.22609999775886536
          ]
        },
        {
          "atom_index": 1689,
          "name": "O",
          "element": "O",
          "coord": [
            3.4019999504089355,
            -0.26589998602867126,
            0.1396999955177307
          ]
        },
        {
          "atom_index": 1690,
          "name": "CB",
          "element": "C",
          "coord": [
            3.6582999229431152,
            -0.4643000066280365,
            0.15649999678134918
          ]
        },
        {
          "atom_index": 1691,
          "name": "CG",
          "element": "C",
          "coord": [
            3.5917999744415283,
            -0.5051000118255615,
            0.025800000876188278
          ]
        },
        {
          "atom_index": 1692,
          "name": "CD1",
          "element": "C",
          "coord": [
            3.6122000217437744,
            -0.43209999799728394,
            -0.09040000289678574
          ]
        },
        {
          "atom_index": 1693,
          "name": "CD2",
          "element": "C",
          "coord": [
            3.510699987411499,
            -0.6180999875068665,
            0.01899999938905239
          ]
        },
        {
          "atom_index": 1694,
          "name": "CE1",
          "element": "C",
          "coord": [
            3.553299903869629,
            -0.47110000252723694,
            -0.21080000698566437
          ]
        },
        {
          "atom_index": 1695,
          "name": "CE2",
          "element": "C",
          "coord": [
            3.4514999389648438,
            -0.6575000286102295,
            -0.10180000215768814
          ]
        },
        {
          "atom_index": 1696,
          "name": "CZ",
          "element": "C",
          "coord": [
            3.473299980163574,
            -0.5838000178337097,
            -0.2160000056028366
          ]
        }
      ]
    },
    {
      "id": "A:218",
      "chain": "A",
      "resseq": 218,
      "icode": "",
      "resname": "ILE",
      "hetflag": " ",
      "sasa": 0.0,
      "atoms": [
        {
          "atom_index": 1697,
          "name": "N",
          "element": "N",
          "coord": [
            3.4321000576019287,
            -0.35339999198913574,
            0.34389999508857727
          ]
        },
        {
          "atom_index": 1698,
          "name": "CA",
          "element": "C",
          "coord": [
            3.289900064468384,
            -0.349700003862381,
            0.3756999969482422
          ]
        },
        {
          "atom_index": 1699,
          "name": "C",
          "element": "C",
          "coord": [
            3.2342000007629395,
            -0.20819999277591705,
            0.37059998512268066
          ]
        },
        {
          "atom_index": 1700,
          "name": "O",
          "element": "O",
          "coord": [
            3.131200075149536,
            -0.18379999697208405,
            0.3075000047683716
          ]
        },
        {
          "atom_index": 1701,
          "name": "CB",
          "element": "C",
          "coord": [
            3.2630999088287354,
            -0.41370001435279846,
            0.5130000114440918
          ]
        },
        {
          "atom_index": 1702,
          "name": "CG1",
          "element": "C",
          "coord": [
            3.308199882507324,
            -0.5597000122070312,
            0.5099999904632568
          ]
        },
        {
          "atom_index": 1703,
          "name": "CG2",
          "element": "C",
          "coord": [
            3.1171998977661133,
            -0.40630000829696655,
            0.5472999811172485
          ]
        },
        {
          "atom_index": 1704,
          "name": "CD1",
          "element": "C",
          "coord": [
            3.2836999893188477,
            -0.6330999732017517,
            0.6370000243186951
          ]
        }
      ]
    },
    {
      "id": "A:219",
      "chain": "A",
      "resseq": 219,
      "icode": "",
      "resname": "MET",
      "hetflag": " ",
      "sasa": 0.0,
      "atoms": [
        {
          "atom_index": 1705,
          "name": "N",
          "element": "N",
          "coord": [
            3.302799940109253,
            -0.11400000005960464,
            0.4343999922275543
          ]
        },
        {
          "atom_index": 1706,
          "name": "CA",
          "element": "C",
          "coord": [
            3.2569000720977783,
            0.02370000071823597,
            0.4336000084877014
          ]
        },
        {
          "atom_index": 1707,
          "name": "C",
          "element": "C",
          "coord": [
            3.2446999549865723,
            0.07729999721050262,
            0.2915000021457672
          ]
        },
        {
          "atom_index": 1708,
          "name": "O",
          "element": "O",
          "coord": [
            3.1619999408721924,
            0.16519999504089355,
            0.2646999955177307
          ]
        },
        {
          "atom_index": 1709,
          "name": "CB",
          "element": "C",
          "coord": [
            3.3510000705718994,
            0.11069999635219574,
            0.5148000121116638
          ]
        },
        {
          "atom_index": 1710,
          "name": "CG",
          "element": "C",
          "coord": [
            3.36080002784729,
            0.06549999862909317,
            0.6572999954223633
          ]
        },
        {
          "atom_index": 1711,
          "name": "SD",
          "element": "S",
          "coord": [
            3.203399896621704,
            0.07360000163316727,
            0.7398999929428101
          ]
        },
        {
          "atom_index": 1712,
          "name": "CE",
          "element": "C",
          "coord": [
            3.1733999252319336,
            0.2493000030517578,
            0.7307999730110168
          ]
        }
      ]
    },
    {
      "id": "A:220",
      "chain": "A",
      "resseq": 220,
      "icode": "",
      "resname": "GLN",
      "hetflag": " ",
      "sasa": 1.011273741722107,
      "atoms": [
        {
          "atom_index": 1713,
          "name": "N",
          "element": "N",
          "coord": [
            3.3268001079559326,
            0.026399999856948853,
            0.20020000636577606
          ]
        },
        {
          "atom_index": 1714,
          "name": "CA",
          "element": "C",
          "coord": [
            3.3159000873565674,
            0.07199999690055847,
            0.06300000101327896
          ]
        },
        {
          "atom_index": 1715,
          "name": "C",
          "element": "C",
          "coord": [
            3.1828999519348145,
            0.024800000712275505,
            0.006000000052154064
          ]
        },
        {
          "atom_index": 1716,
          "name": "O",
          "element": "O",
          "coord": [
            3.096299886703491,
            0.10540000349283218,
            -0.029500000178813934
          ]
        },
        {
          "atom_index": 1717,
          "name": "CB",
          "element": "C",
          "coord": [
            3.430000066757202,
            0.018699999898672104,
            -0.0215000007301569
          ]
        },
        {
          "atom_index": 1718,
          "name": "CG",
          "element": "C",
          "coord": [
            3.549499988555908,
            0.10769999772310257,
            -0.019300000742077827
          ]
        },
        {
          "atom_index": 1719,
          "name": "CD",
          "element": "C",
          "coord": [
            3.6473000049591064,
            0.07159999758005142,
            -0.12639999389648438
          ]
        },
        {
          "atom_index": 1720,
          "name": "OE1",
          "element": "O",
          "coord": [
            3.61299991607666,
            0.07190000265836716,
            -0.2443999946117401
          ]
        },
        {
          "atom_index": 1721,
          "name": "NE2",
          "element": "N",
          "coord": [
            3.7706000804901123,
            0.03999999910593033,
            -0.0869000032544136
          ]
        }
      ]
    },
    {
      "id": "A:221",
      "chain": "A",
      "resseq": 221,
      "icode": "",
      "resname": "VAL",
      "hetflag": " ",
      "sasa": 0.0,
      "atoms": [
        {
          "atom_index": 1722,
          "name": "N",
          "element": "N",
          "coord": [
            3.1654000282287598,
            -0.10610000044107437,
            -0.0008999999845400453
          ]
        },
        {
          "atom_index": 1723,
          "name": "CA",
          "element": "C",
          "coord": [
            3.042099952697754,
            -0.16179999709129333,
            -0.052799999713897705
          ]
        },
        {
          "atom_index": 1724,
          "name": "C",
          "element": "C",
          "coord": [
            2.9179000854492188,
            -0.10010000318288803,
            0.012299999594688416
          ]
        },
        {
          "atom_index": 1725,
          "name": "O",
          "element": "O",
          "coord": [
            2.8187999725341797,
            -0.07689999788999557,
            -0.0551999993622303
          ]
        },
        {
          "atom_index": 1726,
          "name": "CB",
          "element": "C",
          "coord": [
            3.039799928665161,
            -0.3131999969482422,
            -0.03310000151395798
          ]
        },
        {
          "atom_index": 1727,
          "name": "CG1",
          "element": "C",
          "coord": [
            2.916800022125244,
            -0.3732999861240387,
            -0.09989999979734421
          ]
        },
        {
          "atom_index": 1728,
          "name": "CG2",
          "element": "C",
          "coord": [
            3.1658999919891357,
            -0.37229999899864197,
            -0.09120000153779984
          ]
        }
      ]
    },
    {
      "id": "A:222",
      "chain": "A",
      "resseq": 222,
      "icode": "",
      "resname": "VAL",
      "hetflag": " ",
      "sasa": 0.0,
      "atoms": [
        {
          "atom_index": 1729,
          "name": "N",
          "element": "N",
          "coord": [
            2.921999931335449,
            -0.07460000365972519,
            0.14249999821186066
          ]
        },
        {
          "atom_index": 1730,
          "name": "CA",
          "element": "C",
          "coord": [
            2.807800054550171,
            -0.01489999983459711,
            0.20900000631809235
          ]
        },
        {
          "atom_index": 1731,
          "name": "C",
          "element": "C",
          "coord": [
            2.7892000675201416,
            0.12800000607967377,
            0.16290000081062317
          ]
        },
        {
          "atom_index": 1732,
          "name": "O",
          "element": "O",
          "coord": [
            2.679500102996826,
            0.16940000653266907,
            0.12610000371932983
          ]
        },
        {
          "atom_index": 1733,
          "name": "CB",
          "element": "C",
          "coord": [
            2.824199914932251,
            -0.010700000450015068,
            0.36079999804496765
          ]
        },
        {
          "atom_index": 1734,
          "name": "CG1",
          "element": "C",
          "coord": [
            2.7211999893188477,
            0.08500000089406967,
            0.42089998722076416
          ]
        },
        {
          "atom_index": 1735,
          "name": "CG2",
          "element": "C",
          "coord": [
            2.80649995803833,
            -0.148499995470047,
            0.41909998655319214
          ]
        }
      ]
    },
    {
      "id": "A:223",
      "chain": "A",
      "resseq": 223,
      "icode": "",
      "resname": "CYS",
      "hetflag": " ",
      "sasa": 0.0,
      "atoms": [
        {
          "atom_index": 1736,
          "name": "N",
          "element": "N",
          "coord": [
            2.896399974822998,
            0.2053000032901764,
            0.16519999504089355
          ]
        },
        {
          "atom_index": 1737,
          "name": "CA",
          "element": "C",
          "coord": [
            2.8859000205993652,
            0.3431999981403351,
            0.12349999696016312
          ]
        },
        {
          "atom_index": 1738,
          "name": "C",
          "element": "C",
          "coord": [
            2.833699941635132,
            0.3587999939918518,
            -0.018799999728798866
          ]
        },
        {
          "atom_index": 1739,
          "name": "O",
          "element": "O",
          "coord": [
            2.7462000846862793,
            0.4410000145435333,
            -0.04470000043511391
          ]
        },
        {
          "atom_index": 1740,
          "name": "CB",
          "element": "C",
          "coord": [
            3.0202999114990234,
            0.4106999933719635,
            0.1395999938249588
          ]
        },
        {
          "atom_index": 1741,
          "name": "SG",
          "element": "S",
          "coord": [
            3.052999973297119,
            0.4564000070095062,
            0.3102000057697296
          ]
        }
      ]
    },
    {
      "id": "A:224",
      "chain": "A",
      "resseq": 224,
      "icode": "",
      "resname": "GLU",
      "hetflag": " ",
      "sasa": 0.18917915225028992,
      "atoms": [
        {
          "atom_index": 1742,
          "name": "N",
          "element": "N",
          "coord": [
            2.885999917984009,
            0.27950000762939453,
            -0.1111999973654747
          ]
        },
        {
          "atom_index": 1743,
          "name": "CA",
          "element": "C",
          "coord": [
            2.8410000801086426,
            0.2883000075817108,
            -0.24879999458789825
          ]
        },
        {
          "atom_index": 1744,
          "name": "C",
          "element": "C",
          "coord": [
            2.6940999031066895,
            0.24899999797344208,
            -0.26100000739097595
          ]
        },
        {
          "atom_index": 1745,
          "name": "O",
          "element": "O",
          "coord": [
            2.625200033187866,
            0.2919999957084656,
            -0.3537999987602234
          ]
        },
        {
          "atom_index": 1746,
          "name": "CB",
          "element": "C",
          "coord": [
            2.9256999492645264,
            0.19820000231266022,
            -0.3375999927520752
          ]
        },
        {
          "atom_index": 1747,
          "name": "CG",
          "element": "C",
          "coord": [
            3.0520999431610107,
            0.26269999146461487,
            -0.3912999927997589
          ]
        },
        {
          "atom_index": 1748,
          "name": "CD",
          "element": "C",
          "coord": [
            3.160799980163574,
            0.1607999950647354,
            -0.4260999858379364
          ]
        },
        {
          "atom_index": 1749,
          "name": "OE1",
          "element": "O",
          "coord": [
            3.1319000720977783,
            0.05990000069141388,
            -0.4950000047683716
          ]
        },
        {
          "atom_index": 1750,
          "name": "OE2",
          "element": "O",
          "coord": [
            3.276599884033203,
            0.18240000307559967,
            -0.3840999901294708
          ]
        }
      ]
    },
    {
      "id": "A:225",
      "chain": "A",
      "resseq": 225,
      "icode": "",
      "resname": "ALA",
      "hetflag": " ",
      "sasa": 0.0,
      "atoms": [
        {
          "atom_index": 1751,
          "name": "N",
          "element": "N",
          "coord": [
            2.6454999446868896,
            0.16750000417232513,
            -0.1680999994277954
          ]
        },
        {
          "atom_index": 1752,
          "name": "CA",
          "element": "C",
          "coord": [
            2.5065999031066895,
            0.12559999525547028,
            -0.17430000007152557
          ]
        },
        {
          "atom_index": 1753,
          "name": "C",
          "element": "C",
          "coord": [
            2.4117000102996826,
            0.23680000007152557,
            -0.13269999623298645
          ]
        },
        {
          "atom_index": 1754,
          "name": "O",
          "element": "O",
          "coord": [
            2.2916998863220215,
            0.23070000112056732,
            -0.16189999878406525
          ]
        },
        {
          "atom_index": 1755,
          "name": "CB",
          "element": "C",
          "coord": [
            2.484299898147583,
            0.004800000227987766,
            -0.08900000154972076
          ]
        }
      ]
    },
    {
      "id": "A:226",
      "chain": "A",
      "resseq": 226,
      "icode": "",
      "resname": "THR",
      "hetflag": " ",
      "sasa": 0.0,
      "atoms": [
        {
          "atom_index": 1756,
          "name": "N",
          "element": "N",
          "coord": [
            2.463599920272827,
            0.3384000062942505,
            -0.06390000134706497
          ]
        },
        {
          "atom_index": 1757,
          "name": "CA",
          "element": "C",
          "coord": [
            2.3777999877929688,
            0.4489000141620636,
            -0.02160000056028366
          ]
        },
        {
          "atom_index": 1758,
          "name": "C",
          "element": "C",
          "coord": [
            2.3519999980926514,
            0.5404000282287598,
            -0.14000000059604645
          ]
        },
        {
          "atom_index": 1759,
          "name": "O",
          "element": "O",
          "coord": [
            2.2720000743865967,
            0.6330000162124634,
            -0.13220000267028809
          ]
        },
        {
          "atom_index": 1760,
          "name": "CB",
          "element": "C",
          "coord": [
            2.43969988822937,
            0.531499981880188,
            0.0925000011920929
          ]
        },
        {
          "atom_index": 1761,
          "name": "OG1",
          "element": "O",
          "coord": [
            2.5546000003814697,
            0.6021000146865845,
            0.04529999941587448
          ]
        },
        {
          "atom_index": 1762,
          "name": "CG2",
          "element": "C",
          "coord": [
            2.4800000190734863,
            0.4417000114917755,
            0.20469999313354492
          ]
        }
      ]
    },
    {
      "id": "A:227",
      "chain": "A",
      "resseq": 227,
      "icode": "",
      "resname": "GLN",
      "hetflag": " ",
      "sasa": 0.7882464528083801,
      "atoms": [
        {
          "atom_index": 1763,
          "name": "N",
          "element": "N",
          "coord": [
            2.4195001125335693,
            0.5126000046730042,
            -0.2508000135421753
          ]
        },
        {
          "atom_index": 1764,
          "name": "CA",
          "element": "C",
          "coord": [
            2.4028000831604004,
            0.5917999744415283,
            -0.37139999866485596
          ]
        },
        {
          "atom_index": 1765,
          "name": "C",
          "element": "C",
          "coord": [
            2.3018999099731445,
            0.5285000205039978,
            -0.46700000762939453
          ]
        },
        {
          "atom_index": 1766,
          "name": "O",
          "element": "O",
          "coord": [
            2.2439000606536865,
            0.5954999923706055,
            -0.5515000224113464
          ]
        },
        {
          "atom_index": 1767,
          "name": "CB",
          "element": "C",
          "coord": [
            2.5371999740600586,
            0.6072999835014343,
            -0.4415999948978424
          ]
        },
        {
          "atom_index": 1768,
          "name": "CG",
          "element": "C",
          "coord": [
            2.6480000019073486,
            0.6590999960899353,
            -0.35179999470710754
          ]
        },
        {
          "atom_index": 1769,
          "name": "CD",
          "element": "C",
          "coord": [
            2.6152000427246094,
            0.7922000288963318,
            -0.28619998693466187
          ]
        },
        {
          "atom_index": 1770,
          "name": "OE1",
          "element": "O",
          "coord": [
            2.5978000164031982,
            0.8938999772071838,
            -0.3529999852180481
          ]
        },
        {
          "atom_index": 1771,
          "name": "NE2",
          "element": "N",
          "coord": [
            2.607300043106079,
            0.7914999723434448,
            -0.1542000025510788
          ]
        }
      ]
    },
    {
      "id": "A:228",
      "chain": "A",
      "resseq": 228,
      "icode": "",
      "resname": "CYS",
      "hetflag": " ",
      "sasa": 0.0,
      "atoms": [
        {
          "atom_index": 1772,
          "name": "N",
          "element": "N",
          "coord": [
            2.2813000679016113,
            0.398499995470047,
            -0.4537999927997589
          ]
        },
        {
          "atom_index": 1773,
          "name": "CA",
          "element": "C",
          "coord": [
            2.1870999336242676,
            0.32749998569488525,
            -0.5385000109672546
          ]
        },
        {
          "atom_index": 1774,
          "name": "C",
          "element": "C",
          "coord": [
            2.05430006980896,
            0.40380001068115234,
            -0.554099977016449
          ]
        },
        {
          "atom_index": 1775,
          "name": "O",
          "element": "O",
          "coord": [
            1.982300043106079,
            0.4259999990463257,
            -0.4571000039577484
          ]
        },
        {
          "atom_index": 1776,
          "name": "CB",
          "element": "C",
          "coord": [
            2.1605000495910645,
            0.19009999930858612,
            -0.4787999987602234
          ]
        },
        {
          "atom_index": 1777,
          "name": "SG",
          "element": "S",
          "coord": [
            2.050600051879883,
            0.08460000157356262,
            -0.5734000205993652
          ]
        }
      ]
    },
    {
      "id": "A:229",
      "chain": "A",
      "resseq": 229,
      "icode": "",
      "resname": "PRO",
      "hetflag": " ",
      "sasa": 4.215741157531738,
      "atoms": [
        {
          "atom_index": 1778,
          "name": "N",
          "element": "N",
          "coord": [
            2.0197999477386475,
            0.44339999556541443,
            -0.6776000261306763
          ]
        },
        {
          "atom_index": 1779,
          "name": "CA",
          "element": "C",
          "coord": [
            1.8961000442504883,
            0.5162000060081482,
            -0.7038999795913696
          ]
        },
        {
          "atom_index": 1780,
          "name": "C",
          "element": "C",
          "coord": [
            1.770400047302246,
            0.4449999928474426,
            -0.656499981880188
          ]
        },
        {
          "atom_index": 1781,
          "name": "O",
          "element": "O",
          "coord": [
            1.6633000373840332,
            0.5056999921798706,
            -0.6531999707221985
          ]
        },
        {
          "atom_index": 1782,
          "name": "CB",
          "element": "C",
          "coord": [
            1.8985999822616577,
            0.5338000059127808,
            -0.8544999957084656
          ]
        },
        {
          "atom_index": 1783,
          "name": "CG",
          "element": "C",
          "coord": [
            1.9681999683380127,
            0.4106000065803528,
            -0.899399995803833
          ]
        },
        {
          "atom_index": 1784,
          "name": "CD",
          "element": "C",
          "coord": [
            2.084199905395508,
            0.4058000147342682,
            -0.8044999837875366
          ]
        }
      ]
    },
    {
      "id": "A:230",
      "chain": "A",
      "resseq": 230,
      "icode": "",
      "resname": "ASP",
      "hetflag": " ",
      "sasa": 0.18917915225028992,
      "atoms": [
        {
          "atom_index": 1785,
          "name": "N",
          "element": "N",
          "coord": [
            1.7799999713897705,
            0.3165999948978424,
            -0.6229000091552734
          ]
        },
        {
          "atom_index": 1786,
          "name": "CA",
          "element": "C",
          "coord": [
            1.6611000299453735,
            0.24889999628067017,
            -0.5726000070571899
          ]
        },
        {
          "atom_index": 1787,
          "name": "C",
          "element": "C",
          "coord": [
            1.6526999473571777,
            0.28049999475479126,
            -0.424699991941452
          ]
        },
        {
          "atom_index": 1788,
          "name": "O",
          "element": "O",
          "coord": [
            1.7132999897003174,
            0.21160000562667847,
            -0.3424000144004822
          ]
        },
        {
          "atom_index": 1789,
          "name": "CB",
          "element": "C",
          "coord": [
            1.667099952697754,
            0.09690000116825104,
            -0.5893999934196472
          ]
        },
        {
          "atom_index": 1790,
          "name": "CG",
          "element": "C",
          "coord": [
            1.53410005569458,
            0.02810000069439411,
            -0.5497999787330627
          ]
        },
        {
          "atom_index": 1791,
          "name": "OD1",
          "element": "O",
          "coord": [
            1.4804999828338623,
            0.05570000037550926,
            -0.439300000667572
          ]
        },
        {
          "atom_index": 1792,
          "name": "OD2",
          "element": "O",
          "coord": [
            1.483199954032898,
            -0.05400000140070915,
            -0.6294999718666077
          ]
        }
      ]
    },
    {
      "id": "A:231",
      "chain": "A",
      "resseq": 231,
      "icode": "",
      "resname": "THR",
      "hetflag": " ",
      "sasa": 0.0630597174167633,
      "atoms": [
        {
          "atom_index": 1793,
          "name": "N",
          "element": "N",
          "coord": [
            1.5773999691009521,
            0.38530001044273376,
            -0.39239999651908875
          ]
        },
        {
          "atom_index": 1794,
          "name": "CA",
          "element": "C",
          "coord": [
            1.5587999820709229,
            0.42969998717308044,
            -0.25529998540878296
          ]
        },
        {
          "atom_index": 1795,
          "name": "C",
          "element": "C",
          "coord": [
            1.5615999698638916,
            0.3158000111579895,
            -0.15569999814033508
          ]
        },
        {
          "atom_index": 1796,
          "name": "O",
          "element": "O",
          "coord": [
            1.635599970817566,
            0.32170000672340393,
            -0.05849999934434891
          ]
        },
        {
          "atom_index": 1797,
          "name": "CB",
          "element": "C",
          "coord": [
            1.4261000156402588,
            0.5048999786376953,
            -0.23919999599456787
          ]
        },
        {
          "atom_index": 1798,
          "name": "OG1",
          "element": "O",
          "coord": [
            1.4392999410629272,
            0.6381000280380249,
            -0.2921000123023987
          ]
        },
        {
          "atom_index": 1799,
          "name": "CG2",
          "element": "C",
          "coord": [
            1.3854999542236328,
            0.5091999769210815,
            -0.09200000017881393
          ]
        }
      ]
    },
    {
      "id": "A:232",
      "chain": "A",
      "resseq": 232,
      "icode": "",
      "resname": "ARG",
      "hetflag": " ",
      "sasa": 0.25566935539245605,
      "atoms": [
        {
          "atom_index": 1800,
          "name": "N",
          "element": "N",
          "coord": [
            1.4816999435424805,
            0.21250000596046448,
            -0.18080000579357147
          ]
        },
        {
          "atom_index": 1801,
          "name": "CA",
          "element": "C",
          "coord": [
            1.47160005569458,
            0.09650000184774399,
            -0.09369999915361404
          ]
        },
        {
          "atom_index": 1802,
          "name": "C",
          "element": "C",
          "coord": [
            1.6066999435424805,
            0.04529999941587448,
            -0.047600001096725464
          ]
        },
        {
          "atom_index": 1803,
          "name": "O",
          "element": "O",
          "coord": [
            1.621399998664856,
            -0.003000000026077032,
            0.06480000168085098
          ]
        },
        {
          "atom_index": 1804,
          "name": "CB",
          "element": "C",
          "coord": [
            1.3990000486373901,
            -0.01600000075995922,
            -0.16519999504089355
          ]
        },
        {
          "atom_index": 1805,
          "name": "CG",
          "element": "C",
          "coord": [
            1.2516000270843506,
            0.006300000008195639,
            -0.19040000438690186
          ]
        },
        {
          "atom_index": 1806,
          "name": "CD",
          "element": "C",
          "coord": [
            1.1930999755859375,
            -0.11980000138282776,
            -0.24950000643730164
          ]
        },
        {
          "atom_index": 1807,
          "name": "NE",
          "element": "N",
          "coord": [
            1.267199993133545,
            -0.15520000457763672,
            -0.36899998784065247
          ]
        },
        {
          "atom_index": 1808,
          "name": "CZ",
          "element": "C",
          "coord": [
            1.2438000440597534,
            -0.2632000148296356,
            -0.4408999979496002
          ]
        },
        {
          "atom_index": 1809,
          "name": "NH1",
          "element": "N",
          "coord": [
            1.1478999853134155,
            -0.3472999930381775,
            -0.4050000011920929
          ]
        },
        {
          "atom_index": 1810,
          "name": "NH2",
          "element": "N",
          "coord": [
            1.315500020980835,
            -0.28679999709129333,
            -0.5491999983787537
          ]
        }
      ]
    },
    {
      "id": "A:233",
      "chain": "A",
      "resseq": 233,
      "icode": "",
      "resname": "VAL",
      "hetflag": " ",
      "sasa": 0.0,
      "atoms": [
        {
          "atom_index": 1811,
          "name": "N",
          "element": "N",
          "coord": [
            1.7041000127792358,
            0.053300000727176666,
            -0.13689999282360077
          ]
        },
        {
          "atom_index": 1812,
          "name": "CA",
          "element": "C",
          "coord": [
            1.8401999473571777,
            0.012199999764561653,
            -0.10719999670982361
          ]
        },
        {
          "atom_index": 1813,
          "name": "C",
          "element": "C",
          "coord": [
            1.906999945640564,
            0.12250000238418579,
            -0.02319999970495701
          ]
        },
        {
          "atom_index": 1814,
          "name": "O",
          "element": "O",
          "coord": [
            1.9617999792099,
            0.09629999846220016,
            0.08389999717473984
          ]
        },
        {
          "atom_index": 1815,
          "name": "CB",
          "element": "C",
          "coord": [
            1.9184000492095947,
            -0.006899999920278788,
            -0.23739999532699585
          ]
        },
        {
          "atom_index": 1816,
          "name": "CG1",
          "element": "C",
          "coord": [
            2.067500114440918,
            -0.0027000000700354576,
            -0.21060000360012054
          ]
        },
        {
          "atom_index": 1817,
          "name": "CG2",
          "element": "C",
          "coord": [
            1.881100058555603,
            -0.1379999965429306,
            -0.2987000048160553
          ]
        }
      ]
    },
    {
      "id": "A:234",
      "chain": "A",
      "resseq": 234,
      "icode": "",
      "resname": "ARG",
      "hetflag": " ",
      "sasa": 0.0,
      "atoms": [
        {
          "atom_index": 1818,
          "name": "N",
          "element": "N",
          "coord": [
            1.9002000093460083,
            0.2460000067949295,
            -0.07329999655485153
          ]
        },
        {
          "atom_index": 1819,
          "name": "CA",
          "element": "C",
          "coord": [
            1.9575999975204468,
            0.3625999987125397,
            -0.006599999964237213
          ]
        },
        {
          "atom_index": 1820,
          "name": "C",
          "element": "C",
          "coord": [
            1.9184000492095947,
            0.36239999532699585,
            0.13930000364780426
          ]
        },
        {
          "atom_index": 1821,
          "name": "O",
          "element": "O",
          "coord": [
            1.9977999925613403,
            0.3984000086784363,
            0.2249000072479248
          ]
        },
        {
          "atom_index": 1822,
          "name": "CB",
          "element": "C",
          "coord": [
            1.90910005569458,
            0.49320000410079956,
            -0.07209999859333038
          ]
        },
        {
          "atom_index": 1823,
          "name": "CG",
          "element": "C",
          "coord": [
            2.003200054168701,
            0.6133999824523926,
            -0.05339999869465828
          ]
        },
        {
          "atom_index": 1824,
          "name": "CD",
          "element": "C",
          "coord": [
            1.9672000408172607,
            0.7021999955177307,
            0.06310000270605087
          ]
        },
        {
          "atom_index": 1825,
          "name": "NE",
          "element": "N",
          "coord": [
            1.88510000705719,
            0.8158000111579895,
            0.022099999710917473
          ]
        },
        {
          "atom_index": 1826,
          "name": "CZ",
          "element": "C",
          "coord": [
            1.9335999488830566,
            0.9290000200271606,
            -0.026900000870227814
          ]
        },
        {
          "atom_index": 1827,
          "name": "NH1",
          "element": "N",
          "coord": [
            2.064300060272217,
            0.9430000185966492,
            -0.04039999842643738
          ]
        },
        {
          "atom_index": 1828,
          "name": "NH2",
          "element": "N",
          "coord": [
            1.851699948310852,
            1.0273000001907349,
            -0.06239999830722809
          ]
        }
      ]
    },
    {
      "id": "A:235",
      "chain": "A",
      "resseq": 235,
      "icode": "",
      "resname": "VAL",
      "hetflag": " ",
      "sasa": 0.0,
      "atoms": [
        {
          "atom_index": 1829,
          "name": "N",
          "element": "N",
          "coord": [
            1.7962000370025635,
            0.3221000134944916,
            0.16920000314712524
          ]
        },
        {
          "atom_index": 1830,
          "name": "CA",
          "element": "C",
          "coord": [
            1.756500005722046,
            0.319599986076355,
            0.3077000081539154
          ]
        },
        {
          "atom_index": 1831,
          "name": "C",
          "element": "C",
          "coord": [
            1.8321000337600708,
            0.20960000157356262,
            0.37869998812675476
          ]
        },
        {
          "atom_index": 1832,
          "name": "O",
          "element": "O",
          "coord": [
            1.9091999530792236,
            0.23649999499320984,
            0.47029998898506165
          ]
        },
        {
          "atom_index": 1833,
          "name": "CB",
          "element": "C",
          "coord": [
            1.6066999435424805,
            0.29750001430511475,
            0.32440000772476196
          ]
        },
        {
          "atom_index": 1834,
          "name": "CG1",
          "element": "C",
          "coord": [
            1.5740000009536743,
            0.272599995136261,
            0.4702000021934509
          ]
        },
        {
          "atom_index": 1835,
          "name": "CG2",
          "element": "C",
          "coord": [
            1.5318000316619873,
            0.421099990606308,
            0.27649998664855957
          ]
        }
      ]
    },
    {
      "id": "A:236",
      "chain": "A",
      "resseq": 236,
      "icode": "",
      "resname": "ALA",
      "hetflag": " ",
      "sasa": 0.0,
      "atoms": [
        {
          "atom_index": 1836,
          "name": "N",
          "element": "N",
          "coord": [
            1.8134000301361084,
            0.08540000021457672,
            0.33640000224113464
          ]
        },
        {
          "atom_index": 1837,
          "name": "CA",
          "element": "C",
          "coord": [
            1.8823000192642212,
            -0.02449999935925007,
            0.40310001373291016
          ]
        },
        {
          "atom_index": 1838,
          "name": "C",
          "element": "C",
          "coord": [
            2.033400058746338,
            -0.000699999975040555,
            0.4092999994754791
          ]
        },
        {
          "atom_index": 1839,
          "name": "O",
          "element": "O",
          "coord": [
            2.0998001098632812,
            -0.04149999842047691,
            0.5041000247001648
          ]
        },
        {
          "atom_index": 1840,
          "name": "CB",
          "element": "C",
          "coord": [
            1.851099967956543,
            -0.15700000524520874,
            0.334199994802475
          ]
        }
      ]
    },
    {
      "id": "A:237",
      "chain": "A",
      "resseq": 237,
      "icode": "",
      "resname": "ALA",
      "hetflag": " ",
      "sasa": 0.0,
      "atoms": [
        {
          "atom_index": 1841,
          "name": "N",
          "element": "N",
          "coord": [
            2.088900089263916,
            0.06689999997615814,
            0.3095000088214874
          ]
        },
        {
          "atom_index": 1842,
          "name": "CA",
          "element": "C",
          "coord": [
            2.2323999404907227,
            0.0925000011920929,
            0.3116999864578247
          ]
        },
        {
          "atom_index": 1843,
          "name": "C",
          "element": "C",
          "coord": [
            2.2688000202178955,
            0.18289999663829803,
            0.4296000003814697
          ]
        },
        {
          "atom_index": 1844,
          "name": "O",
          "element": "O",
          "coord": [
            2.3705999851226807,
            0.16189999878406525,
            0.49570000171661377
          ]
        },
        {
          "atom_index": 1845,
          "name": "CB",
          "element": "C",
          "coord": [
            2.2769999504089355,
            0.15520000457763672,
            0.18050000071525574
          ]
        }
      ]
    },
    {
      "id": "A:238",
      "chain": "A",
      "resseq": 238,
      "icode": "",
      "resname": "LEU",
      "hetflag": " ",
      "sasa": 0.0,
      "atoms": [
        {
          "atom_index": 1846,
          "name": "N",
          "element": "N",
          "coord": [
            2.1863999366760254,
            0.2838999927043915,
            0.45570001006126404
          ]
        },
        {
          "atom_index": 1847,
          "name": "CA",
          "element": "C",
          "coord": [
            2.2123000621795654,
            0.3734000027179718,
            0.5669999718666077
          ]
        },
        {
          "atom_index": 1848,
          "name": "C",
          "element": "C",
          "coord": [
            2.186000108718872,
            0.2971999943256378,
            0.6972000002861023
          ]
        },
        {
          "atom_index": 1849,
          "name": "O",
          "element": "O",
          "coord": [
            2.2588999271392822,
            0.31380000710487366,
            0.7950000166893005
          ]
        },
        {
          "atom_index": 1850,
          "name": "CB",
          "element": "C",
          "coord": [
            2.123300075531006,
            0.49799999594688416,
            0.5569000244140625
          ]
        },
        {
          "atom_index": 1851,
          "name": "CG",
          "element": "C",
          "coord": [
            2.144200086593628,
            0.5853999853134155,
            0.4327999949455261
          ]
        },
        {
          "atom_index": 1852,
          "name": "CD1",
          "element": "C",
          "coord": [
            2.027899980545044,
            0.676800012588501,
            0.4131999909877777
          ]
        },
        {
          "atom_index": 1853,
          "name": "CD2",
          "element": "C",
          "coord": [
            2.268899917602539,
            0.666700005531311,
            0.44600000977516174
          ]
        }
      ]
    },
    {
      "id": "A:239",
      "chain": "A",
      "resseq": 239,
      "icode": "",
      "resname": "GLN",
      "hetflag": " ",
      "sasa": 0.0,
      "atoms": [
        {
          "atom_index": 1854,
          "name": "N",
          "element": "N",
          "coord": [
            2.0841000080108643,
            0.21140000224113464,
            0.697700023651123
          ]
        },
        {
          "atom_index": 1855,
          "name": "CA",
          "element": "C",
          "coord": [
            2.052799940109253,
            0.13269999623298645,
            0.8169999718666077
          ]
        },
        {
          "atom_index": 1856,
          "name": "C",
          "element": "C",
          "coord": [
            2.175299882888794,
            0.058800000697374344,
            0.8707000017166138
          ]
        },
        {
          "atom_index": 1857,
          "name": "O",
          "element": "O",
          "coord": [
            2.1923999786376953,
            0.04450000077486038,
            0.9919999837875366
          ]
        },
        {
          "atom_index": 1858,
          "name": "CB",
          "element": "C",
          "coord": [
            1.9424999952316284,
            0.031599998474121094,
            0.7871999740600586
          ]
        },
        {
          "atom_index": 1859,
          "name": "CG",
          "element": "C",
          "coord": [
            1.8051999807357788,
            0.09229999780654907,
            0.7781000137329102
          ]
        },
        {
          "atom_index": 1860,
          "name": "CD",
          "element": "C",
          "coord": [
            1.6971999406814575,
            -0.01119999960064888,
            0.7601000070571899
          ]
        },
        {
          "atom_index": 1861,
          "name": "OE1",
          "element": "O",
          "coord": [
            1.6776000261306763,
            -0.06449999660253525,
            0.651199996471405
          ]
        },
        {
          "atom_index": 1862,
          "name": "NE2",
          "element": "N",
          "coord": [
            1.6266000270843506,
            -0.041200000792741776,
            0.8680999875068665
          ]
        }
      ]
    },
    {
      "id": "A:240",
      "chain": "A",
      "resseq": 240,
      "icode": "",
      "resname": "ASN",
      "hetflag": " ",
      "sasa": 0.0,
      "atoms": [
        {
          "atom_index": 1863,
          "name": "N",
          "element": "N",
          "coord": [
            2.2588999271392822,
            0.010300000198185444,
            0.779699981212616
          ]
        },
        {
          "atom_index": 1864,
          "name": "CA",
          "element": "C",
          "coord": [
            2.3794000148773193,
            -0.05909999832510948,
            0.819599986076355
          ]
        },
        {
          "atom_index": 1865,
          "name": "C",
          "element": "C",
          "coord": [
            2.477299928665161,
            0.044199999421834946,
            0.8743000030517578
          ]
        },
        {
          "atom_index": 1866,
          "name": "O",
          "element": "O",
          "coord": [
            2.543100118637085,
            0.02160000056028366,
            0.9757999777793884
          ]
        },
        {
          "atom_index": 1867,
          "name": "CB",
          "element": "C",
          "coord": [
            2.443000078201294,
            -0.13199999928474426,
            0.7008000016212463
          ]
        },
        {
          "atom_index": 1868,
          "name": "CG",
          "element": "C",
          "coord": [
            2.3757998943328857,
            -0.2635999917984009,
            0.6699000000953674
          ]
        },
        {
          "atom_index": 1869,
          "name": "OD1",
          "element": "O",
          "coord": [
            2.2769999504089355,
            -0.2685999870300293,
            0.5982000231742859
          ]
        },
        {
          "atom_index": 1870,
          "name": "ND2",
          "element": "N",
          "coord": [
            2.429500102996826,
            -0.3716000020503998,
            0.7245000004768372
          ]
        }
      ]
    },
    {
      "id": "A:241",
      "chain": "A",
      "resseq": 241,
      "icode": "",
      "resname": "LEU",
      "hetflag": " ",
      "sasa": 0.0,
      "atoms": [
        {
          "atom_index": 1871,
          "name": "N",
          "element": "N",
          "coord": [
            2.486999988555908,
            0.15839999914169312,
            0.8068000078201294
          ]
        },
        {
          "atom_index": 1872,
          "name": "CA",
          "element": "C",
          "coord": [
            2.5778000354766846,
            0.2628999948501587,
            0.8513000011444092
          ]
        },
        {
          "atom_index": 1873,
          "name": "C",
          "element": "C",
          "coord": [
            2.544100046157837,
            0.3046000003814697,
            0.9925000071525574
          ]
        },
        {
          "atom_index": 1874,
          "name": "O",
          "element": "O",
          "coord": [
            2.6324000358581543,
            0.336899995803833,
            1.0709999799728394
          ]
        },
        {
          "atom_index": 1875,
          "name": "CB",
          "element": "C",
          "coord": [
            2.5713000297546387,
            0.3828999996185303,
            0.7584999799728394
          ]
        },
        {
          "atom_index": 1876,
          "name": "CG",
          "element": "C",
          "coord": [
            2.662100076675415,
            0.36880001425743103,
            0.6371999979019165
          ]
        },
        {
          "atom_index": 1877,
          "name": "CD1",
          "element": "C",
          "coord": [
            2.646199941635132,
            0.4876999855041504,
            0.545799970626831
          ]
        },
        {
          "atom_index": 1878,
          "name": "CD2",
          "element": "C",
          "coord": [
            2.8041999340057373,
            0.3589000105857849,
            0.6847000122070312
          ]
        }
      ]
    },
    {
      "id": "A:242",
      "chain": "A",
      "resseq": 242,
      "icode": "",
      "resname": "VAL",
      "hetflag": " ",
      "sasa": 0.0,
      "atoms": [
        {
          "atom_index": 1879,
          "name": "N",
          "element": "N",
          "coord": [
            2.4156999588012695,
            0.30410000681877136,
            1.0255000591278076
          ]
        },
        {
          "atom_index": 1880,
          "name": "CA",
          "element": "C",
          "coord": [
            2.3761000633239746,
            0.3400999903678894,
            1.159999966621399
          ]
        },
        {
          "atom_index": 1881,
          "name": "C",
          "element": "C",
          "coord": [
            2.4170000553131104,
            0.22949999570846558,
            1.257200002670288
          ]
        },
        {
          "atom_index": 1882,
          "name": "O",
          "element": "O",
          "coord": [
            2.4916999340057373,
            0.25529998540878296,
            1.3493000268936157
          ]
        },
        {
          "atom_index": 1883,
          "name": "CB",
          "element": "C",
          "coord": [
            2.2232000827789307,
            0.36480000615119934,
            1.170799970626831
          ]
        },
        {
          "atom_index": 1884,
          "name": "CG1",
          "element": "C",
          "coord": [
            2.181299924850464,
            0.3718000054359436,
            1.316100001335144
          ]
        },
        {
          "atom_index": 1885,
          "name": "CG2",
          "element": "C",
          "coord": [
            2.1863999366760254,
            0.4945000112056732,
            1.1049000024795532
          ]
        }
      ]
    },
    {
      "id": "A:243",
      "chain": "A",
      "resseq": 243,
      "icode": "",
      "resname": "LYS",
      "hetflag": " ",
      "sasa": 0.0,
      "atoms": [
        {
          "atom_index": 1886,
          "name": "N",
          "element": "N",
          "coord": [
            2.371299982070923,
            0.1062999963760376,
            1.2350000143051147
          ]
        },
        {
          "atom_index": 1887,
          "name": "CA",
          "element": "C",
          "coord": [
            2.4028000831604004,
            -0.005100000184029341,
            1.3253999948501587
          ]
        },
        {
          "atom_index": 1888,
          "name": "C",
          "element": "C",
          "coord": [
            2.5534000396728516,
            -0.023000000044703484,
            1.3468999862670898
          ]
        },
        {
          "atom_index": 1889,
          "name": "O",
          "element": "O",
          "coord": [
            2.5968000888824463,
            -0.06040000170469284,
            1.455899953842163
          ]
        },
        {
          "atom_index": 1890,
          "name": "CB",
          "element": "C",
          "coord": [
            2.33870005607605,
            -0.1356000006198883,
            1.2741999626159668
          ]
        },
        {
          "atom_index": 1891,
          "name": "CG",
          "element": "C",
          "coord": [
            2.31850004196167,
            -0.24379999935626984,
            1.3806999921798706
          ]
        },
        {
          "atom_index": 1892,
          "name": "CD",
          "element": "C",
          "coord": [
            2.214900016784668,
            -0.3467999994754791,
            1.337399959564209
          ]
        },
        {
          "atom_index": 1893,
          "name": "CE",
          "element": "C",
          "coord": [
            2.1714999675750732,
            -0.43869999051094055,
            1.4515999555587769
          ]
        },
        {
          "atom_index": 1894,
          "name": "NZ",
          "element": "N",
          "coord": [
            2.233299970626831,
            -0.5745999813079834,
            1.4479000568389893
          ]
        }
      ]
    },
    {
      "id": "A:244",
      "chain": "A",
      "resseq": 244,
      "icode": "",
      "resname": "ILE",
      "hetflag": " ",
      "sasa": 0.0,
      "atoms": [
        {
          "atom_index": 1895,
          "name": "N",
          "element": "N",
          "coord": [
            2.632200002670288,
            0.004699999932199717,
            1.2431999444961548
          ]
        },
        {
          "atom_index": 1896,
          "name": "CA",
          "element": "C",
          "coord": [
            2.7783000469207764,
            -0.0052999998442828655,
            1.2518999576568604
          ]
        },
        {
          "atom_index": 1897,
          "name": "C",
          "element": "C",
          "coord": [
            2.8292999267578125,
            0.10249999910593033,
            1.3472000360488892
          ]
        },
        {
          "atom_index": 1898,
          "name": "O",
          "element": "O",
          "coord": [
            2.9065001010894775,
            0.0731000006198883,
            1.4384000301361084
          ]
        },
        {
          "atom_index": 1899,
          "name": "CB",
          "element": "C",
          "coord": [
            2.844399929046631,
            0.016300000250339508,
            1.1151000261306763
          ]
        },
        {
          "atom_index": 1900,
          "name": "CG1",
          "element": "C",
          "coord": [
            2.8362998962402344,
            -0.11079999804496765,
            1.0326999425888062
          ]
        },
        {
          "atom_index": 1901,
          "name": "CG2",
          "element": "C",
          "coord": [
            2.9881999492645264,
            0.06109999865293503,
            1.131500005722046
          ]
        },
        {
          "atom_index": 1902,
          "name": "CD1",
          "element": "C",
          "coord": [
            2.890899896621704,
            -0.09059999883174896,
            0.8938000202178955
          ]
        }
      ]
    },
    {
      "id": "A:245",
      "chain": "A",
      "resseq": 245,
      "icode": "",
      "resname": "MET",
      "hetflag": " ",
      "sasa": 0.0,
      "atoms": [
        {
          "atom_index": 1903,
          "name": "N",
          "element": "N",
          "coord": [
            2.786799907684326,
            0.2272000014781952,
            1.325600028038025
          ]
        },
        {
          "atom_index": 1904,
          "name": "CA",
          "element": "C",
          "coord": [
            2.828200101852417,
            0.33739998936653137,
            1.4119999408721924
          ]
        },
        {
          "atom_index": 1905,
          "name": "C",
          "element": "C",
          "coord": [
            2.815000057220459,
            0.2971999943256378,
            1.5566999912261963
          ]
        },
        {
          "atom_index": 1906,
          "name": "O",
          "element": "O",
          "coord": [
            2.897900104522705,
            0.3328999876976013,
            1.6394000053405762
          ]
        },
        {
          "atom_index": 1907,
          "name": "CB",
          "element": "C",
          "coord": [
            2.7423999309539795,
            0.45980000495910645,
            1.3916000127792358
          ]
        },
        {
          "atom_index": 1908,
          "name": "CG",
          "element": "C",
          "coord": [
            2.78629994392395,
            0.5751000046730042,
            1.4775999784469604
          ]
        },
        {
          "atom_index": 1909,
          "name": "SD",
          "element": "S",
          "coord": [
            2.9467999935150146,
            0.6398000121116638,
            1.4229999780654907
          ]
        },
        {
          "atom_index": 1910,
          "name": "CE",
          "element": "C",
          "coord": [
            3.049499988555908,
            0.5577999949455261,
            1.5282000303268433
          ]
        }
      ]
    },
    {
      "id": "A:246",
      "chain": "A",
      "resseq": 246,
      "icode": "",
      "resname": "SER",
      "hetflag": " ",
      "sasa": 0.0,
      "atoms": [
        {
          "atom_index": 1911,
          "name": "N",
          "element": "N",
          "coord": [
            2.709700107574463,
            0.22280000150203705,
            1.5865000486373901
          ]
        },
        {
          "atom_index": 1912,
          "name": "CA",
          "element": "C",
          "coord": [
            2.6863999366760254,
            0.1762000024318695,
            1.7203999757766724
          ]
        },
        {
          "atom_index": 1913,
          "name": "C",
          "element": "C",
          "coord": [
            2.7874999046325684,
            0.06759999692440033,
            1.7634999752044678
          ]
        },
        {
          "atom_index": 1914,
          "name": "O",
          "element": "O",
          "coord": [
            2.8594000339508057,
            0.08309999853372574,
            1.8624000549316406
          ]
        },
        {
          "atom_index": 1915,
          "name": "CB",
          "element": "C",
          "coord": [
            2.5467000007629395,
            0.12210000306367874,
            1.7295000553131104
          ]
        },
        {
          "atom_index": 1916,
          "name": "OG",
          "element": "O",
          "coord": [
            2.5336999893188477,
            0.046799998730421066,
            1.8480000495910645
          ]
        }
      ]
    },
    {
      "id": "A:247",
      "chain": "A",
      "resseq": 247,
      "icode": "",
      "resname": "LEU",
      "hetflag": " ",
      "sasa": 0.0,
      "atoms": [
        {
          "atom_index": 1917,
          "name": "N",
          "element": "N",
          "coord": [
            2.7943999767303467,
            -0.04170000180602074,
            1.6892000436782837
          ]
        },
        {
          "atom_index": 1918,
          "name": "CA",
          "element": "C",
          "coord": [
            2.885699987411499,
            -0.15029999613761902,
            1.722599983215332
          ]
        },
        {
          "atom_index": 1919,
          "name": "C",
          "element": "C",
          "coord": [
            3.0360000133514404,
            -0.12370000034570694,
            1.7031999826431274
          ]
        },
        {
          "atom_index": 1920,
          "name": "O",
          "element": "O",
          "coord": [
            3.1173999309539795,
            -0.18389999866485596,
            1.7726999521255493
          ]
        },
        {
          "atom_index": 1921,
          "name": "CB",
          "element": "C",
          "coord": [
            2.848099946975708,
            -0.27639999985694885,
            1.642899990081787
          ]
        },
        {
          "atom_index": 1922,
          "name": "CG",
          "element": "C",
          "coord": [
            2.7035999298095703,
            -0.33000001311302185,
            1.6506999731063843
          ]
        },
        {
          "atom_index": 1923,
          "name": "CD1",
          "element": "C",
          "coord": [
            2.6700000762939453,
            -0.42149999737739563,
            1.5324000120162964
          ]
        },
        {
          "atom_index": 1924,
          "name": "CD2",
          "element": "C",
          "coord": [
            2.686000108718872,
            -0.4043999910354614,
            1.7812000513076782
          ]
        }
      ]
    },
    {
      "id": "A:248",
      "chain": "A",
      "resseq": 248,
      "icode": "",
      "resname": "TYR",
      "hetflag": " ",
      "sasa": 0.0,
      "atoms": [
        {
          "atom_index": 1925,
          "name": "N",
          "element": "N",
          "coord": [
            3.0743000507354736,
            -0.03629999980330467,
            1.6101000308990479
          ]
        },
        {
          "atom_index": 1926,
          "name": "CA",
          "element": "C",
          "coord": [
            3.2165000438690186,
            -0.011300000362098217,
            1.5865000486373901
          ]
        },
        {
          "atom_index": 1927,
          "name": "C",
          "element": "C",
          "coord": [
            3.260499954223633,
            0.1347000002861023,
            1.5846999883651733
          ]
        },
        {
          "atom_index": 1928,
          "name": "O",
          "element": "O",
          "coord": [
            3.334199905395508,
            0.17829999327659607,
            1.4948999881744385
          ]
        },
        {
          "atom_index": 1929,
          "name": "CB",
          "element": "C",
          "coord": [
            3.259399890899658,
            -0.07620000094175339,
            1.4564000368118286
          ]
        },
        {
          "atom_index": 1930,
          "name": "CG",
          "element": "C",
          "coord": [
            3.220099925994873,
            -0.2207999974489212,
            1.4472999572753906
          ]
        },
        {
          "atom_index": 1931,
          "name": "CD1",
          "element": "C",
          "coord": [
            3.2839999198913574,
            -0.31859999895095825,
            1.523800015449524
          ]
        },
        {
          "atom_index": 1932,
          "name": "CD2",
          "element": "C",
          "coord": [
            3.115499973297119,
            -0.259799987077713,
            1.3650000095367432
          ]
        },
        {
          "atom_index": 1933,
          "name": "CE1",
          "element": "C",
          "coord": [
            3.2428998947143555,
            -0.453000009059906,
            1.5175000429153442
          ]
        },
        {
          "atom_index": 1934,
          "name": "CE2",
          "element": "C",
          "coord": [
            3.0739998817443848,
            -0.3921999931335449,
            1.358299970626831
          ]
        },
        {
          "atom_index": 1935,
          "name": "CZ",
          "element": "C",
          "coord": [
            3.1377999782562256,
            -0.4878000020980835,
            1.4342999458312988
          ]
        },
        {
          "atom_index": 1936,
          "name": "OH",
          "element": "O",
          "coord": [
            3.0950000286102295,
            -0.6176000237464905,
            1.426300048828125
          ]
        }
      ]
    },
    {
      "id": "A:249",
      "chain": "A",
      "resseq": 249,
      "icode": "",
      "resname": "TYR",
      "hetflag": " ",
      "sasa": 0.0,
      "atoms": [
        {
          "atom_index": 1937,
          "name": "N",
          "element": "N",
          "coord": [
            3.217400074005127,
            0.21060000360012054,
            1.684399962425232
          ]
        },
        {
          "atom_index": 1938,
          "name": "CA",
          "element": "C",
          "coord": [
            3.25600004196167,
            0.34929999709129333,
            1.6907999515533447
          ]
        },
        {
          "atom_index": 1939,
          "name": "C",
          "element": "C",
          "coord": [
            3.407399892807007,
            0.36640000343322754,
            1.679800033569336
          ]
        },
        {
          "atom_index": 1940,
          "name": "O",
          "element": "O",
          "coord": [
            3.4544999599456787,
            0.44859999418258667,
            1.6029000282287598
          ]
        },
        {
          "atom_index": 1941,
          "name": "CB",
          "element": "C",
          "coord": [
            3.206899881362915,
            0.4092000126838684,
            1.8212000131607056
          ]
        },
        {
          "atom_index": 1942,
          "name": "CG",
          "element": "C",
          "coord": [
            3.2451999187469482,
            0.553600013256073,
            1.8427000045776367
          ]
        },
        {
          "atom_index": 1943,
          "name": "CD1",
          "element": "C",
          "coord": [
            3.1626999378204346,
            0.6557000279426575,
            1.8003000020980835
          ]
        },
        {
          "atom_index": 1944,
          "name": "CD2",
          "element": "C",
          "coord": [
            3.3633999824523926,
            0.5871000289916992,
            1.9072999954223633
          ]
        },
        {
          "atom_index": 1945,
          "name": "CE1",
          "element": "C",
          "coord": [
            3.1958999633789062,
            0.7875999808311462,
            1.8213000297546387
          ]
        },
        {
          "atom_index": 1946,
          "name": "CE2",
          "element": "C",
          "coord": [
            3.3970999717712402,
            0.7190999984741211,
            1.9285000562667847
          ]
        },
        {
          "atom_index": 1947,
          "name": "CZ",
          "element": "C",
          "coord": [
            3.312299966812134,
            0.8187999725341797,
            1.8853000402450562
          ]
        },
        {
          "atom_index": 1948,
          "name": "OH",
          "element": "O",
          "coord": [
            3.342099905014038,
            0.9501000046730042,
            1.9072999954223633
          ]
        }
      ]
    },
    {
      "id": "A:250",
      "chain": "A",
      "resseq": 250,
      "icode": "",
      "resname": "GLN",
      "hetflag": " ",
      "sasa": 0.0,
      "atoms": [
        {
          "atom_index": 1949,
          "name": "N",
          "element": "N",
          "coord": [
            3.4839999675750732,
            0.28850001096725464,
            1.7553999423980713
          ]
        },
        {
          "atom_index": 1950,
          "name": "CA",
          "element": "C",
          "coord": [
            3.628499984741211,
            0.3012000024318695,
            1.7519999742507935
          ]
        },
        {
          "atom_index": 1951,
          "name": "C",
          "element": "C",
          "coord": [
            3.6949000358581543,
            0.2944999933242798,
            1.61489999294281
          ]
        },
        {
          "atom_index": 1952,
          "name": "O",
          "element": "O",
          "coord": [
            3.7887001037597656,
            0.36899998784065247,
            1.5887000560760498
          ]
        },
        {
          "atom_index": 1953,
          "name": "CB",
          "element": "C",
          "coord": [
            3.6926000118255615,
            0.19910000264644623,
            1.8452999591827393
          ]
        },
        {
          "atom_index": 1954,
          "name": "CG",
          "element": "C",
          "coord": [
            3.6805999279022217,
            0.2363000065088272,
            1.995300054550171
          ]
        },
        {
          "atom_index": 1955,
          "name": "CD",
          "element": "C",
          "coord": [
            3.747999906539917,
            0.37049999833106995,
            2.0369999408721924
          ]
        },
        {
          "atom_index": 1956,
          "name": "OE1",
          "element": "O",
          "coord": [
            3.872299909591675,
            0.38769999146461487,
            2.0308001041412354
          ]
        },
        {
          "atom_index": 1957,
          "name": "NE2",
          "element": "N",
          "coord": [
            3.664599895477295,
            0.46470001339912415,
            2.0820000171661377
          ]
        }
      ]
    },
    {
      "id": "A:251",
      "chain": "A",
      "resseq": 251,
      "icode": "",
      "resname": "TYR",
      "hetflag": " ",
      "sasa": 0.0,
      "atoms": [
        {
          "atom_index": 1958,
          "name": "N",
          "element": "N",
          "coord": [
            3.6461000442504883,
            0.20810000598430634,
            1.5268000364303589
          ]
        },
        {
          "atom_index": 1959,
          "name": "CA",
          "element": "C",
          "coord": [
            3.7047998905181885,
            0.193900004029274,
            1.392899990081787
          ]
        },
        {
          "atom_index": 1960,
          "name": "C",
          "element": "C",
          "coord": [
            3.6633999347686768,
            0.301800012588501,
            1.2935999631881714
          ]
        },
        {
          "atom_index": 1961,
          "name": "O",
          "element": "O",
          "coord": [
            3.7209999561309814,
            0.3111000061035156,
            1.1855000257492065
          ]
        },
        {
          "atom_index": 1962,
          "name": "CB",
          "element": "C",
          "coord": [
            3.667099952697754,
            0.05900000035762787,
            1.3308000564575195
          ]
        },
        {
          "atom_index": 1963,
          "name": "CG",
          "element": "C",
          "coord": [
            3.7207999229431152,
            -0.0625,
            1.4020999670028687
          ]
        },
        {
          "atom_index": 1964,
          "name": "CD1",
          "element": "C",
          "coord": [
            3.853600025177002,
            -0.09849999845027924,
            1.3909000158309937
          ]
        },
        {
          "atom_index": 1965,
          "name": "CD2",
          "element": "C",
          "coord": [
            3.6386001110076904,
            -0.14000000059604645,
            1.4824999570846558
          ]
        },
        {
          "atom_index": 1966,
          "name": "CE1",
          "element": "C",
          "coord": [
            3.9038000106811523,
            -0.2079000025987625,
            1.4581999778747559
          ]
        },
        {
          "atom_index": 1967,
          "name": "CE2",
          "element": "C",
          "coord": [
            3.6874001026153564,
            -0.24969999492168427,
            1.5507999658584595
          ]
        },
        {
          "atom_index": 1968,
          "name": "CZ",
          "element": "C",
          "coord": [
            3.8203001022338867,
            -0.28299999237060547,
            1.5382000207901
          ]
        },
        {
          "atom_index": 1969,
          "name": "OH",
          "element": "O",
          "coord": [
            3.870800018310547,
            -0.3901999890804291,
            1.607100009918213
          ]
        }
      ]
    },
    {
      "id": "A:252",
      "chain": "A",
      "resseq": 252,
      "icode": "",
      "resname": "MET",
      "hetflag": " ",
      "sasa": 0.0,
      "atoms": [
        {
          "atom_index": 1970,
          "name": "N",
          "element": "N",
          "coord": [
            3.5645999908447266,
            0.38269999623298645,
            1.329800009727478
          ]
        },
        {
          "atom_index": 1971,
          "name": "CA",
          "element": "C",
          "coord": [
            3.5120999813079834,
            0.48510000109672546,
            1.23989999294281
          ]
        },
        {
          "atom_index": 1972,
          "name": "C",
          "element": "C",
          "coord": [
            3.592600107192993,
            0.6080999970436096,
            1.2050000429153442
          ]
        },
        {
          "atom_index": 1973,
          "name": "O",
          "element": "O",
          "coord": [
            3.5625998973846436,
            0.6736999750137329,
            1.1059999465942383
          ]
        },
        {
          "atom_index": 1974,
          "name": "CB",
          "element": "C",
          "coord": [
            3.375999927520752,
            0.5324000120162964,
            1.2901999950408936
          ]
        },
        {
          "atom_index": 1975,
          "name": "CG",
          "element": "C",
          "coord": [
            3.2706000804901123,
            0.42419999837875366,
            1.289199948310852
          ]
        },
        {
          "atom_index": 1976,
          "name": "SD",
          "element": "S",
          "coord": [
            3.2130000591278076,
            0.3790000081062317,
            1.1225999593734741
          ]
        },
        {
          "atom_index": 1977,
          "name": "CE",
          "element": "C",
          "coord": [
            3.3145999908447266,
            0.24330000579357147,
            1.0807000398635864
          ]
        }
      ]
    },
    {
      "id": "A:253",
      "chain": "A",
      "resseq": 253,
      "icode": "",
      "resname": "GLU",
      "hetflag": " ",
      "sasa": 2.8692171573638916,
      "atoms": [
        {
          "atom_index": 1978,
          "name": "N",
          "element": "N",
          "coord": [
            3.694200038909912,
            0.6406999826431274,
            1.282099962234497
          ]
        },
        {
          "atom_index": 1979,
          "name": "CA",
          "element": "C",
          "coord": [
            3.7660000324249268,
            0.7631999850273132,
            1.250499963760376
          ]
        },
        {
          "atom_index": 1980,
          "name": "C",
          "element": "C",
          "coord": [
            3.8213000297546387,
            0.7731999754905701,
            1.1093000173568726
          ]
        },
        {
          "atom_index": 1981,
          "name": "O",
          "element": "O",
          "coord": [
            3.8482000827789307,
            0.8827000260353088,
            1.0615999698638916
          ]
        },
        {
          "atom_index": 1982,
          "name": "CB",
          "element": "C",
          "coord": [
            3.8785998821258545,
            0.7871000170707703,
            1.3495999574661255
          ]
        },
        {
          "atom_index": 1983,
          "name": "CG",
          "element": "C",
          "coord": [
            3.914299964904785,
            0.934499979019165,
            1.3587000370025635
          ]
        },
        {
          "atom_index": 1984,
          "name": "CD",
          "element": "C",
          "coord": [
            4.037199974060059,
            0.9617000222206116,
            1.443600058555603
          ]
        },
        {
          "atom_index": 1985,
          "name": "OE1",
          "element": "O",
          "coord": [
            4.047999858856201,
            0.9057000279426575,
            1.5551999807357788
          ]
        },
        {
          "atom_index": 1986,
          "name": "OE2",
          "element": "O",
          "coord": [
            4.122700214385986,
            1.0406999588012695,
            1.3984999656677246
          ]
        }
      ]
    },
    {
      "id": "A:254",
      "chain": "A",
      "resseq": 254,
      "icode": "",
      "resname": "THR",
      "hetflag": " ",
      "sasa": 0.22585824131965637,
      "atoms": [
        {
          "atom_index": 1987,
          "name": "N",
          "element": "N",
          "coord": [
            3.8380000591278076,
            0.6593999862670898,
            1.0427000522613525
          ]
        },
        {
          "atom_index": 1988,
          "name": "CA",
          "element": "C",
          "coord": [
            3.891700029373169,
            0.654699981212616,
            0.906499981880188
          ]
        },
        {
          "atom_index": 1989,
          "name": "C",
          "element": "C",
          "coord": [
            3.7897000312805176,
            0.6955000162124634,
            0.8015000224113464
          ]
        },
        {
          "atom_index": 1990,
          "name": "O",
          "element": "O",
          "coord": [
            3.8239998817443848,
            0.7583000063896179,
            0.7017999887466431
          ]
        },
        {
          "atom_index": 1991,
          "name": "CB",
          "element": "C",
          "coord": [
            3.933500051498413,
            0.5120999813079834,
            0.8650000095367432
          ]
        },
        {
          "atom_index": 1992,
          "name": "OG1",
          "element": "O",
          "coord": [
            3.996999979019165,
            0.44530001282691956,
            0.974399983882904
          ]
        },
        {
          "atom_index": 1993,
          "name": "CG2",
          "element": "C",
          "coord": [
            4.027599811553955,
            0.5174999833106995,
            0.7462000250816345
          ]
        }
      ]
    },
    {
      "id": "A:255",
      "chain": "A",
      "resseq": 255,
      "icode": "",
      "resname": "TYR",
      "hetflag": " ",
      "sasa": 0.0,
      "atoms": [
        {
          "atom_index": 1994,
          "name": "N",
          "element": "N",
          "coord": [
            3.6644999980926514,
            0.6567000150680542,
            0.824400007724762
          ]
        },
        {
          "atom_index": 1995,
          "name": "CA",
          "element": "C",
          "coord": [
            3.5562000274658203,
            0.6807000041007996,
            0.730400025844574
          ]
        },
        {
          "atom_index": 1996,
          "name": "C",
          "element": "C",
          "coord": [
            3.4744999408721924,
            0.8047999739646912,
            0.7573999762535095
          ]
        },
        {
          "atom_index": 1997,
          "name": "O",
          "element": "O",
          "coord": [
            3.4219000339508057,
            0.8659999966621399,
            0.6650000214576721
          ]
        },
        {
          "atom_index": 1998,
          "name": "CB",
          "element": "C",
          "coord": [
            3.465100049972534,
            0.5582000017166138,
            0.7299000024795532
          ]
        },
        {
          "atom_index": 1999,
          "name": "CG",
          "element": "C",
          "coord": [
            3.543600082397461,
            0.42879998683929443,
            0.7333999872207642
          ]
        },
        {
          "atom_index": 2000,
          "name": "CD1",
          "element": "C",
          "coord": [
            3.538100004196167,
            0.3441999852657318,
            0.843999981880188
          ]
        },
        {
          "atom_index": 2001,
          "name": "CD2",
          "element": "C",
          "coord": [
            3.631200075149536,
            0.39579999446868896,
            0.629800021648407
          ]
        },
        {
          "atom_index": 2002,
          "name": "CE1",
          "element": "C",
          "coord": [
            3.618799924850464,
            0.2305999994277954,
            0.8514000177383423
          ]
        },
        {
          "atom_index": 2003,
          "name": "CE2",
          "element": "C",
          "coord": [
            3.7119998931884766,
            0.28299999237060547,
            0.6366999745368958
          ]
        },
        {
          "atom_index": 2004,
          "name": "CZ",
          "element": "C",
          "coord": [
            3.7056000232696533,
            0.2012999951839447,
            0.7473000288009644
          ]
        },
        {
          "atom_index": 2005,
          "name": "OH",
          "element": "O",
          "coord": [
            3.7874999046325684,
            0.09130000323057175,
            0.753600001335144
          ]
        }
      ]
    },
    {
      "id": "A:256",
      "chain": "A",
      "resseq": 256,
      "icode": "",
      "resname": "MET",
      "hetflag": " ",
      "sasa": 0.0,
      "atoms": [
        {
          "atom_index": 2006,
          "name": "N",
          "element": "N",
          "coord": [
            3.4642999172210693,
            0.8410000205039978,
            0.8842999935150146
          ]
        },
        {
          "atom_index": 2007,
          "name": "CA",
          "element": "C",
          "coord": [
            3.386399984359741,
            0.9563000202178955,
            0.9276999831199646
          ]
        },
        {
          "atom_index": 2008,
          "name": "C",
          "element": "C",
          "coord": [
            3.406399965286255,
            1.0813000202178955,
            0.8438000082969666
          ]
        },
        {
          "atom_index": 2009,
          "name": "O",
          "element": "O",
          "coord": [
            3.314199924468994,
            1.1274000406265259,
            0.7773000001907349
          ]
        },
        {
          "atom_index": 2010,
          "name": "CB",
          "element": "C",
          "coord": [
            3.4191999435424805,
            0.9878000020980835,
            1.0729000568389893
          ]
        },
        {
          "atom_index": 2011,
          "name": "CG",
          "element": "C",
          "coord": [
            3.3241000175476074,
            1.083400011062622,
            1.1403000354766846
          ]
        },
        {
          "atom_index": 2012,
          "name": "SD",
          "element": "S",
          "coord": [
            3.1631999015808105,
            1.0120999813079834,
            1.1612999439239502
          ]
        },
        {
          "atom_index": 2013,
          "name": "CE",
          "element": "C",
          "coord": [
            3.072000026702881,
            1.1198999881744385,
            1.0621000528335571
          ]
        }
      ]
    },
    {
      "id": "A:257",
      "chain": "A",
      "resseq": 257,
      "icode": "",
      "resname": "GLY",
      "hetflag": " ",
      "sasa": 0.06379532068967819,
      "atoms": [
        {
          "atom_index": 2014,
          "name": "N",
          "element": "N",
          "coord": [
            3.527100086212158,
            1.135599970817566,
            0.8454999923706055
          ]
        },
        {
          "atom_index": 2015,
          "name": "CA",
          "element": "C",
          "coord": [
            3.552799940109253,
            1.2569999694824219,
            0.7706999778747559
          ]
        },
        {
          "atom_index": 2016,
          "name": "C",
          "element": "C",
          "coord": [
            3.5515999794006348,
            1.2512999773025513,
            0.6187000274658203
          ]
        },
        {
          "atom_index": 2017,
          "name": "O",
          "element": "O",
          "coord": [
            3.4935998916625977,
            1.337499976158142,
            0.5537999868392944
          ]
        }
      ]
    },
    {
      "id": "A:258",
      "chain": "A",
      "resseq": 258,
      "icode": "",
      "resname": "PRO",
      "hetflag": " ",
      "sasa": 3.2360079288482666,
      "atoms": [
        {
          "atom_index": 2018,
          "name": "N",
          "element": "N",
          "coord": [
            3.615000009536743,
            1.1509000062942505,
            0.5584999918937683
          ]
        },
        {
          "atom_index": 2019,
          "name": "CA",
          "element": "C",
          "coord": [
            3.6191999912261963,
            1.1390000581741333,
            0.41290000081062317
          ]
        },
        {
          "atom_index": 2020,
          "name": "C",
          "element": "C",
          "coord": [
            3.4932000637054443,
            1.0865000486373901,
            0.34220001101493835
          ]
        },
        {
          "atom_index": 2021,
          "name": "O",
          "element": "O",
          "coord": [
            3.492300033569336,
            1.0741000175476074,
            0.21950000524520874
          ]
        },
        {
          "atom_index": 2022,
          "name": "CB",
          "element": "C",
          "coord": [
            3.7388999462127686,
            1.0478999614715576,
            0.39160001277923584
          ]
        },
        {
          "atom_index": 2023,
          "name": "CG",
          "element": "C",
          "coord": [
            3.726900100708008,
            0.9537000060081482,
            0.5069000124931335
          ]
        },
        {
          "atom_index": 2024,
          "name": "CD",
          "element": "C",
          "coord": [
            3.6946001052856445,
            1.044700026512146,
            0.6226000189781189
          ]
        }
      ]
    },
    {
      "id": "A:259",
      "chain": "A",
      "resseq": 259,
      "icode": "",
      "resname": "ALA",
      "hetflag": " ",
      "sasa": 0.0,
      "atoms": [
        {
          "atom_index": 2025,
          "name": "N",
          "element": "N",
          "coord": [
            3.387399911880493,
            1.0550999641418457,
            0.41659998893737793
          ]
        },
        {
          "atom_index": 2026,
          "name": "CA",
          "element": "C",
          "coord": [
            3.2665998935699463,
            1.0041999816894531,
            0.352400004863739
          ]
        },
        {
          "atom_index": 2027,
          "name": "C",
          "element": "C",
          "coord": [
            3.142699956893921,
            1.0003999471664429,
            0.43939998745918274
          ]
        },
        {
          "atom_index": 2028,
          "name": "O",
          "element": "O",
          "coord": [
            3.0434000492095947,
            1.063599944114685,
            0.40709999203681946
          ]
        },
        {
          "atom_index": 2029,
          "name": "CB",
          "element": "C",
          "coord": [
            3.2925000190734863,
            0.8659999966621399,
            0.296099990606308
          ]
        }
      ]
    },
    {
      "id": "A:260",
      "chain": "A",
      "resseq": 260,
      "icode": "",
      "resname": "LEU",
      "hetflag": " ",
      "sasa": 0.0,
      "atoms": [
        {
          "atom_index": 2030,
          "name": "N",
          "element": "N",
          "coord": [
            3.1466000080108643,
            0.9269000291824341,
            0.5491999983787537
          ]
        },
        {
          "atom_index": 2031,
          "name": "CA",
          "element": "C",
          "coord": [
            3.02810001373291,
            0.9176999926567078,
            0.6326000094413757
          ]
        },
        {
          "atom_index": 2032,
          "name": "C",
          "element": "C",
          "coord": [
            2.963399887084961,
            1.0516999959945679,
            0.6651999950408936
          ]
        },
        {
          "atom_index": 2033,
          "name": "O",
          "element": "O",
          "coord": [
            2.841599941253662,
            1.0642999410629272,
            0.656000018119812
          ]
        },
        {
          "atom_index": 2034,
          "name": "CB",
          "element": "C",
          "coord": [
            3.056299924850464,
            0.8421000242233276,
            0.7627000212669373
          ]
        },
        {
          "atom_index": 2035,
          "name": "CG",
          "element": "C",
          "coord": [
            3.0938000679016113,
            0.6941999793052673,
            0.7538999915122986
          ]
        },
        {
          "atom_index": 2036,
          "name": "CD1",
          "element": "C",
          "coord": [
            3.0861001014709473,
            0.6337000131607056,
            0.8927000164985657
          ]
        },
        {
          "atom_index": 2037,
          "name": "CD2",
          "element": "C",
          "coord": [
            3.000999927520752,
            0.6212999820709229,
            0.6615999937057495
          ]
        }
      ]
    },
    {
      "id": "A:261",
      "chain": "A",
      "resseq": 261,
      "icode": "",
      "resname": "PHE",
      "hetflag": " ",
      "sasa": 0.0,
      "atoms": [
        {
          "atom_index": 2038,
          "name": "N",
          "element": "N",
          "coord": [
            3.0418999195098877,
            1.152400016784668,
            0.7016000151634216
          ]
        },
        {
          "atom_index": 2039,
          "name": "CA",
          "element": "C",
          "coord": [
            2.9825000762939453,
            1.2811000347137451,
            0.7350000143051147
          ]
        },
        {
          "atom_index": 2040,
          "name": "C",
          "element": "C",
          "coord": [
            2.896399974822998,
            1.3339999914169312,
            0.6209999918937683
          ]
        },
        {
          "atom_index": 2041,
          "name": "O",
          "element": "O",
          "coord": [
            2.7792999744415283,
            1.367400050163269,
            0.6406999826431274
          ]
        },
        {
          "atom_index": 2042,
          "name": "CB",
          "element": "C",
          "coord": [
            3.088900089263916,
            1.384600043296814,
            0.7678999900817871
          ]
        },
        {
          "atom_index": 2043,
          "name": "CG",
          "element": "C",
          "coord": [
            3.0325000286102295,
            1.5197999477386475,
            0.8001999855041504
          ]
        },
        {
          "atom_index": 2044,
          "name": "CD1",
          "element": "C",
          "coord": [
            2.9774999618530273,
            1.545699954032898,
            0.9248999953269958
          ]
        },
        {
          "atom_index": 2045,
          "name": "CD2",
          "element": "C",
          "coord": [
            3.0290000438690186,
            1.6197999715805054,
            0.7039999961853027
          ]
        },
        {
          "atom_index": 2046,
          "name": "CE1",
          "element": "C",
          "coord": [
            2.9193999767303467,
            1.669600009918213,
            0.9528999924659729
          ]
        },
        {
          "atom_index": 2047,
          "name": "CE2",
          "element": "C",
          "coord": [
            2.9718000888824463,
            1.7425999641418457,
            0.7310000061988831
          ]
        },
        {
          "atom_index": 2048,
          "name": "CZ",
          "element": "C",
          "coord": [
            2.916599988937378,
            1.767699956893921,
            0.8557000160217285
          ]
        }
      ]
    },
    {
      "id": "A:262",
      "chain": "A",
      "resseq": 262,
      "icode": "",
      "resname": "ALA",
      "hetflag": " ",
      "sasa": 0.4839819371700287,
      "atoms": [
        {
          "atom_index": 2049,
          "name": "N",
          "element": "N",
          "coord": [
            2.953399896621704,
            1.3420000076293945,
            0.5013999938964844
          ]
        },
        {
          "atom_index": 2050,
          "name": "CA",
          "element": "C",
          "coord": [
            2.8775999546051025,
            1.3925000429153442,
            0.3871000111103058
          ]
        },
        {
          "atom_index": 2051,
          "name": "C",
          "element": "C",
          "coord": [
            2.7507998943328857,
            1.3127000331878662,
            0.35830000042915344
          ]
        },
        {
          "atom_index": 2052,
          "name": "O",
          "element": "O",
          "coord": [
            2.644700050354004,
            1.3708000183105469,
            0.3343000113964081
          ]
        },
        {
          "atom_index": 2053,
          "name": "CB",
          "element": "C",
          "coord": [
            2.9644999504089355,
            1.3952000141143799,
            0.2644999921321869
          ]
        }
      ]
    },
    {
      "id": "A:263",
      "chain": "A",
      "resseq": 263,
      "icode": "",
      "resname": "ILE",
      "hetflag": " ",
      "sasa": 0.0,
      "atoms": [
        {
          "atom_index": 2054,
          "name": "N",
          "element": "N",
          "coord": [
            2.7620999813079834,
            1.1799999475479126,
            0.3603000044822693
          ]
        },
        {
          "atom_index": 2055,
          "name": "CA",
          "element": "C",
          "coord": [
            2.648699998855591,
            1.093400001525879,
            0.33410000801086426
          ]
        },
        {
          "atom_index": 2056,
          "name": "C",
          "element": "C",
          "coord": [
            2.5339999198913574,
            1.1153000593185425,
            0.43140000104904175
          ]
        },
        {
          "atom_index": 2057,
          "name": "O",
          "element": "O",
          "coord": [
            2.420599937438965,
            1.1378999948501587,
            0.3903000056743622
          ]
        },
        {
          "atom_index": 2058,
          "name": "CB",
          "element": "C",
          "coord": [
            2.687700033187866,
            0.9459999799728394,
            0.34279999136924744
          ]
        },
        {
          "atom_index": 2059,
          "name": "CG1",
          "element": "C",
          "coord": [
            2.777400016784668,
            0.9078999757766724,
            0.22660000622272491
          ]
        },
        {
          "atom_index": 2060,
          "name": "CG2",
          "element": "C",
          "coord": [
            2.564500093460083,
            0.8593000173568726,
            0.3416000008583069
          ]
        },
        {
          "atom_index": 2061,
          "name": "CD1",
          "element": "C",
          "coord": [
            2.8273000717163086,
            0.7649000287055969,
            0.23569999635219574
          ]
        }
      ]
    },
    {
      "id": "A:264",
      "chain": "A",
      "resseq": 264,
      "icode": "",
      "resname": "THR",
      "hetflag": " ",
      "sasa": 0.0,
      "atoms": [
        {
          "atom_index": 2062,
          "name": "N",
          "element": "N",
          "coord": [
            2.563199996948242,
            1.107699990272522,
            0.5604000091552734
          ]
        },
        {
          "atom_index": 2063,
          "name": "CA",
          "element": "C",
          "coord": [
            2.459700107574463,
            1.1234999895095825,
            0.6600000262260437
          ]
        },
        {
          "atom_index": 2064,
          "name": "C",
          "element": "C",
          "coord": [
            2.4012999534606934,
            1.2620999813079834,
            0.6617000102996826
          ]
        },
        {
          "atom_index": 2065,
          "name": "O",
          "element": "O",
          "coord": [
            2.2822000980377197,
            1.277899980545044,
            0.6869000196456909
          ]
        },
        {
          "atom_index": 2066,
          "name": "CB",
          "element": "C",
          "coord": [
            2.5097999572753906,
            1.0921000242233276,
            0.800000011920929
          ]
        },
        {
          "atom_index": 2067,
          "name": "OG1",
          "element": "O",
          "coord": [
            2.6048998832702637,
            1.190999984741211,
            0.8403000235557556
          ]
        },
        {
          "atom_index": 2068,
          "name": "CG2",
          "element": "C",
          "coord": [
            2.5727999210357666,
            0.9553999900817871,
            0.8026999831199646
          ]
        }
      ]
    },
    {
      "id": "A:265",
      "chain": "A",
      "resseq": 265,
      "icode": "",
      "resname": "ILE",
      "hetflag": " ",
      "sasa": 0.0,
      "atoms": [
        {
          "atom_index": 2069,
          "name": "N",
          "element": "N",
          "coord": [
            2.4828999042510986,
            1.363800048828125,
            0.6366000175476074
          ]
        },
        {
          "atom_index": 2070,
          "name": "CA",
          "element": "C",
          "coord": [
            2.429500102996826,
            1.4993000030517578,
            0.6359000205993652
          ]
        },
        {
          "atom_index": 2071,
          "name": "C",
          "element": "C",
          "coord": [
            2.332900047302246,
            1.5159000158309937,
            0.5177000164985657
          ]
        },
        {
          "atom_index": 2072,
          "name": "O",
          "element": "O",
          "coord": [
            2.2219998836517334,
            1.5641000270843506,
            0.5364000201225281
          ]
        },
        {
          "atom_index": 2073,
          "name": "CB",
          "element": "C",
          "coord": [
            2.5416998863220215,
            1.6038000583648682,
            0.6281999945640564
          ]
        },
        {
          "atom_index": 2074,
          "name": "CG1",
          "element": "C",
          "coord": [
            2.6273999214172363,
            1.598099946975708,
            0.7544999718666077
          ]
        },
        {
          "atom_index": 2075,
          "name": "CG2",
          "element": "C",
          "coord": [
            2.4832000732421875,
            1.7425999641418457,
            0.6169000267982483
          ]
        },
        {
          "atom_index": 2076,
          "name": "CD1",
          "element": "C",
          "coord": [
            2.565200090408325,
            1.6629999876022339,
            0.8756999969482422
          ]
        }
      ]
    },
    {
      "id": "A:266",
      "chain": "A",
      "resseq": 266,
      "icode": "",
      "resname": "GLU",
      "hetflag": " ",
      "sasa": 1.0485769510269165,
      "atoms": [
        {
          "atom_index": 2077,
          "name": "N",
          "element": "N",
          "coord": [
            2.3721001148223877,
            1.4745999574661255,
            0.39660000801086426
          ]
        },
        {
          "atom_index": 2078,
          "name": "CA",
          "element": "C",
          "coord": [
            2.2818000316619873,
            1.4888999462127686,
            0.2825999855995178
          ]
        },
        {
          "atom_index": 2079,
          "name": "C",
          "element": "C",
          "coord": [
            2.156899929046631,
            1.4105000495910645,
            0.3154999911785126
          ]
        },
        {
          "atom_index": 2080,
          "name": "O",
          "element": "O",
          "coord": [
            2.0455000400543213,
            1.4539999961853027,
            0.2870999872684479
          ]
        },
        {
          "atom_index": 2081,
          "name": "CB",
          "element": "C",
          "coord": [
            2.341399908065796,
            1.4335999488830566,
            0.15230000019073486
          ]
        },
        {
          "atom_index": 2082,
          "name": "CG",
          "element": "C",
          "coord": [
            2.2695000171661377,
            1.489799976348877,
            0.026599999517202377
          ]
        },
        {
          "atom_index": 2083,
          "name": "CD",
          "element": "C",
          "coord": [
            2.242500066757202,
            1.3868999481201172,
            -0.08510000258684158
          ]
        },
        {
          "atom_index": 2084,
          "name": "OE1",
          "element": "O",
          "coord": [
            2.339600086212158,
            1.3291000127792358,
            -0.13840000331401825
          ]
        },
        {
          "atom_index": 2085,
          "name": "OE2",
          "element": "O",
          "coord": [
            2.1233999729156494,
            1.3651000261306763,
            -0.12070000171661377
          ]
        }
      ]
    },
    {
      "id": "A:267",
      "chain": "A",
      "resseq": 267,
      "icode": "",
      "resname": "ALA",
      "hetflag": " ",
      "sasa": 0.0,
      "atoms": [
        {
          "atom_index": 2086,
          "name": "N",
          "element": "N",
          "coord": [
            2.1772000789642334,
            1.2943999767303467,
            0.3765000104904175
          ]
        },
        {
          "atom_index": 2087,
          "name": "CA",
          "element": "C",
          "coord": [
            2.068000078201294,
            1.2069000005722046,
            0.4165000021457672
          ]
        },
        {
          "atom_index": 2088,
          "name": "C",
          "element": "C",
          "coord": [
            1.9615000486373901,
            1.2770999670028687,
            0.5002999901771545
          ]
        },
        {
          "atom_index": 2089,
          "name": "O",
          "element": "O",
          "coord": [
            1.8430999517440796,
            1.26010000705719,
            0.47589999437332153
          ]
        },
        {
          "atom_index": 2090,
          "name": "CB",
          "element": "C",
          "coord": [
            2.12280011177063,
            1.090399980545044,
            0.4934000074863434
          ]
        }
      ]
    },
    {
      "id": "A:268",
      "chain": "A",
      "resseq": 268,
      "icode": "",
      "resname": "MET",
      "hetflag": " ",
      "sasa": 0.0,
      "atoms": [
        {
          "atom_index": 2091,
          "name": "N",
          "element": "N",
          "coord": [
            2.003200054168701,
            1.354099988937378,
            0.6003000140190125
          ]
        },
        {
          "atom_index": 2092,
          "name": "CA",
          "element": "C",
          "coord": [
            1.9097000360488892,
            1.4263999462127686,
            0.6863999962806702
          ]
        },
        {
          "atom_index": 2093,
          "name": "C",
          "element": "C",
          "coord": [
            1.8344000577926636,
            1.5347000360488892,
            0.6115999817848206
          ]
        },
        {
          "atom_index": 2094,
          "name": "O",
          "element": "O",
          "coord": [
            1.7391999959945679,
            1.5923000574111938,
            0.6646000146865845
          ]
        },
        {
          "atom_index": 2095,
          "name": "CB",
          "element": "C",
          "coord": [
            1.9816999435424805,
            1.4945000410079956,
            0.8022000193595886
          ]
        },
        {
          "atom_index": 2096,
          "name": "CG",
          "element": "C",
          "coord": [
            2.053100109100342,
            1.402999997138977,
            0.8978999853134155
          ]
        },
        {
          "atom_index": 2097,
          "name": "SD",
          "element": "S",
          "coord": [
            2.1103999614715576,
            1.4962999820709229,
            1.0400999784469604
          ]
        },
        {
          "atom_index": 2098,
          "name": "CE",
          "element": "C",
          "coord": [
            2.245300054550171,
            1.5841000080108643,
            0.967199981212616
          ]
        }
      ]
    },
    {
      "id": "A:269",
      "chain": "A",
      "resseq": 269,
      "icode": "",
      "resname": "LYS",
      "hetflag": " ",
      "sasa": 1.1078155040740967,
      "atoms": [
        {
          "atom_index": 2099,
          "name": "N",
          "element": "N",
          "coord": [
            1.8768999576568604,
            1.5635000467300415,
            0.489300012588501
          ]
        },
        {
          "atom_index": 2100,
          "name": "CA",
          "element": "C",
          "coord": [
            1.8133000135421753,
            1.6682000160217285,
            0.4115000069141388
          ]
        },
        {
          "atom_index": 2101,
          "name": "C",
          "element": "C",
          "coord": [
            1.7216999530792236,
            1.6194000244140625,
            0.3005000054836273
          ]
        },
        {
          "atom_index": 2102,
          "name": "O",
          "element": "O",
          "coord": [
            1.6432000398635864,
            1.6979999542236328,
            0.24770000576972961
          ]
        },
        {
          "atom_index": 2103,
          "name": "CB",
          "element": "C",
          "coord": [
            1.9192999601364136,
            1.7604000568389893,
            0.350600004196167
          ]
        },
        {
          "atom_index": 2104,
          "name": "CG",
          "element": "C",
          "coord": [
            2.0083999633789062,
            1.829699993133545,
            0.45100000500679016
          ]
        },
        {
          "atom_index": 2105,
          "name": "CD",
          "element": "C",
          "coord": [
            2.111999988555908,
            1.9139000177383423,
            0.3808000087738037
          ]
        },
        {
          "atom_index": 2106,
          "name": "CE",
          "element": "C",
          "coord": [
            2.214600086212158,
            1.9660999774932861,
            0.4788999855518341
          ]
        },
        {
          "atom_index": 2107,
          "name": "NZ",
          "element": "N",
          "coord": [
            2.323699951171875,
            2.039400100708008,
            0.4090999960899353
          ]
        }
      ]
    },
    {
      "id": "A:270",
      "chain": "A",
      "resseq": 270,
      "icode": "",
      "resname": "SER",
      "hetflag": " ",
      "sasa": 0.0,
      "atoms": [
        {
          "atom_index": 2108,
          "name": "N",
          "element": "N",
          "coord": [
            1.729599952697754,
            1.4916000366210938,
            0.2639000117778778
          ]
        },
        {
          "atom_index": 2109,
          "name": "CA",
          "element": "C",
          "coord": [
            1.6438000202178955,
            1.4457999467849731,
            0.15530000627040863
          ]
        },
        {
          "atom_index": 2110,
          "name": "C",
          "element": "C",
          "coord": [
            1.5003999471664429,
            1.4638999700546265,
            0.19930000603199005
          ]
        },
        {
          "atom_index": 2111,
          "name": "O",
          "element": "O",
          "coord": [
            1.4686000347137451,
            1.451200008392334,
            0.3183000087738037
          ]
        },
        {
          "atom_index": 2112,
          "name": "CB",
          "element": "C",
          "coord": [
            1.669700026512146,
            1.299299955368042,
            0.11620000004768372
          ]
        },
        {
          "atom_index": 2113,
          "name": "OG",
          "element": "O",
          "coord": [
            1.6552000045776367,
            1.2811000347137451,
            -0.025200000032782555
          ]
        }
      ]
    },
    {
      "id": "A:271",
      "chain": "A",
      "resseq": 271,
      "icode": "",
      "resname": "ASP",
      "hetflag": " ",
      "sasa": 3.988945484161377,
      "atoms": [
        {
          "atom_index": 2114,
          "name": "N",
          "element": "N",
          "coord": [
            1.4157999753952026,
            1.497499942779541,
            0.10220000147819519
          ]
        },
        {
          "atom_index": 2115,
          "name": "CA",
          "element": "C",
          "coord": [
            1.2747000455856323,
            1.5194000005722046,
            0.12729999423027039
          ]
        },
        {
          "atom_index": 2116,
          "name": "C",
          "element": "C",
          "coord": [
            1.2081999778747559,
            1.3875999450683594,
            0.1589999943971634
          ]
        },
        {
          "atom_index": 2117,
          "name": "O",
          "element": "O",
          "coord": [
            1.0987999439239502,
            1.3849999904632568,
            0.21320000290870667
          ]
        },
        {
          "atom_index": 2118,
          "name": "CB",
          "element": "C",
          "coord": [
            1.2089999914169312,
            1.5841000080108643,
            0.005400000140070915
          ]
        },
        {
          "atom_index": 2119,
          "name": "CG",
          "element": "C",
          "coord": [
            1.2515000104904175,
            1.7295000553131104,
            -0.0142000000923872
          ]
        },
        {
          "atom_index": 2120,
          "name": "OD1",
          "element": "O",
          "coord": [
            1.2009999752044678,
            1.8167999982833862,
            0.06019999831914902
          ]
        },
        {
          "atom_index": 2121,
          "name": "OD2",
          "element": "O",
          "coord": [
            1.335800051689148,
            1.7562999725341797,
            -0.1031000018119812
          ]
        }
      ]
    },
    {
      "id": "A:272",
      "chain": "A",
      "resseq": 272,
      "icode": "",
      "resname": "ILE",
      "hetflag": " ",
      "sasa": 0.3226546347141266,
      "atoms": [
        {
          "atom_index": 2122,
          "name": "N",
          "element": "N",
          "coord": [
            1.2755000591278076,
            1.2782000303268433,
            0.12600000202655792
          ]
        },
        {
          "atom_index": 2123,
          "name": "CA",
          "element": "C",
          "coord": [
            1.2226999998092651,
            1.145300030708313,
            0.1525000035762787
          ]
        },
        {
          "atom_index": 2124,
          "name": "C",
          "element": "C",
          "coord": [
            1.2384999990463257,
            1.1089999675750732,
            0.3003000020980835
          ]
        },
        {
          "atom_index": 2125,
          "name": "O",
          "element": "O",
          "coord": [
            1.34660005569458,
            1.0707999467849731,
            0.3440999984741211
          ]
        },
        {
          "atom_index": 2126,
          "name": "CB",
          "element": "C",
          "coord": [
            1.2968000173568726,
            1.0400999784469604,
            0.07010000199079514
          ]
        },
        {
          "atom_index": 2127,
          "name": "CG1",
          "element": "C",
          "coord": [
            1.3040000200271606,
            1.0835000276565552,
            -0.07530000060796738
          ]
        },
        {
          "atom_index": 2128,
          "name": "CG2",
          "element": "C",
          "coord": [
            1.2264000177383423,
            0.9075999855995178,
            0.08070000261068344
          ]
        },
        {
          "atom_index": 2129,
          "name": "CD1",
          "element": "C",
          "coord": [
            1.3802000284194946,
            0.9878000020980835,
            -0.16279999911785126
          ]
        }
      ]
    },
    {
      "id": "A:273",
      "chain": "A",
      "resseq": 273,
      "icode": "",
      "resname": "ASP",
      "hetflag": " ",
      "sasa": 0.0,
      "atoms": [
        {
          "atom_index": 2130,
          "name": "N",
          "element": "N",
          "coord": [
            1.1304999589920044,
            1.1202000379562378,
            0.37630000710487366
          ]
        },
        {
          "atom_index": 2131,
          "name": "CA",
          "element": "C",
          "coord": [
            1.131500005722046,
            1.0895999670028687,
            0.5189999938011169
          ]
        },
        {
          "atom_index": 2132,
          "name": "C",
          "element": "C",
          "coord": [
            1.2125999927520752,
            0.9641000032424927,
            0.5519999861717224
          ]
        },
        {
          "atom_index": 2133,
          "name": "O",
          "element": "O",
          "coord": [
            1.3077000379562378,
            0.968500018119812,
            0.6291999816894531
          ]
        },
        {
          "atom_index": 2134,
          "name": "CB",
          "element": "C",
          "coord": [
            0.987500011920929,
            1.0715999603271484,
            0.5684000253677368
          ]
        },
        {
          "atom_index": 2135,
          "name": "CG",
          "element": "C",
          "coord": [
            0.9053000211715698,
            1.2003999948501587,
            0.5608000159263611
          ]
        },
        {
          "atom_index": 2136,
          "name": "OD1",
          "element": "O",
          "coord": [
            0.9300000071525574,
            1.282099962234497,
            0.46939998865127563
          ]
        },
        {
          "atom_index": 2137,
          "name": "OD2",
          "element": "O",
          "coord": [
            0.8144999742507935,
            1.2188999652862549,
            0.6455000042915344
          ]
        }
      ]
    },
    {
      "id": "A:274",
      "chain": "A",
      "resseq": 274,
      "icode": "",
      "resname": "GLU",
      "hetflag": " ",
      "sasa": 0.8828360438346863,
      "atoms": [
        {
          "atom_index": 2138,
          "name": "N",
          "element": "N",
          "coord": [
            1.1729999780654907,
            0.852400004863739,
            0.492900013923645
          ]
        },
        {
          "atom_index": 2139,
          "name": "CA",
          "element": "C",
          "coord": [
            1.238700032234192,
            0.7236999869346619,
            0.5138000249862671
          ]
        },
        {
          "atom_index": 2140,
          "name": "C",
          "element": "C",
          "coord": [
            1.3896000385284424,
            0.7401000261306763,
            0.519599974155426
          ]
        },
        {
          "atom_index": 2141,
          "name": "O",
          "element": "O",
          "coord": [
            1.4560999870300293,
            0.675000011920929,
            0.599399983882904
          ]
        },
        {
          "atom_index": 2142,
          "name": "CB",
          "element": "C",
          "coord": [
            1.201799988746643,
            0.6283000111579895,
            0.39910000562667847
          ]
        },
        {
          "atom_index": 2143,
          "name": "CG",
          "element": "C",
          "coord": [
            1.0516999959945679,
            0.6230000257492065,
            0.3686999976634979
          ]
        },
        {
          "atom_index": 2144,
          "name": "CD",
          "element": "C",
          "coord": [
            1.020900011062622,
            0.5722000002861023,
            0.22840000689029694
          ]
        },
        {
          "atom_index": 2145,
          "name": "OE1",
          "element": "O",
          "coord": [
            1.0678999423980713,
            0.46160000562667847,
            0.1941000074148178
          ]
        },
        {
          "atom_index": 2146,
          "name": "OE2",
          "element": "O",
          "coord": [
            0.9491000175476074,
            0.6428999900817871,
            0.15320000052452087
          ]
        }
      ]
    },
    {
      "id": "A:275",
      "chain": "A",
      "resseq": 275,
      "icode": "",
      "resname": "VAL",
      "hetflag": " ",
      "sasa": 0.0,
      "atoms": [
        {
          "atom_index": 2147,
          "name": "N",
          "element": "N",
          "coord": [
            1.4422999620437622,
            0.8269000053405762,
            0.4336000084877014
          ]
        },
        {
          "atom_index": 2148,
          "name": "CA",
          "element": "C",
          "coord": [
            1.5853999853134155,
            0.8529000282287598,
            0.42660000920295715
          ]
        },
        {
          "atom_index": 2149,
          "name": "C",
          "element": "C",
          "coord": [
            1.6269999742507935,
            0.9455000162124634,
            0.5403000116348267
          ]
        },
        {
          "atom_index": 2150,
          "name": "O",
          "element": "O",
          "coord": [
            1.710800051689148,
            0.9103000164031982,
            0.6216999888420105
          ]
        },
        {
          "atom_index": 2151,
          "name": "CB",
          "element": "C",
          "coord": [
            1.6227999925613403,
            0.9196000099182129,
            0.2946000099182129
          ]
        },
        {
          "atom_index": 2152,
          "name": "CG1",
          "element": "C",
          "coord": [
            1.7706999778747559,
            0.9355000257492065,
            0.2849999964237213
          ]
        },
        {
          "atom_index": 2153,
          "name": "CG2",
          "element": "C",
          "coord": [
            1.5723999738693237,
            0.8388000130653381,
            0.17990000545978546
          ]
        }
      ]
    },
    {
      "id": "A:276",
      "chain": "A",
      "resseq": 276,
      "icode": "",
      "resname": "ALA",
      "hetflag": " ",
      "sasa": 0.0,
      "atoms": [
        {
          "atom_index": 2154,
          "name": "N",
          "element": "N",
          "coord": [
            1.5681999921798706,
            1.0642999410629272,
            0.5450000166893005
          ]
        },
        {
          "atom_index": 2155,
          "name": "CA",
          "element": "C",
          "coord": [
            1.5982999801635742,
            1.1618000268936157,
            0.6492999792098999
          ]
        },
        {
          "atom_index": 2156,
          "name": "C",
          "element": "C",
          "coord": [
            1.6009000539779663,
            1.0964000225067139,
            0.7864000201225281
          ]
        },
        {
          "atom_index": 2157,
          "name": "O",
          "element": "O",
          "coord": [
            1.6934000253677368,
            1.1160000562667847,
            0.8637999892234802
          ]
        },
        {
          "atom_index": 2158,
          "name": "CB",
          "element": "C",
          "coord": [
            1.4943000078201294,
            1.274999976158142,
            0.6477000117301941
          ]
        }
      ]
    },
    {
      "id": "A:277",
      "chain": "A",
      "resseq": 277,
      "icode": "",
      "resname": "LEU",
      "hetflag": " ",
      "sasa": 0.0,
      "atoms": [
        {
          "atom_index": 2159,
          "name": "N",
          "element": "N",
          "coord": [
            1.497499942779541,
            1.0205999612808228,
            0.8170999884605408
          ]
        },
        {
          "atom_index": 2160,
          "name": "CA",
          "element": "C",
          "coord": [
            1.4886000156402588,
            0.9520999789237976,
            0.944100022315979
          ]
        },
        {
          "atom_index": 2161,
          "name": "C",
          "element": "C",
          "coord": [
            1.6139999628067017,
            0.8693000078201294,
            0.9781000018119812
          ]
        },
        {
          "atom_index": 2162,
          "name": "O",
          "element": "O",
          "coord": [
            1.6502000093460083,
            0.8537999987602234,
            1.0954999923706055
          ]
        },
        {
          "atom_index": 2163,
          "name": "CB",
          "element": "C",
          "coord": [
            1.3668999671936035,
            0.8607000112533569,
            0.9427000284194946
          ]
        },
        {
          "atom_index": 2164,
          "name": "CG",
          "element": "C",
          "coord": [
            1.243299961090088,
            0.9035000205039978,
            1.020900011062622
          ]
        },
        {
          "atom_index": 2165,
          "name": "CD1",
          "element": "C",
          "coord": [
            1.132599949836731,
            0.8027999997138977,
            0.9923999905586243
          ]
        },
        {
          "atom_index": 2166,
          "name": "CD2",
          "element": "C",
          "coord": [
            1.2732000350952148,
            0.9086999893188477,
            1.169800043106079
          ]
        }
      ]
    },
    {
      "id": "A:278",
      "chain": "A",
      "resseq": 278,
      "icode": "",
      "resname": "GLN",
      "hetflag": " ",
      "sasa": 0.0,
      "atoms": [
        {
          "atom_index": 2167,
          "name": "N",
          "element": "N",
          "coord": [
            1.6787999868392944,
            0.8154000043869019,
            0.8751999735832214
          ]
        },
        {
          "atom_index": 2168,
          "name": "CA",
          "element": "C",
          "coord": [
            1.7970000505447388,
            0.7336999773979187,
            0.8952000141143799
          ]
        },
        {
          "atom_index": 2169,
          "name": "C",
          "element": "C",
          "coord": [
            1.9183000326156616,
            0.8208000063896179,
            0.9228000044822693
          ]
        },
        {
          "atom_index": 2170,
          "name": "O",
          "element": "O",
          "coord": [
            2.003000020980835,
            0.7874000072479248,
            1.0055999755859375
          ]
        },
        {
          "atom_index": 2171,
          "name": "CB",
          "element": "C",
          "coord": [
            1.8216999769210815,
            0.6474000215530396,
            0.772599995136261
          ]
        },
        {
          "atom_index": 2172,
          "name": "CG",
          "element": "C",
          "coord": [
            1.8645000457763672,
            0.5067999958992004,
            0.8064000010490417
          ]
        },
        {
          "atom_index": 2173,
          "name": "CD",
          "element": "C",
          "coord": [
            1.7616000175476074,
            0.43560001254081726,
            0.8907999992370605
          ]
        },
        {
          "atom_index": 2174,
          "name": "OE1",
          "element": "O",
          "coord": [
            1.642799973487854,
            0.45590001344680786,
            0.8727999925613403
          ]
        },
        {
          "atom_index": 2175,
          "name": "NE2",
          "element": "N",
          "coord": [
            1.8070000410079956,
            0.35040000081062317,
            0.9825999736785889
          ]
        }
      ]
    },
    {
      "id": "A:279",
      "chain": "A",
      "resseq": 279,
      "icode": "",
      "resname": "GLY",
      "hetflag": " ",
      "sasa": 0.0,
      "atoms": [
        {
          "atom_index": 2176,
          "name": "N",
          "element": "N",
          "coord": [
            1.926900029182434,
            0.9323999881744385,
            0.8519999980926514
          ]
        },
        {
          "atom_index": 2177,
          "name": "CA",
          "element": "C",
          "coord": [
            2.037100076675415,
            1.0232000350952148,
            0.8733000159263611
          ]
        },
        {
          "atom_index": 2178,
          "name": "C",
          "element": "C",
          "coord": [
            2.029900074005127,
            1.0693999528884888,
            1.017300009727478
          ]
        },
        {
          "atom_index": 2179,
          "name": "O",
          "element": "O",
          "coord": [
            2.129199981689453,
            1.06659996509552,
            1.0884000062942505
          ]
        }
      ]
    },
    {
      "id": "A:280",
      "chain": "A",
      "resseq": 280,
      "icode": "",
      "resname": "ILE",
      "hetflag": " ",
      "sasa": 0.0,
      "atoms": [
        {
          "atom_index": 2180,
          "name": "N",
          "element": "N",
          "coord": [
            1.9112000465393066,
            1.1105999946594238,
            1.0606000423431396
          ]
        },
        {
          "atom_index": 2181,
          "name": "CA",
          "element": "C",
          "coord": [
            1.8924000263214111,
            1.1562000513076782,
            1.1971999406814575
          ]
        },
        {
          "atom_index": 2182,
          "name": "C",
          "element": "C",
          "coord": [
            1.9354000091552734,
            1.0437999963760376,
            1.2919000387191772
          ]
        },
        {
          "atom_index": 2183,
          "name": "O",
          "element": "O",
          "coord": [
            2.0220000743865967,
            1.0621000528335571,
            1.3769999742507935
          ]
        },
        {
          "atom_index": 2184,
          "name": "CB",
          "element": "C",
          "coord": [
            1.7453999519348145,
            1.194000005722046,
            1.2203999757766724
          ]
        },
        {
          "atom_index": 2185,
          "name": "CG1",
          "element": "C",
          "coord": [
            1.7059999704360962,
            1.302899956703186,
            1.1204999685287476
          ]
        },
        {
          "atom_index": 2186,
          "name": "CG2",
          "element": "C",
          "coord": [
            1.7239999771118164,
            1.2437000274658203,
            1.3615000247955322
          ]
        },
        {
          "atom_index": 2187,
          "name": "CD1",
          "element": "C",
          "coord": [
            1.565000057220459,
            1.357100009918213,
            1.1365000009536743
          ]
        }
      ]
    },
    {
      "id": "A:281",
      "chain": "A",
      "resseq": 281,
      "icode": "",
      "resname": "GLU",
      "hetflag": " ",
      "sasa": 0.0,
      "atoms": [
        {
          "atom_index": 2188,
          "name": "N",
          "element": "N",
          "coord": [
            1.8761999607086182,
            0.9261999726295471,
            1.2747000455856323
          ]
        },
        {
          "atom_index": 2189,
          "name": "CA",
          "element": "C",
          "coord": [
            1.908400058746338,
            0.8098000288009644,
            1.3573999404907227
          ]
        },
        {
          "atom_index": 2190,
          "name": "C",
          "element": "C",
          "coord": [
            2.0590999126434326,
            0.7918999791145325,
            1.3711999654769897
          ]
        },
        {
          "atom_index": 2191,
          "name": "O",
          "element": "O",
          "coord": [
            2.107800006866455,
            0.7567999958992004,
            1.4785000085830688
          ]
        },
        {
          "atom_index": 2192,
          "name": "CB",
          "element": "C",
          "coord": [
            1.84660005569458,
            0.6840000152587891,
            1.295300006866455
          ]
        },
        {
          "atom_index": 2193,
          "name": "CG",
          "element": "C",
          "coord": [
            1.9017000198364258,
            0.5503000020980835,
            1.3451000452041626
          ]
        },
        {
          "atom_index": 2194,
          "name": "CD",
          "element": "C",
          "coord": [
            1.833400011062622,
            0.5001000165939331,
            1.4701000452041626
          ]
        },
        {
          "atom_index": 2195,
          "name": "OE1",
          "element": "O",
          "coord": [
            1.7092000246047974,
            0.48739999532699585,
            1.468400001525879
          ]
        },
        {
          "atom_index": 2196,
          "name": "OE2",
          "element": "O",
          "coord": [
            1.9036999940872192,
            0.47209998965263367,
            1.569599986076355
          ]
        }
      ]
    },
    {
      "id": "A:282",
      "chain": "A",
      "resseq": 282,
      "icode": "",
      "resname": "PHE",
      "hetflag": " ",
      "sasa": 0.0,
      "atoms": [
        {
          "atom_index": 2197,
          "name": "N",
          "element": "N",
          "coord": [
            2.132499933242798,
            0.8174999952316284,
            1.263100028038025
          ]
        },
        {
          "atom_index": 2198,
          "name": "CA",
          "element": "C",
          "coord": [
            2.2781999111175537,
            0.8026999831199646,
            1.2639000415802002
          ]
        },
        {
          "atom_index": 2199,
          "name": "C",
          "element": "C",
          "coord": [
            2.34689998626709,
            0.8776000142097473,
            1.3767000436782837
          ]
        },
        {
          "atom_index": 2200,
          "name": "O",
          "element": "O",
          "coord": [
            2.4119999408721924,
            0.8154000043869019,
            1.462399959564209
          ]
        },
        {
          "atom_index": 2201,
          "name": "CB",
          "element": "C",
          "coord": [
            2.338399887084961,
            0.8499000072479248,
            1.132599949836731
          ]
        },
        {
          "atom_index": 2202,
          "name": "CG",
          "element": "C",
          "coord": [
            2.4865000247955322,
            0.8295000195503235,
            1.1237000226974487
          ]
        },
        {
          "atom_index": 2203,
          "name": "CD1",
          "element": "C",
          "coord": [
            2.5397000312805176,
            0.7031000256538391,
            1.103700041770935
          ]
        },
        {
          "atom_index": 2204,
          "name": "CD2",
          "element": "C",
          "coord": [
            2.572700023651123,
            0.9369999766349792,
            1.1323000192642212
          ]
        },
        {
          "atom_index": 2205,
          "name": "CE1",
          "element": "C",
          "coord": [
            2.676500082015991,
            0.6847000122070312,
            1.0916999578475952
          ]
        },
        {
          "atom_index": 2206,
          "name": "CE2",
          "element": "C",
          "coord": [
            2.7100000381469727,
            0.9186999797821045,
            1.1203999519348145
          ]
        },
        {
          "atom_index": 2207,
          "name": "CZ",
          "element": "C",
          "coord": [
            2.761899948120117,
            0.7924000024795532,
            1.0999000072479248
          ]
        }
      ]
    },
    {
      "id": "A:283",
      "chain": "A",
      "resseq": 283,
      "icode": "",
      "resname": "TRP",
      "hetflag": " ",
      "sasa": 0.0,
      "atoms": [
        {
          "atom_index": 2208,
          "name": "N",
          "element": "N",
          "coord": [
            2.3333001136779785,
            1.010200023651123,
            1.374899983406067
          ]
        },
        {
          "atom_index": 2209,
          "name": "CA",
          "element": "C",
          "coord": [
            2.3922998905181885,
            1.0964000225067139,
            1.4763000011444092
          ]
        },
        {
          "atom_index": 2210,
          "name": "C",
          "element": "C",
          "coord": [
            2.3378000259399414,
            1.0714999437332153,
            1.6158000230789185
          ]
        },
        {
          "atom_index": 2211,
          "name": "O",
          "element": "O",
          "coord": [
            2.411799907684326,
            1.0782999992370605,
            1.7138999700546265
          ]
        },
        {
          "atom_index": 2212,
          "name": "CB",
          "element": "C",
          "coord": [
            2.373500108718872,
            1.2426999807357788,
            1.4392999410629272
          ]
        },
        {
          "atom_index": 2213,
          "name": "CG",
          "element": "C",
          "coord": [
            2.451900005340576,
            1.2773000001907349,
            1.3208999633789062
          ]
        },
        {
          "atom_index": 2214,
          "name": "CD1",
          "element": "C",
          "coord": [
            2.409899950027466,
            1.2755000591278076,
            1.1921000480651855
          ]
        },
        {
          "atom_index": 2215,
          "name": "CD2",
          "element": "C",
          "coord": [
            2.59089994430542,
            1.3063000440597534,
            1.3176000118255615
          ]
        },
        {
          "atom_index": 2216,
          "name": "NE1",
          "element": "N",
          "coord": [
            2.5143001079559326,
            1.3007999658584595,
            1.1079000234603882
          ]
        },
        {
          "atom_index": 2217,
          "name": "CE2",
          "element": "C",
          "coord": [
            2.6270999908447266,
            1.3205000162124634,
            1.1827000379562378
          ]
        },
        {
          "atom_index": 2218,
          "name": "CE3",
          "element": "C",
          "coord": [
            2.6891000270843506,
            1.3214000463485718,
            1.4155000448226929
          ]
        },
        {
          "atom_index": 2219,
          "name": "CZ2",
          "element": "C",
          "coord": [
            2.7578999996185303,
            1.3490999937057495,
            1.142899990081787
          ]
        },
        {
          "atom_index": 2220,
          "name": "CZ3",
          "element": "C",
          "coord": [
            2.81850004196167,
            1.3495999574661255,
            1.3759000301361084
          ]
        },
        {
          "atom_index": 2221,
          "name": "CH2",
          "element": "C",
          "coord": [
            2.851799964904785,
            1.3633999824523926,
            1.2408000230789185
          ]
        }
      ]
    },
    {
      "id": "A:284",
      "chain": "A",
      "resseq": 284,
      "icode": "",
      "resname": "SER",
      "hetflag": " ",
      "sasa": 0.0,
      "atoms": [
        {
          "atom_index": 2222,
          "name": "N",
          "element": "N",
          "coord": [
            2.208899974822998,
            1.0430999994277954,
            1.6259000301361084
          ]
        },
        {
          "atom_index": 2223,
          "name": "CA",
          "element": "C",
          "coord": [
            2.150399923324585,
            1.013800024986267,
            1.7555999755859375
          ]
        },
        {
          "atom_index": 2224,
          "name": "C",
          "element": "C",
          "coord": [
            2.2274999618530273,
            0.8970000147819519,
            1.8167999982833862
          ]
        },
        {
          "atom_index": 2225,
          "name": "O",
          "element": "O",
          "coord": [
            2.233599901199341,
            0.8831999897956848,
            1.938099980354309
          ]
        },
        {
          "atom_index": 2226,
          "name": "CB",
          "element": "C",
          "coord": [
            2.0028998851776123,
            0.9785000085830688,
            1.7401000261306763
          ]
        },
        {
          "atom_index": 2227,
          "name": "OG",
          "element": "O",
          "coord": [
            1.9306999444961548,
            1.0901999473571777,
            1.6888999938964844
          ]
        }
      ]
    },
    {
      "id": "A:285",
      "chain": "A",
      "resseq": 285,
      "icode": "",
      "resname": "ASN",
      "hetflag": " ",
      "sasa": 0.0,
      "atoms": [
        {
          "atom_index": 2228,
          "name": "N",
          "element": "N",
          "coord": [
            2.2871999740600586,
            0.8133000135421753,
            1.732699990272522
          ]
        },
        {
          "atom_index": 2229,
          "name": "CA",
          "element": "C",
          "coord": [
            2.3649001121520996,
            0.7009000182151794,
            1.7812999486923218
          ]
        },
        {
          "atom_index": 2230,
          "name": "C",
          "element": "C",
          "coord": [
            2.5058000087738037,
            0.7462999820709229,
            1.8170000314712524
          ]
        },
        {
          "atom_index": 2231,
          "name": "O",
          "element": "O",
          "coord": [
            2.565500020980835,
            0.6956999897956848,
            1.9120999574661255
          ]
        },
        {
          "atom_index": 2232,
          "name": "CB",
          "element": "C",
          "coord": [
            2.370800018310547,
            0.5913000106811523,
            1.6761000156402588
          ]
        },
        {
          "atom_index": 2233,
          "name": "CG",
          "element": "C",
          "coord": [
            2.265000104904175,
            0.48649999499320984,
            1.6969000101089478
          ]
        },
        {
          "atom_index": 2234,
          "name": "OD1",
          "element": "O",
          "coord": [
            2.1709001064300537,
            0.5063999891281128,
            1.7740999460220337
          ]
        },
        {
          "atom_index": 2235,
          "name": "ND2",
          "element": "N",
          "coord": [
            2.2788000106811523,
            0.37380000948905945,
            1.6275999546051025
          ]
        }
      ]
    },
    {
      "id": "A:286",
      "chain": "A",
      "resseq": 286,
      "icode": "",
      "resname": "VAL",
      "hetflag": " ",
      "sasa": 0.0,
      "atoms": [
        {
          "atom_index": 2236,
          "name": "N",
          "element": "N",
          "coord": [
            2.5599000453948975,
            0.8414000272750854,
            1.7407000064849854
          ]
        },
        {
          "atom_index": 2237,
          "name": "CA",
          "element": "C",
          "coord": [
            2.69350004196167,
            0.8914999961853027,
            1.7689000368118286
          ]
        },
        {
          "atom_index": 2238,
          "name": "C",
          "element": "C",
          "coord": [
            2.686800003051758,
            0.9473000168800354,
            1.908400058746338
          ]
        },
        {
          "atom_index": 2239,
          "name": "O",
          "element": "O",
          "coord": [
            2.7727999687194824,
            0.919700026512146,
            1.989400029182434
          ]
        },
        {
          "atom_index": 2240,
          "name": "CB",
          "element": "C",
          "coord": [
            2.734800100326538,
            1.0044000148773193,
            1.676900029182434
          ]
        },
        {
          "atom_index": 2241,
          "name": "CG1",
          "element": "C",
          "coord": [
            2.871799945831299,
            1.047700047492981,
            1.712499976158142
          ]
        },
        {
          "atom_index": 2242,
          "name": "CG2",
          "element": "C",
          "coord": [
            2.7320001125335693,
            0.9603999853134155,
            1.534000039100647
          ]
        }
      ]
    },
    {
      "id": "A:287",
      "chain": "A",
      "resseq": 287,
      "icode": "",
      "resname": "CYS",
      "hetflag": " ",
      "sasa": 0.0,
      "atoms": [
        {
          "atom_index": 2243,
          "name": "N",
          "element": "N",
          "coord": [
            2.583400011062622,
            1.0256999731063843,
            1.936900019645691
          ]
        },
        {
          "atom_index": 2244,
          "name": "CA",
          "element": "C",
          "coord": [
            2.5662999153137207,
            1.0829999446868896,
            2.069499969482422
          ]
        },
        {
          "atom_index": 2245,
          "name": "C",
          "element": "C",
          "coord": [
            2.563499927520752,
            0.9771000146865845,
            2.177799940109253
          ]
        },
        {
          "atom_index": 2246,
          "name": "O",
          "element": "O",
          "coord": [
            2.6459999084472656,
            0.979200005531311,
            2.2676000595092773
          ]
        },
        {
          "atom_index": 2247,
          "name": "CB",
          "element": "C",
          "coord": [
            2.439199924468994,
            1.1647000312805176,
            2.0764000415802
          ]
        },
        {
          "atom_index": 2248,
          "name": "SG",
          "element": "S",
          "coord": [
            2.4586000442504883,
            1.325600028038025,
            2.0023999214172363
          ]
        }
      ]
    },
    {
      "id": "A:288",
      "chain": "A",
      "resseq": 288,
      "icode": "",
      "resname": "ASP",
      "hetflag": " ",
      "sasa": 0.18917915225028992,
      "atoms": [
        {
          "atom_index": 2249,
          "name": "N",
          "element": "N",
          "coord": [
            2.4695000648498535,
            0.8841000199317932,
            2.171600103378296
          ]
        },
        {
          "atom_index": 2250,
          "name": "CA",
          "element": "C",
          "coord": [
            2.46589994430542,
            0.7804999947547913,
            2.2730000019073486
          ]
        },
        {
          "atom_index": 2251,
          "name": "C",
          "element": "C",
          "coord": [
            2.608599901199341,
            0.730400025844574,
            2.295099973678589
          ]
        },
        {
          "atom_index": 2252,
          "name": "O",
          "element": "O",
          "coord": [
            2.6535000801086426,
            0.7188000082969666,
            2.408600091934204
          ]
        },
        {
          "atom_index": 2253,
          "name": "CB",
          "element": "C",
          "coord": [
            2.3759000301361084,
            0.6646000146865845,
            2.2297000885009766
          ]
        },
        {
          "atom_index": 2254,
          "name": "CG",
          "element": "C",
          "coord": [
            2.228800058364868,
            0.7020999789237976,
            2.227400064468384
          ]
        },
        {
          "atom_index": 2255,
          "name": "OD1",
          "element": "O",
          "coord": [
            2.1826999187469482,
            0.7682999968528748,
            2.3232998847961426
          ]
        },
        {
          "atom_index": 2256,
          "name": "OD2",
          "element": "O",
          "coord": [
            2.1591999530792236,
            0.6642000079154968,
            2.130199909210205
          ]
        }
      ]
    },
    {
      "id": "A:289",
      "chain": "A",
      "resseq": 289,
      "icode": "",
      "resname": "GLU",
      "hetflag": " ",
      "sasa": 0.0,
      "atoms": [
        {
          "atom_index": 2257,
          "name": "N",
          "element": "N",
          "coord": [
            2.6810998916625977,
            0.704200029373169,
            2.1865999698638916
          ]
        },
        {
          "atom_index": 2258,
          "name": "CA",
          "element": "C",
          "coord": [
            2.8185999393463135,
            0.6554999947547913,
            2.196500062942505
          ]
        },
        {
          "atom_index": 2259,
          "name": "C",
          "element": "C",
          "coord": [
            2.9123001098632812,
            0.7505999803543091,
            2.268699884414673
          ]
        },
        {
          "atom_index": 2260,
          "name": "O",
          "element": "O",
          "coord": [
            2.973099946975708,
            0.7132999897003174,
            2.3666999340057373
          ]
        },
        {
          "atom_index": 2261,
          "name": "CB",
          "element": "C",
          "coord": [
            2.876800060272217,
            0.626800000667572,
            2.0583999156951904
          ]
        },
        {
          "atom_index": 2262,
          "name": "CG",
          "element": "C",
          "coord": [
            2.819499969482422,
            0.5060999989509583,
            1.9901000261306763
          ]
        },
        {
          "atom_index": 2263,
          "name": "CD",
          "element": "C",
          "coord": [
            2.852099895477295,
            0.3758000135421753,
            2.061800003051758
          ]
        },
        {
          "atom_index": 2264,
          "name": "OE1",
          "element": "O",
          "coord": [
            2.97189998626709,
            0.3488999903202057,
            2.0857999324798584
          ]
        },
        {
          "atom_index": 2265,
          "name": "OE2",
          "element": "O",
          "coord": [
            2.7576000690460205,
            0.299699991941452,
            2.0929999351501465
          ]
        }
      ]
    },
    {
      "id": "A:290",
      "chain": "A",
      "resseq": 290,
      "icode": "",
      "resname": "GLU",
      "hetflag": " ",
      "sasa": 0.0,
      "atoms": [
        {
          "atom_index": 2266,
          "name": "N",
          "element": "N",
          "coord": [
            2.9237000942230225,
            0.8737000226974487,
            2.2200000286102295
          ]
        },
        {
          "atom_index": 2267,
          "name": "CA",
          "element": "C",
          "coord": [
            3.013400077819824,
            0.9722999930381775,
            2.2797000408172607
          ]
        },
        {
          "atom_index": 2268,
          "name": "C",
          "element": "C",
          "coord": [
            2.9821999073028564,
            1.0113999843597412,
            2.423799991607666
          ]
        },
        {
          "atom_index": 2269,
          "name": "O",
          "element": "O",
          "coord": [
            3.06850004196167,
            1.0650999546051025,
            2.4941999912261963
          ]
        },
        {
          "atom_index": 2270,
          "name": "CB",
          "element": "C",
          "coord": [
            3.0201001167297363,
            1.0961999893188477,
            2.190999984741211
          ]
        },
        {
          "atom_index": 2271,
          "name": "CG",
          "element": "C",
          "coord": [
            3.0506999492645264,
            1.0592999458312988,
            2.0480000972747803
          ]
        },
        {
          "atom_index": 2272,
          "name": "CD",
          "element": "C",
          "coord": [
            3.106800079345703,
            1.1726000308990479,
            1.9644999504089355
          ]
        },
        {
          "atom_index": 2273,
          "name": "OE1",
          "element": "O",
          "coord": [
            3.0464999675750732,
            1.2832000255584717,
            1.9574999809265137
          ]
        },
        {
          "atom_index": 2274,
          "name": "OE2",
          "element": "O",
          "coord": [
            3.2128000259399414,
            1.1482000350952148,
            1.9039000272750854
          ]
        }
      ]
    },
    {
      "id": "A:291",
      "chain": "A",
      "resseq": 291,
      "icode": "",
      "resname": "MET",
      "hetflag": " ",
      "sasa": 0.0,
      "atoms": [
        {
          "atom_index": 2275,
          "name": "N",
          "element": "N",
          "coord": [
            2.8596999645233154,
            0.9843999743461609,
            2.467600107192993
          ]
        },
        {
          "atom_index": 2276,
          "name": "CA",
          "element": "C",
          "coord": [
            2.821000099182129,
            1.013700008392334,
            2.60479998588562
          ]
        },
        {
          "atom_index": 2277,
          "name": "C",
          "element": "C",
          "coord": [
            2.8671998977661133,
            0.8978000283241272,
            2.691499948501587
          ]
        },
        {
          "atom_index": 2278,
          "name": "O",
          "element": "O",
          "coord": [
            2.9272000789642334,
            0.9189000129699707,
            2.796299934387207
          ]
        },
        {
          "atom_index": 2279,
          "name": "CB",
          "element": "C",
          "coord": [
            2.6702001094818115,
            1.0312000513076782,
            2.6182000637054443
          ]
        },
        {
          "atom_index": 2280,
          "name": "CG",
          "element": "C",
          "coord": [
            2.6161999702453613,
            1.1531000137329102,
            2.546999931335449
          ]
        },
        {
          "atom_index": 2281,
          "name": "SD",
          "element": "S",
          "coord": [
            2.4495999813079834,
            1.1933000087738037,
            2.5992000102996826
          ]
        },
        {
          "atom_index": 2282,
          "name": "CE",
          "element": "C",
          "coord": [
            2.359800100326538,
            1.042799949645996,
            2.5409998893737793
          ]
        }
      ]
    },
    {
      "id": "A:292",
      "chain": "A",
      "resseq": 292,
      "icode": "",
      "resname": "ASP",
      "hetflag": " ",
      "sasa": 0.7882464528083801,
      "atoms": [
        {
          "atom_index": 2283,
          "name": "N",
          "element": "N",
          "coord": [
            2.8392999172210693,
            0.7752000093460083,
            2.648200035095215
          ]
        },
        {
          "atom_index": 2284,
          "name": "CA",
          "element": "C",
          "coord": [
            2.88319993019104,
            0.6592000126838684,
            2.723900079727173
          ]
        },
        {
          "atom_index": 2285,
          "name": "C",
          "element": "C",
          "coord": [
            3.03439998626709,
            0.6657999753952026,
            2.7328999042510986
          ]
        },
        {
          "atom_index": 2286,
          "name": "O",
          "element": "O",
          "coord": [
            3.0927000045776367,
            0.6252999901771545,
            2.8320999145507812
          ]
        },
        {
          "atom_index": 2287,
          "name": "CB",
          "element": "C",
          "coord": [
            2.843100070953369,
            0.5284000039100647,
            2.655600070953369
          ]
        },
        {
          "atom_index": 2288,
          "name": "CG",
          "element": "C",
          "coord": [
            2.695199966430664,
            0.49779999256134033,
            2.6695001125335693
          ]
        },
        {
          "atom_index": 2289,
          "name": "OD1",
          "element": "O",
          "coord": [
            2.641200065612793,
            0.5157999992370605,
            2.7808001041412354
          ]
        },
        {
          "atom_index": 2290,
          "name": "OD2",
          "element": "O",
          "coord": [
            2.6328001022338867,
            0.45399999618530273,
            2.569999933242798
          ]
        }
      ]
    },
    {
      "id": "A:293",
      "chain": "A",
      "resseq": 293,
      "icode": "",
      "resname": "LEU",
      "hetflag": " ",
      "sasa": 0.0,
      "atoms": [
        {
          "atom_index": 2291,
          "name": "N",
          "element": "N",
          "coord": [
            3.097899913787842,
            0.7181000113487244,
            2.628499984741211
          ]
        },
        {
          "atom_index": 2292,
          "name": "CA",
          "element": "C",
          "coord": [
            3.2428998947143555,
            0.7297999858856201,
            2.6252999305725098
          ]
        },
        {
          "atom_index": 2293,
          "name": "C",
          "element": "C",
          "coord": [
            3.2901999950408936,
            0.830299973487854,
            2.727400064468384
          ]
        },
        {
          "atom_index": 2294,
          "name": "O",
          "element": "O",
          "coord": [
            3.3833000659942627,
            0.8025000095367432,
            2.8017001152038574
          ]
        },
        {
          "atom_index": 2295,
          "name": "CB",
          "element": "C",
          "coord": [
            3.2901999950408936,
            0.770799994468689,
            2.4860999584198
          ]
        },
        {
          "atom_index": 2296,
          "name": "CG",
          "element": "C",
          "coord": [
            3.3039000034332275,
            0.6559000015258789,
            2.386199951171875
          ]
        },
        {
          "atom_index": 2297,
          "name": "CD1",
          "element": "C",
          "coord": [
            3.3141000270843506,
            0.708299994468689,
            2.245300054550171
          ]
        },
        {
          "atom_index": 2298,
          "name": "CD2",
          "element": "C",
          "coord": [
            3.4247000217437744,
            0.5752999782562256,
            2.4209001064300537
          ]
        }
      ]
    },
    {
      "id": "A:294",
      "chain": "A",
      "resseq": 294,
      "icode": "",
      "resname": "ALA",
      "hetflag": " ",
      "sasa": 0.0,
      "atoms": [
        {
          "atom_index": 2299,
          "name": "N",
          "element": "N",
          "coord": [
            3.2258999347686768,
            0.9465000033378601,
            2.7330000400543213
          ]
        },
        {
          "atom_index": 2300,
          "name": "CA",
          "element": "C",
          "coord": [
            3.265899896621704,
            1.0490000247955322,
            2.8292999267578125
          ]
        },
        {
          "atom_index": 2301,
          "name": "C",
          "element": "C",
          "coord": [
            3.2520999908447266,
            0.9977999925613403,
            2.972100019454956
          ]
        },
        {
          "atom_index": 2302,
          "name": "O",
          "element": "O",
          "coord": [
            3.319999933242798,
            1.0433000326156616,
            3.0632998943328857
          ]
        },
        {
          "atom_index": 2303,
          "name": "CB",
          "element": "C",
          "coord": [
            3.1826000213623047,
            1.1729999780654907,
            2.8115999698638916
          ]
        }
      ]
    },
    {
      "id": "A:295",
      "chain": "A",
      "resseq": 295,
      "icode": "",
      "resname": "ILE",
      "hetflag": " ",
      "sasa": 0.38718554377555847,
      "atoms": [
        {
          "atom_index": 2304,
          "name": "N",
          "element": "N",
          "coord": [
            3.162899971008301,
            0.9023000001907349,
            2.9911999702453613
          ]
        },
        {
          "atom_index": 2305,
          "name": "CA",
          "element": "C",
          "coord": [
            3.140500068664551,
            0.8454999923706055,
            3.1224000453948975
          ]
        },
        {
          "atom_index": 2306,
          "name": "C",
          "element": "C",
          "coord": [
            3.253499984741211,
            0.7490000128746033,
            3.1528000831604004
          ]
        },
        {
          "atom_index": 2307,
          "name": "O",
          "element": "O",
          "coord": [
            3.3071000576019287,
            0.7491999864578247,
            3.26200008392334
          ]
        },
        {
          "atom_index": 2308,
          "name": "CB",
          "element": "C",
          "coord": [
            3.003700017929077,
            0.7732999920845032,
            3.1268999576568604
          ]
        },
        {
          "atom_index": 2309,
          "name": "CG1",
          "element": "C",
          "coord": [
            2.890700101852417,
            0.876800000667572,
            3.1171000003814697
          ]
        },
        {
          "atom_index": 2310,
          "name": "CG2",
          "element": "C",
          "coord": [
            2.992300033569336,
            0.6909000277519226,
            3.252700090408325
          ]
        },
        {
          "atom_index": 2311,
          "name": "CD1",
          "element": "C",
          "coord": [
            2.750999927520752,
            0.8208000063896179,
            3.117000102996826
          ]
        }
      ]
    },
    {
      "id": "A:296",
      "chain": "A",
      "resseq": 296,
      "icode": "",
      "resname": "GLU",
      "hetflag": " ",
      "sasa": 0.0,
      "atoms": [
        {
          "atom_index": 2312,
          "name": "N",
          "element": "N",
          "coord": [
            3.2901999950408936,
            0.6669999957084656,
            3.0555999279022217
          ]
        },
        {
          "atom_index": 2313,
          "name": "CA",
          "element": "C",
          "coord": [
            3.3984999656677246,
            0.5720999836921692,
            3.0738000869750977
          ]
        },
        {
          "atom_index": 2314,
          "name": "C",
          "element": "C",
          "coord": [
            3.524899959564209,
            0.6514999866485596,
            3.1061999797821045
          ]
        },
        {
          "atom_index": 2315,
          "name": "O",
          "element": "O",
          "coord": [
            3.609499931335449,
            0.6078000068664551,
            3.184000015258789
          ]
        },
        {
          "atom_index": 2316,
          "name": "CB",
          "element": "C",
          "coord": [
            3.4198999404907227,
            0.49079999327659607,
            2.946000099182129
          ]
        },
        {
          "atom_index": 2317,
          "name": "CG",
          "element": "C",
          "coord": [
            3.53410005569458,
            0.3905999958515167,
            2.9560000896453857
          ]
        },
        {
          "atom_index": 2318,
          "name": "CD",
          "element": "C",
          "coord": [
            3.569499969482422,
            0.3246000111103058,
            2.8227999210357666
          ]
        },
        {
          "atom_index": 2319,
          "name": "OE1",
          "element": "O",
          "coord": [
            3.6047000885009766,
            0.3959999978542328,
            2.726599931716919
          ]
        },
        {
          "atom_index": 2320,
          "name": "OE2",
          "element": "O",
          "coord": [
            3.563199996948242,
            0.20010000467300415,
            2.81469988822937
          ]
        }
      ]
    },
    {
      "id": "A:297",
      "chain": "A",
      "resseq": 297,
      "icode": "",
      "resname": "ALA",
      "hetflag": " ",
      "sasa": 0.0,
      "atoms": [
        {
          "atom_index": 2321,
          "name": "N",
          "element": "N",
          "coord": [
            3.535599946975708,
            0.7699000239372253,
            3.046799898147583
          ]
        },
        {
          "atom_index": 2322,
          "name": "CA",
          "element": "C",
          "coord": [
            3.650700092315674,
            0.857200026512146,
            3.0676000118255615
          ]
        },
        {
          "atom_index": 2323,
          "name": "C",
          "element": "C",
          "coord": [
            3.6530001163482666,
            0.9146000146865845,
            3.2074999809265137
          ]
        },
        {
          "atom_index": 2324,
          "name": "O",
          "element": "O",
          "coord": [
            3.756999969482422,
            0.9221000075340271,
            3.270699977874756
          ]
        },
        {
          "atom_index": 2325,
          "name": "CB",
          "element": "C",
          "coord": [
            3.648099899291992,
            0.9690999984741211,
            2.9679999351501465
          ]
        }
      ]
    },
    {
      "id": "A:298",
      "chain": "A",
      "resseq": 298,
      "icode": "",
      "resname": "SER",
      "hetflag": " ",
      "sasa": 0.0,
      "atoms": [
        {
          "atom_index": 2326,
          "name": "N",
          "element": "N",
          "coord": [
            3.536600112915039,
            0.9559999704360962,
            3.2548999786376953
          ]
        },
        {
          "atom_index": 2327,
          "name": "CA",
          "element": "C",
          "coord": [
            3.523400068283081,
            1.013100028038025,
            3.387700080871582
          ]
        },
        {
          "atom_index": 2328,
          "name": "C",
          "element": "C",
          "coord": [
            3.550100088119507,
            0.90829998254776,
            3.4948999881744385
          ]
        },
        {
          "atom_index": 2329,
          "name": "O",
          "element": "O",
          "coord": [
            3.577500104904175,
            0.9419000148773193,
            3.6096999645233154
          ]
        },
        {
          "atom_index": 2330,
          "name": "CB",
          "element": "C",
          "coord": [
            3.382999897003174,
            1.070199966430664,
            3.4052000045776367
          ]
        },
        {
          "atom_index": 2331,
          "name": "OG",
          "element": "O",
          "coord": [
            3.3678998947143555,
            1.1260000467300415,
            3.533600091934204
          ]
        }
      ]
    },
    {
      "id": "A:299",
      "chain": "A",
      "resseq": 299,
      "icode": "",
      "resname": "GLU",
      "hetflag": " ",
      "sasa": 2.3962693214416504,
      "atoms": [
        {
          "atom_index": 2332,
          "name": "N",
          "element": "N",
          "coord": [
            3.54259991645813,
            0.7810999751091003,
            3.4565999507904053
          ]
        },
        {
          "atom_index": 2333,
          "name": "CA",
          "element": "C",
          "coord": [
            3.5648000240325928,
            0.671500027179718,
            3.5499000549316406
          ]
        },
        {
          "atom_index": 2334,
          "name": "C",
          "element": "C",
          "coord": [
            3.709399938583374,
            0.6301000118255615,
            3.55649995803833
          ]
        },
        {
          "atom_index": 2335,
          "name": "O",
          "element": "O",
          "coord": [
            3.755000114440918,
            0.5817000269889832,
            3.6584999561309814
          ]
        },
        {
          "atom_index": 2336,
          "name": "CB",
          "element": "C",
          "coord": [
            3.4814999103546143,
            0.5504000186920166,
            3.510999917984009
          ]
        },
        {
          "atom_index": 2337,
          "name": "CG",
          "element": "C",
          "coord": [
            3.3322999477386475,
            0.5703999996185303,
            3.52620005607605
          ]
        },
        {
          "atom_index": 2338,
          "name": "CD",
          "element": "C",
          "coord": [
            3.2541000843048096,
            0.44830000400543213,
            3.4837000370025635
          ]
        },
        {
          "atom_index": 2339,
          "name": "OE1",
          "element": "O",
          "coord": [
            3.2711000442504883,
            0.3416999876499176,
            3.545799970626831
          ]
        },
        {
          "atom_index": 2340,
          "name": "OE2",
          "element": "O",
          "coord": [
            3.176300048828125,
            0.45840001106262207,
            3.3870999813079834
          ]
        }
      ]
    },
    {
      "id": "A:300",
      "chain": "A",
      "resseq": 300,
      "icode": "",
      "resname": "ALA",
      "hetflag": " ",
      "sasa": 0.0,
      "atoms": [
        {
          "atom_index": 2341,
          "name": "N",
          "element": "N",
          "coord": [
            3.781599998474121,
            0.6474999785423279,
            3.447000026702881
          ]
        },
        {
          "atom_index": 2342,
          "name": "CA",
          "element": "C",
          "coord": [
            3.922300100326538,
            0.6118000149726868,
            3.4444000720977783
          ]
        },
        {
          "atom_index": 2343,
          "name": "C",
          "element": "C",
          "coord": [
            4.003300189971924,
            0.7243000268936157,
            3.5074000358581543
          ]
        },
        {
          "atom_index": 2344,
          "name": "O",
          "element": "O",
          "coord": [
            4.118000030517578,
            0.7049999833106995,
            3.5467000007629395
          ]
        },
        {
          "atom_index": 2345,
          "name": "CB",
          "element": "C",
          "coord": [
            3.9667999744415283,
            0.5885999798774719,
            3.3022000789642334
          ]
        }
      ]
    },
    {
      "id": "A:301",
      "chain": "A",
      "resseq": 301,
      "icode": "",
      "resname": "ALA",
      "hetflag": " ",
      "sasa": 1.7796485424041748,
      "atoms": [
        {
          "atom_index": 2346,
          "name": "N",
          "element": "N",
          "coord": [
            3.942699909210205,
            0.8421000242233276,
            3.516400098800659
          ]
        },
        {
          "atom_index": 2347,
          "name": "CA",
          "element": "C",
          "coord": [
            4.008500099182129,
            0.9574999809265137,
            3.575200080871582
          ]
        },
        {
          "atom_index": 2348,
          "name": "C",
          "element": "C",
          "coord": [
            4.020999908447266,
            0.9304999709129333,
            3.7227001190185547
          ]
        },
        {
          "atom_index": 2349,
          "name": "O",
          "element": "O",
          "coord": [
            4.1168999671936035,
            0.972599983215332,
            3.7873001098632812
          ]
        },
        {
          "atom_index": 2350,
          "name": "CB",
          "element": "C",
          "coord": [
            3.9254000186920166,
            1.0812000036239624,
            3.5536000728607178
          ]
        }
      ]
    },
    {
      "id": "A:302",
      "chain": "A",
      "resseq": 302,
      "icode": "",
      "resname": "GLU",
      "hetflag": " ",
      "sasa": 7.2225446701049805,
      "atoms": [
        {
          "atom_index": 2351,
          "name": "N",
          "element": "N",
          "coord": [
            3.922300100326538,
            0.8598999977111816,
            3.7755000591278076
          ]
        },
        {
          "atom_index": 2352,
          "name": "CA",
          "element": "C",
          "coord": [
            3.9203999042510986,
            0.8263999819755554,
            3.9156999588012695
          ]
        },
        {
          "atom_index": 2353,
          "name": "C",
          "element": "C",
          "coord": [
            3.9823999404907227,
            0.6905999779701233,
            3.938699960708618
          ]
        },
        {
          "atom_index": 2354,
          "name": "O",
          "element": "O",
          "coord": [
            3.93530011177063,
            0.6133000254631042,
            4.020599842071533
          ]
        },
        {
          "atom_index": 2355,
          "name": "CB",
          "element": "C",
          "coord": [
            3.7776999473571777,
            0.8277999758720398,
            3.9665000438690186
          ]
        },
        {
          "atom_index": 2356,
          "name": "CG",
          "element": "C",
          "coord": [
            3.7056000232696533,
            0.9563000202178955,
            3.935800075531006
          ]
        },
        {
          "atom_index": 2357,
          "name": "CD",
          "element": "C",
          "coord": [
            3.567199945449829,
            0.9588000178337097,
            3.9955999851226807
          ]
        },
        {
          "atom_index": 2358,
          "name": "OE1",
          "element": "O",
          "coord": [
            3.487299919128418,
            0.8679999709129333,
            3.9632999897003174
          ]
        },
        {
          "atom_index": 2359,
          "name": "OE2",
          "element": "O",
          "coord": [
            3.538599967956543,
            1.0508999824523926,
            4.075200080871582
          ]
        }
      ]
    },
    {
      "id": "A:303",
      "chain": "A",
      "resseq": 303,
      "icode": "",
      "resname": "GLN",
      "hetflag": " ",
      "sasa": 4.631552696228027,
      "atoms": [
        {
          "atom_index": 2360,
          "name": "N",
          "element": "N",
          "coord": [
            4.088699817657471,
            0.6624000072479248,
            3.8652000427246094
          ]
        },
        {
          "atom_index": 2361,
          "name": "CA",
          "element": "C",
          "coord": [
            4.160900115966797,
            0.5371999740600586,
            3.8768999576568604
          ]
        },
        {
          "atom_index": 2362,
          "name": "C",
          "element": "C",
          "coord": [
            4.303599834442139,
            0.5644999742507935,
            3.835400104522705
          ]
        },
        {
          "atom_index": 2363,
          "name": "O",
          "element": "O",
          "coord": [
            4.387499809265137,
            0.4749999940395355,
            3.8317999839782715
          ]
        },
        {
          "atom_index": 2364,
          "name": "CB",
          "element": "C",
          "coord": [
            4.10099983215332,
            0.4325000047683716,
            3.7852001190185547
          ]
        },
        {
          "atom_index": 2365,
          "name": "CG",
          "element": "C",
          "coord": [
            3.9795000553131104,
            0.36059999465942383,
            3.8399999141693115
          ]
        },
        {
          "atom_index": 2366,
          "name": "CD",
          "element": "C",
          "coord": [
            3.9063000679016113,
            0.2800999879837036,
            3.732800006866455
          ]
        },
        {
          "atom_index": 2367,
          "name": "OE1",
          "element": "O",
          "coord": [
            3.96560001373291,
            0.19689999520778656,
            3.663800001144409
          ]
        },
        {
          "atom_index": 2368,
          "name": "NE2",
          "element": "N",
          "coord": [
            3.776400089263916,
            0.305400013923645,
            3.718400001525879
          ]
        }
      ]
    },
    {
      "id": "A:304",
      "chain": "A",
      "resseq": 304,
      "icode": "",
      "resname": "GLY",
      "hetflag": " ",
      "sasa": 5.597805023193359,
      "atoms": [
        {
          "atom_index": 2369,
          "name": "N",
          "element": "N",
          "coord": [
            4.329899787902832,
            0.6897000074386597,
            3.802000045776367
          ]
        },
        {
          "atom_index": 2370,
          "name": "CA",
          "element": "C",
          "coord": [
            4.463099956512451,
            0.7294999957084656,
            3.7620999813079834
          ]
        },
        {
          "atom_index": 2371,
          "name": "C",
          "element": "C",
          "coord": [
            4.513999938964844,
            0.6535999774932861,
            3.642400026321411
          ]
        },
        {
          "atom_index": 2372,
          "name": "O",
          "element": "O",
          "coord": [
            4.631499767303467,
            0.6189000010490417,
            3.638000011444092
          ]
        }
      ]
    },
    {
      "id": "A:305",
      "chain": "A",
      "resseq": 305,
      "icode": "",
      "resname": "ARG",
      "hetflag": " ",
      "sasa": 1.3434911966323853,
      "atoms": [
        {
          "atom_index": 2373,
          "name": "N",
          "element": "N",
          "coord": [
            4.426599979400635,
            0.6269000172615051,
            3.546099901199341
          ]
        },
        {
          "atom_index": 2374,
          "name": "CA",
          "element": "C",
          "coord": [
            4.467700004577637,
            0.5565999746322632,
            3.425299882888794
          ]
        },
        {
          "atom_index": 2375,
          "name": "C",
          "element": "C",
          "coord": [
            4.389699935913086,
            0.6072999835014343,
            3.303800106048584
          ]
        },
        {
          "atom_index": 2376,
          "name": "O",
          "element": "O",
          "coord": [
            4.274600028991699,
            0.6485999822616577,
            3.315999984741211
          ]
        },
        {
          "atom_index": 2377,
          "name": "CB",
          "element": "C",
          "coord": [
            4.446400165557861,
            0.40540000796318054,
            3.440700054168701
          ]
        },
        {
          "atom_index": 2378,
          "name": "CG",
          "element": "C",
          "coord": [
            4.301300048828125,
            0.3653999865055084,
            3.45740008354187
          ]
        },
        {
          "atom_index": 2379,
          "name": "CD",
          "element": "C",
          "coord": [
            4.261899948120117,
            0.24609999358654022,
            3.3687000274658203
          ]
        },
        {
          "atom_index": 2380,
          "name": "NE",
          "element": "N",
          "coord": [
            4.116099834442139,
            0.23510000109672546,
            3.353300094604492
          ]
        },
        {
          "atom_index": 2381,
          "name": "CZ",
          "element": "C",
          "coord": [
            4.053699970245361,
            0.1534000039100647,
            3.2685999870300293
          ]
        },
        {
          "atom_index": 2382,
          "name": "NH1",
          "element": "N",
          "coord": [
            4.123199939727783,
            0.07259999960660934,
            3.189300060272217
          ]
        },
        {
          "atom_index": 2383,
          "name": "NH2",
          "element": "N",
          "coord": [
            3.921099901199341,
            0.1534000039100647,
            3.2620999813079834
          ]
        }
      ]
    },
    {
      "id": "A:306",
      "chain": "A",
      "resseq": 306,
      "icode": "",
      "resname": "PRO",
      "hetflag": " ",
      "sasa": 5.162474155426025,
      "atoms": [
        {
          "atom_index": 2384,
          "name": "N",
          "element": "N",
          "coord": [
            4.452700138092041,
            0.6068999767303467,
            3.18530011177063
          ]
        },
        {
          "atom_index": 2385,
          "name": "CA",
          "element": "C",
          "coord": [
            4.3850998878479,
            0.652999997138977,
            3.0641000270843506
          ]
        },
        {
          "atom_index": 2386,
          "name": "C",
          "element": "C",
          "coord": [
            4.266200065612793,
            0.5619000196456909,
            3.04259991645813
          ]
        },
        {
          "atom_index": 2387,
          "name": "O",
          "element": "O",
          "coord": [
            4.269800186157227,
            0.44620001316070557,
            3.081899881362915
          ]
        },
        {
          "atom_index": 2388,
          "name": "CB",
          "element": "C",
          "coord": [
            4.489999771118164,
            0.6312999725341797,
            2.9560999870300293
          ]
        },
        {
          "atom_index": 2389,
          "name": "CG",
          "element": "C",
          "coord": [
            4.618000030517578,
            0.6431999802589417,
            3.0290000438690186
          ]
        },
        {
          "atom_index": 2390,
          "name": "CD",
          "element": "C",
          "coord": [
            4.591800212860107,
            0.569100022315979,
            3.155900001525879
          ]
        }
      ]
    },
    {
      "id": "A:307",
      "chain": "A",
      "resseq": 307,
      "icode": "",
      "resname": "PRO",
      "hetflag": " ",
      "sasa": 0.0,
      "atoms": [
        {
          "atom_index": 2391,
          "name": "N",
          "element": "N",
          "coord": [
            4.159900188446045,
            0.6111000180244446,
            2.9788999557495117
          ]
        },
        {
          "atom_index": 2392,
          "name": "CA",
          "element": "C",
          "coord": [
            4.041600227355957,
            0.5285000205039978,
            2.9546000957489014
          ]
        },
        {
          "atom_index": 2393,
          "name": "C",
          "element": "C",
          "coord": [
            4.066199779510498,
            0.428600013256073,
            2.841099977493286
          ]
        },
        {
          "atom_index": 2394,
          "name": "O",
          "element": "O",
          "coord": [
            4.145299911499023,
            0.45570001006126404,
            2.7507998943328857
          ]
        },
        {
          "atom_index": 2395,
          "name": "CB",
          "element": "C",
          "coord": [
            3.936500072479248,
            0.6312999725341797,
            2.919600009918213
          ]
        },
        {
          "atom_index": 2396,
          "name": "CG",
          "element": "C",
          "coord": [
            4.016600131988525,
            0.7300000190734863,
            2.841399908065796
          ]
        },
        {
          "atom_index": 2397,
          "name": "CD",
          "element": "C",
          "coord": [
            4.140900135040283,
            0.7465000152587891,
            2.924999952316284
          ]
        }
      ]
    },
    {
      "id": "A:308",
      "chain": "A",
      "resseq": 308,
      "icode": "",
      "resname": "GLU",
      "hetflag": " ",
      "sasa": 2.091269016265869,
      "atoms": [
        {
          "atom_index": 2398,
          "name": "N",
          "element": "N",
          "coord": [
            3.998699903488159,
            0.31369999051094055,
            2.8454999923706055
          ]
        },
        {
          "atom_index": 2399,
          "name": "CA",
          "element": "C",
          "coord": [
            4.015699863433838,
            0.21119999885559082,
            2.7425999641418457
          ]
        },
        {
          "atom_index": 2400,
          "name": "C",
          "element": "C",
          "coord": [
            3.995699882507324,
            0.26489999890327454,
            2.601900100708008
          ]
        },
        {
          "atom_index": 2401,
          "name": "O",
          "element": "O",
          "coord": [
            4.085599899291992,
            0.25429999828338623,
            2.5190999507904053
          ]
        },
        {
          "atom_index": 2402,
          "name": "CB",
          "element": "C",
          "coord": [
            3.9195001125335693,
            0.09480000287294388,
            2.765700101852417
          ]
        },
        {
          "atom_index": 2403,
          "name": "CG",
          "element": "C",
          "coord": [
            3.9784998893737793,
            -0.023800000548362732,
            2.841599941253662
          ]
        },
        {
          "atom_index": 2404,
          "name": "CD",
          "element": "C",
          "coord": [
            3.8833000659942627,
            -0.14300000667572021,
            2.84660005569458
          ]
        },
        {
          "atom_index": 2405,
          "name": "OE1",
          "element": "O",
          "coord": [
            3.845400094985962,
            -0.19480000436306,
            2.738600015640259
          ]
        },
        {
          "atom_index": 2406,
          "name": "OE2",
          "element": "O",
          "coord": [
            3.8464999198913574,
            -0.18459999561309814,
            2.958699941635132
          ]
        }
      ]
    },
    {
      "id": "A:309",
      "chain": "A",
      "resseq": 309,
      "icode": "",
      "resname": "HIS",
      "hetflag": " ",
      "sasa": 0.0,
      "atoms": [
        {
          "atom_index": 2407,
          "name": "N",
          "element": "N",
          "coord": [
            3.8770999908447266,
            0.32010000944137573,
            2.5745999813079834
          ]
        },
        {
          "atom_index": 2408,
          "name": "CA",
          "element": "C",
          "coord": [
            3.846299886703491,
            0.376800000667572,
            2.443700075149536
          ]
        },
        {
          "atom_index": 2409,
          "name": "C",
          "element": "C",
          "coord": [
            3.825000047683716,
            0.5264000296592712,
            2.4560999870300293
          ]
        },
        {
          "atom_index": 2410,
          "name": "O",
          "element": "O",
          "coord": [
            3.7973999977111816,
            0.5764999985694885,
            2.563699960708618
          ]
        },
        {
          "atom_index": 2411,
          "name": "CB",
          "element": "C",
          "coord": [
            3.7207999229431152,
            0.3140999972820282,
            2.3842999935150146
          ]
        },
        {
          "atom_index": 2412,
          "name": "CG",
          "element": "C",
          "coord": [
            3.7291998863220215,
            0.1657000035047531,
            2.36680006980896
          ]
        },
        {
          "atom_index": 2413,
          "name": "ND1",
          "element": "N",
          "coord": [
            3.6881000995635986,
            0.07699999958276749,
            2.4637999534606934
          ]
        },
        {
          "atom_index": 2414,
          "name": "CD2",
          "element": "C",
          "coord": [
            3.773900032043457,
            0.09059999883174896,
            2.263400077819824
          ]
        },
        {
          "atom_index": 2415,
          "name": "CE1",
          "element": "C",
          "coord": [
            3.7067999839782715,
            -0.04659999907016754,
            2.4212000370025635
          ]
        },
        {
          "atom_index": 2416,
          "name": "NE2",
          "element": "N",
          "coord": [
            3.758699893951416,
            -0.04100000113248825,
            2.2999000549316406
          ]
        }
      ]
    },
    {
      "id": "A:310",
      "chain": "A",
      "resseq": 310,
      "icode": "",
      "resname": "THR",
      "hetflag": " ",
      "sasa": 0.0,
      "atoms": [
        {
          "atom_index": 2417,
          "name": "N",
          "element": "N",
          "coord": [
            3.8364999294281006,
            0.598800003528595,
            2.3457000255584717
          ]
        },
        {
          "atom_index": 2418,
          "name": "CA",
          "element": "C",
          "coord": [
            3.81850004196167,
            0.7419000267982483,
            2.3534998893737793
          ]
        },
        {
          "atom_index": 2419,
          "name": "C",
          "element": "C",
          "coord": [
            3.7348999977111816,
            0.8029000163078308,
            2.244499921798706
          ]
        },
        {
          "atom_index": 2420,
          "name": "O",
          "element": "O",
          "coord": [
            3.7493999004364014,
            0.7721999883651733,
            2.1261000633239746
          ]
        },
        {
          "atom_index": 2421,
          "name": "CB",
          "element": "C",
          "coord": [
            3.950500011444092,
            0.814300000667572,
            2.3508999347686768
          ]
        },
        {
          "atom_index": 2422,
          "name": "OG1",
          "element": "O",
          "coord": [
            4.007900238037109,
            0.8019000291824341,
            2.2202000617980957
          ]
        },
        {
          "atom_index": 2423,
          "name": "CG2",
          "element": "C",
          "coord": [
            4.043799877166748,
            0.7555999755859375,
            2.4546000957489014
          ]
        }
      ]
    },
    {
      "id": "A:311",
      "chain": "A",
      "resseq": 311,
      "icode": "",
      "resname": "SER",
      "hetflag": " ",
      "sasa": 0.0,
      "atoms": [
        {
          "atom_index": 2424,
          "name": "N",
          "element": "N",
          "coord": [
            3.649399995803833,
            0.8938000202178955,
            2.2885000705718994
          ]
        },
        {
          "atom_index": 2425,
          "name": "CA",
          "element": "C",
          "coord": [
            3.5594000816345215,
            0.9690999984741211,
            2.204400062561035
          ]
        },
        {
          "atom_index": 2426,
          "name": "C",
          "element": "C",
          "coord": [
            3.640899896621704,
            1.0537999868392944,
            2.1085000038146973
          ]
        },
        {
          "atom_index": 2427,
          "name": "O",
          "element": "O",
          "coord": [
            3.7565999031066895,
            1.0805000066757202,
            2.134700059890747
          ]
        },
        {
          "atom_index": 2428,
          "name": "CB",
          "element": "C",
          "coord": [
            3.4748001098632812,
            1.0576000213623047,
            2.295099973678589
          ]
        },
        {
          "atom_index": 2429,
          "name": "OG",
          "element": "O",
          "coord": [
            3.4251999855041504,
            1.1705000400543213,
            2.2272000312805176
          ]
        }
      ]
    },
    {
      "id": "A:312",
      "chain": "A",
      "resseq": 312,
      "icode": "",
      "resname": "LYS",
      "hetflag": " ",
      "sasa": 0.22156311571598053,
      "atoms": [
        {
          "atom_index": 2430,
          "name": "N",
          "element": "N",
          "coord": [
            3.5822999477386475,
            1.0943000316619873,
            1.9967000484466553
          ]
        },
        {
          "atom_index": 2431,
          "name": "CA",
          "element": "C",
          "coord": [
            3.650899887084961,
            1.1793999671936035,
            1.9002000093460083
          ]
        },
        {
          "atom_index": 2432,
          "name": "C",
          "element": "C",
          "coord": [
            3.56469988822937,
            1.3041000366210938,
            1.8840999603271484
          ]
        },
        {
          "atom_index": 2433,
          "name": "O",
          "element": "O",
          "coord": [
            3.585900068283081,
            1.3871999979019165,
            1.7963000535964966
          ]
        },
        {
          "atom_index": 2434,
          "name": "CB",
          "element": "C",
          "coord": [
            3.666599988937378,
            1.1083999872207642,
            1.7662999629974365
          ]
        },
        {
          "atom_index": 2435,
          "name": "CG",
          "element": "C",
          "coord": [
            3.734999895095825,
            0.974399983882904,
            1.7757999897003174
          ]
        },
        {
          "atom_index": 2436,
          "name": "CD",
          "element": "C",
          "coord": [
            3.8770999908447266,
            0.987500011920929,
            1.8238999843597412
          ]
        },
        {
          "atom_index": 2437,
          "name": "CE",
          "element": "C",
          "coord": [
            3.935499906539917,
            0.8510000109672546,
            1.8543000221252441
          ]
        },
        {
          "atom_index": 2438,
          "name": "NZ",
          "element": "N",
          "coord": [
            4.073800086975098,
            0.8605999946594238,
            1.9082000255584717
          ]
        }
      ]
    },
    {
      "id": "A:313",
      "chain": "A",
      "resseq": 313,
      "icode": "",
      "resname": "PHE",
      "hetflag": " ",
      "sasa": 0.3226546049118042,
      "atoms": [
        {
          "atom_index": 2439,
          "name": "N",
          "element": "N",
          "coord": [
            3.4655001163482666,
            1.3152999877929688,
            1.9709999561309814
          ]
        },
        {
          "atom_index": 2440,
          "name": "CA",
          "element": "C",
          "coord": [
            3.373800039291382,
            1.4290000200271606,
            1.9714000225067139
          ]
        },
        {
          "atom_index": 2441,
          "name": "C",
          "element": "C",
          "coord": [
            3.322499990463257,
            1.4702999591827393,
            1.8346999883651733
          ]
        },
        {
          "atom_index": 2442,
          "name": "O",
          "element": "O",
          "coord": [
            3.3280999660491943,
            1.5872000455856323,
            1.798799991607666
          ]
        },
        {
          "atom_index": 2443,
          "name": "CB",
          "element": "C",
          "coord": [
            3.440000057220459,
            1.5471999645233154,
            2.0408999919891357
          ]
        },
        {
          "atom_index": 2444,
          "name": "CG",
          "element": "C",
          "coord": [
            3.496500015258789,
            1.5119999647140503,
            2.173799991607666
          ]
        },
        {
          "atom_index": 2445,
          "name": "CD1",
          "element": "C",
          "coord": [
            3.6180999279022217,
            1.4453999996185303,
            2.1828999519348145
          ]
        },
        {
          "atom_index": 2446,
          "name": "CD2",
          "element": "C",
          "coord": [
            3.4231998920440674,
            1.5333000421524048,
            2.2890000343322754
          ]
        },
        {
          "atom_index": 2447,
          "name": "CE1",
          "element": "C",
          "coord": [
            3.664599895477295,
            1.4004000425338745,
            2.304500102996826
          ]
        },
        {
          "atom_index": 2448,
          "name": "CE2",
          "element": "C",
          "coord": [
            3.4686999320983887,
            1.4884999990463257,
            2.411600112915039
          ]
        },
        {
          "atom_index": 2449,
          "name": "CZ",
          "element": "C",
          "coord": [
            3.5894999504089355,
            1.4217000007629395,
            2.419600009918213
          ]
        }
      ]
    },
    {
      "id": "A:314",
      "chain": "A",
      "resseq": 314,
      "icode": "",
      "resname": "TYR",
      "hetflag": " ",
      "sasa": 0.0,
      "atoms": [
        {
          "atom_index": 2450,
          "name": "N",
          "element": "N",
          "coord": [
            3.271899938583374,
            1.3730000257492065,
            1.7589999437332153
          ]
        },
        {
          "atom_index": 2451,
          "name": "CA",
          "element": "C",
          "coord": [
            3.2172999382019043,
            1.3986999988555908,
            1.6270999908447266
          ]
        },
        {
          "atom_index": 2452,
          "name": "C",
          "element": "C",
          "coord": [
            3.0933001041412354,
            1.4871000051498413,
            1.6426000595092773
          ]
        },
        {
          "atom_index": 2453,
          "name": "O",
          "element": "O",
          "coord": [
            3.0820999145507812,
            1.590000033378601,
            1.5777000188827515
          ]
        },
        {
          "atom_index": 2454,
          "name": "CB",
          "element": "C",
          "coord": [
            3.1786999702453613,
            1.2682000398635864,
            1.5601999759674072
          ]
        },
        {
          "atom_index": 2455,
          "name": "CG",
          "element": "C",
          "coord": [
            3.291800022125244,
            1.1711000204086304,
            1.5384999513626099
          ]
        },
        {
          "atom_index": 2456,
          "name": "CD1",
          "element": "C",
          "coord": [
            3.3951001167297363,
            1.2002999782562256,
            1.4509999752044678
          ]
        },
        {
          "atom_index": 2457,
          "name": "CD2",
          "element": "C",
          "coord": [
            3.29259991645813,
            1.0467000007629395,
            1.6023999452590942
          ]
        },
        {
          "atom_index": 2458,
          "name": "CE1",
          "element": "C",
          "coord": [
            3.4972000122070312,
            1.107300043106079,
            1.426900029182434
          ]
        },
        {
          "atom_index": 2459,
          "name": "CE2",
          "element": "C",
          "coord": [
            3.3940000534057617,
            0.9538000226020813,
            1.5788999795913696
          ]
        },
        {
          "atom_index": 2460,
          "name": "CZ",
          "element": "C",
          "coord": [
            3.4958999156951904,
            0.9848999977111816,
            1.4910000562667847
          ]
        },
        {
          "atom_index": 2461,
          "name": "OH",
          "element": "O",
          "coord": [
            3.597100019454956,
            0.894599974155426,
            1.4677000045776367
          ]
        }
      ]
    },
    {
      "id": "A:315",
      "chain": "A",
      "resseq": 315,
      "icode": "",
      "resname": "ALA",
      "hetflag": " ",
      "sasa": 0.0,
      "atoms": [
        {
          "atom_index": 2462,
          "name": "N",
          "element": "N",
          "coord": [
            3.001199960708618,
            1.4471999406814575,
            1.729699969291687
          ]
        },
        {
          "atom_index": 2463,
          "name": "CA",
          "element": "C",
          "coord": [
            2.8791000843048096,
            1.524399995803833,
            1.7516000270843506
          ]
        },
        {
          "atom_index": 2464,
          "name": "C",
          "element": "C",
          "coord": [
            2.912899971008301,
            1.6698999404907227,
            1.7789000272750854
          ]
        },
        {
          "atom_index": 2465,
          "name": "O",
          "element": "O",
          "coord": [
            2.8678998947143555,
            1.7596999406814575,
            1.7077000141143799
          ]
        },
        {
          "atom_index": 2466,
          "name": "CB",
          "element": "C",
          "coord": [
            2.800800085067749,
            1.4672000408172607,
            1.868299961090088
          ]
        }
      ]
    },
    {
      "id": "A:316",
      "chain": "A",
      "resseq": 316,
      "icode": "",
      "resname": "LYS",
      "hetflag": " ",
      "sasa": 1.7104283571243286,
      "atoms": [
        {
          "atom_index": 2467,
          "name": "N",
          "element": "N",
          "coord": [
            2.9916000366210938,
            1.6926000118255615,
            1.8832999467849731
          ]
        },
        {
          "atom_index": 2468,
          "name": "CA",
          "element": "C",
          "coord": [
            3.03410005569458,
            1.826799988746643,
            1.9205000400543213
          ]
        },
        {
          "atom_index": 2469,
          "name": "C",
          "element": "C",
          "coord": [
            3.090100049972534,
            1.8997999429702759,
            1.7980999946594238
          ]
        },
        {
          "atom_index": 2470,
          "name": "O",
          "element": "O",
          "coord": [
            3.0741000175476074,
            2.0204999446868896,
            1.7827999591827393
          ]
        },
        {
          "atom_index": 2471,
          "name": "CB",
          "element": "C",
          "coord": [
            3.1422998905181885,
            1.8183000087738037,
            2.0281999111175537
          ]
        },
        {
          "atom_index": 2472,
          "name": "CG",
          "element": "C",
          "coord": [
            3.2054998874664307,
            1.951799988746643,
            2.0634000301361084
          ]
        },
        {
          "atom_index": 2473,
          "name": "CD",
          "element": "C",
          "coord": [
            3.3027000427246094,
            1.9375,
            2.177500009536743
          ]
        },
        {
          "atom_index": 2474,
          "name": "CE",
          "element": "C",
          "coord": [
            3.3557000160217285,
            2.072000026702881,
            2.2174999713897705
          ]
        },
        {
          "atom_index": 2475,
          "name": "NZ",
          "element": "N",
          "coord": [
            3.4214000701904297,
            2.138700008392334,
            2.102400064468384
          ]
        }
      ]
    },
    {
      "id": "A:317",
      "chain": "A",
      "resseq": 317,
      "icode": "",
      "resname": "GLY",
      "hetflag": " ",
      "sasa": 0.0,
      "atoms": [
        {
          "atom_index": 2476,
          "name": "N",
          "element": "N",
          "coord": [
            3.156100034713745,
            1.8246999979019165,
            1.7111999988555908
          ]
        },
        {
          "atom_index": 2477,
          "name": "CA",
          "element": "C",
          "coord": [
            3.213399887084961,
            1.8831000328063965,
            1.5921000242233276
          ]
        },
        {
          "atom_index": 2478,
          "name": "C",
          "element": "C",
          "coord": [
            3.111999988555908,
            1.917199969291687,
            1.4852999448776245
          ]
        },
        {
          "atom_index": 2479,
          "name": "O",
          "element": "O",
          "coord": [
            3.115299940109253,
            2.027100086212158,
            1.431399941444397
          ]
        }
      ]
    },
    {
      "id": "A:318",
      "chain": "A",
      "resseq": 318,
      "icode": "",
      "resname": "ALA",
      "hetflag": " ",
      "sasa": 0.0,
      "atoms": [
        {
          "atom_index": 2480,
          "name": "N",
          "element": "N",
          "coord": [
            3.0216000080108643,
            1.8249000310897827,
            1.454300045967102
          ]
        },
        {
          "atom_index": 2481,
          "name": "CA",
          "element": "C",
          "coord": [
            2.9203999042510986,
            1.8479000329971313,
            1.3513000011444092
          ]
        },
        {
          "atom_index": 2482,
          "name": "C",
          "element": "C",
          "coord": [
            2.8099000453948975,
            1.9398000240325928,
            1.4007999897003174
          ]
        },
        {
          "atom_index": 2483,
          "name": "O",
          "element": "O",
          "coord": [
            2.720099925994873,
            1.9764000177383423,
            1.325700044631958
          ]
        },
        {
          "atom_index": 2484,
          "name": "CB",
          "element": "C",
          "coord": [
            2.8606998920440674,
            1.714900016784668,
            1.305299997329712
          ]
        }
      ]
    },
    {
      "id": "A:319",
      "chain": "A",
      "resseq": 319,
      "icode": "",
      "resname": "LEU",
      "hetflag": " ",
      "sasa": 0.0,
      "atoms": [
        {
          "atom_index": 2485,
          "name": "N",
          "element": "N",
          "coord": [
            2.8180999755859375,
            1.9773999452590942,
            1.527400016784668
          ]
        },
        {
          "atom_index": 2486,
          "name": "CA",
          "element": "C",
          "coord": [
            2.7195000648498535,
            2.064300060272217,
            1.5886000394821167
          ]
        },
        {
          "atom_index": 2487,
          "name": "C",
          "element": "C",
          "coord": [
            2.680999994277954,
            2.185800075531006,
            1.503999948501587
          ]
        },
        {
          "atom_index": 2488,
          "name": "O",
          "element": "O",
          "coord": [
            2.565200090408325,
            2.2255001068115234,
            1.5013999938964844
          ]
        },
        {
          "atom_index": 2489,
          "name": "CB",
          "element": "C",
          "coord": [
            2.7727999687194824,
            2.1110999584198,
            1.7223999500274658
          ]
        },
        {
          "atom_index": 2490,
          "name": "CG",
          "element": "C",
          "coord": [
            2.6709001064300537,
            2.1310999393463135,
            1.8324999809265137
          ]
        },
        {
          "atom_index": 2491,
          "name": "CD1",
          "element": "C",
          "coord": [
            2.5869998931884766,
            2.005199909210205,
            1.8513000011444092
          ]
        },
        {
          "atom_index": 2492,
          "name": "CD2",
          "element": "C",
          "coord": [
            2.746500015258789,
            2.1635000705718994,
            1.958799958229065
          ]
        }
      ]
    },
    {
      "id": "A:320",
      "chain": "A",
      "resseq": 320,
      "icode": "",
      "resname": "GLN",
      "hetflag": " ",
      "sasa": 2.8485465049743652,
      "atoms": [
        {
          "atom_index": 2493,
          "name": "N",
          "element": "N",
          "coord": [
            2.777100086212158,
            2.2458999156951904,
            1.4349000453948975
          ]
        },
        {
          "atom_index": 2494,
          "name": "CA",
          "element": "C",
          "coord": [
            2.746999979019165,
            2.3631999492645264,
            1.3535000085830688
          ]
        },
        {
          "atom_index": 2495,
          "name": "C",
          "element": "C",
          "coord": [
            2.659600019454956,
            2.3282999992370605,
            1.2354999780654907
          ]
        },
        {
          "atom_index": 2496,
          "name": "O",
          "element": "O",
          "coord": [
            2.5869998931884766,
            2.4131999015808105,
            1.1861000061035156
          ]
        },
        {
          "atom_index": 2497,
          "name": "CB",
          "element": "C",
          "coord": [
            2.8736000061035156,
            2.4267001152038574,
            1.2973999977111816
          ]
        },
        {
          "atom_index": 2498,
          "name": "CG",
          "element": "C",
          "coord": [
            2.998699903488159,
            2.408400058746338,
            1.3782999515533447
          ]
        },
        {
          "atom_index": 2499,
          "name": "CD",
          "element": "C",
          "coord": [
            3.1178998947143555,
            2.46560001373291,
            1.304900050163269
          ]
        },
        {
          "atom_index": 2500,
          "name": "OE1",
          "element": "O",
          "coord": [
            3.1321001052856445,
            2.4463999271392822,
            1.1833000183105469
          ]
        },
        {
          "atom_index": 2501,
          "name": "NE2",
          "element": "N",
          "coord": [
            3.2042999267578125,
            2.5360000133514404,
            1.3775999546051025
          ]
        }
      ]
    },
    {
      "id": "A:321",
      "chain": "A",
      "resseq": 321,
      "icode": "",
      "resname": "TYR",
      "hetflag": " ",
      "sasa": 3.3150486946105957,
      "atoms": [
        {
          "atom_index": 2502,
          "name": "N",
          "element": "N",
          "coord": [
            2.668600082397461,
            2.2044999599456787,
            1.1881999969482422
          ]
        },
        {
          "atom_index": 2503,
          "name": "CA",
          "element": "C",
          "coord": [
            2.59060001373291,
            2.1603000164031982,
            1.07260000705719
          ]
        },
        {
          "atom_index": 2504,
          "name": "C",
          "element": "C",
          "coord": [
            2.4605000019073486,
            2.0906999111175537,
            1.1100000143051147
          ]
        },
        {
          "atom_index": 2505,
          "name": "O",
          "element": "O",
          "coord": [
            2.3605000972747803,
            2.105299949645996,
            1.0407999753952026
          ]
        },
        {
          "atom_index": 2506,
          "name": "CB",
          "element": "C",
          "coord": [
            2.6731998920440674,
            2.065500020980835,
            0.9861999750137329
          ]
        },
        {
          "atom_index": 2507,
          "name": "CG",
          "element": "C",
          "coord": [
            2.802799940109253,
            2.1238999366760254,
            0.9375
          ]
        },
        {
          "atom_index": 2508,
          "name": "CD1",
          "element": "C",
          "coord": [
            2.9054999351501465,
            2.1542000770568848,
            1.0263999700546265
          ]
        },
        {
          "atom_index": 2509,
          "name": "CD2",
          "element": "C",
          "coord": [
            2.8227999210357666,
            2.1493000984191895,
            0.802299976348877
          ]
        },
        {
          "atom_index": 2510,
          "name": "CE1",
          "element": "C",
          "coord": [
            3.0244998931884766,
            2.2084999084472656,
            0.9822999835014343
          ]
        },
        {
          "atom_index": 2511,
          "name": "CE2",
          "element": "C",
          "coord": [
            2.941499948501587,
            2.2035000324249268,
            0.7566999793052673
          ]
        },
        {
          "atom_index": 2512,
          "name": "CZ",
          "element": "C",
          "coord": [
            3.0422000885009766,
            2.2328999042510986,
            0.8472999930381775
          ]
        },
        {
          "atom_index": 2513,
          "name": "OH",
          "element": "O",
          "coord": [
            3.1605000495910645,
            2.286900043487549,
            0.8029999732971191
          ]
        }
      ]
    },
    {
      "id": "A:322",
      "chain": "A",
      "resseq": 322,
      "icode": "",
      "resname": "LEU",
      "hetflag": " ",
      "sasa": 0.0,
      "atoms": [
        {
          "atom_index": 2514,
          "name": "N",
          "element": "N",
          "coord": [
            2.463399887084961,
            2.01419997215271,
            1.2186000347137451
          ]
        },
        {
          "atom_index": 2515,
          "name": "CA",
          "element": "C",
          "coord": [
            2.346299886703491,
            1.9426000118255615,
            1.2653000354766846
          ]
        },
        {
          "atom_index": 2516,
          "name": "C",
          "element": "C",
          "coord": [
            2.2337000370025635,
            2.035099983215332,
            1.3092000484466553
          ]
        },
        {
          "atom_index": 2517,
          "name": "O",
          "element": "O",
          "coord": [
            2.1226000785827637,
            2.0280001163482666,
            1.2556999921798706
          ]
        },
        {
          "atom_index": 2518,
          "name": "CB",
          "element": "C",
          "coord": [
            2.3838999271392822,
            1.8508000373840332,
            1.3811999559402466
          ]
        },
        {
          "atom_index": 2519,
          "name": "CG",
          "element": "C",
          "coord": [
            2.4839000701904297,
            1.742799997329712,
            1.3427000045776367
          ]
        },
        {
          "atom_index": 2520,
          "name": "CD1",
          "element": "C",
          "coord": [
            2.5243000984191895,
            1.6679999828338623,
            1.464900016784668
          ]
        },
        {
          "atom_index": 2521,
          "name": "CD2",
          "element": "C",
          "coord": [
            2.4237000942230225,
            1.6491999626159668,
            1.2415000200271606
          ]
        }
      ]
    },
    {
      "id": "A:323",
      "chain": "A",
      "resseq": 323,
      "icode": "",
      "resname": "VAL",
      "hetflag": " ",
      "sasa": 0.0,
      "atoms": [
        {
          "atom_index": 2522,
          "name": "N",
          "element": "N",
          "coord": [
            2.26200008392334,
            2.1221001148223877,
            1.4055999517440796
          ]
        },
        {
          "atom_index": 2523,
          "name": "CA",
          "element": "C",
          "coord": [
            2.161600112915039,
            2.214200019836426,
            1.4581999778747559
          ]
        },
        {
          "atom_index": 2524,
          "name": "C",
          "element": "C",
          "coord": [
            2.073899984359741,
            2.2876999378204346,
            1.354599952697754
          ]
        },
        {
          "atom_index": 2525,
          "name": "O",
          "element": "O",
          "coord": [
            1.951300024986267,
            2.275099992752075,
            1.3559999465942383
          ]
        },
        {
          "atom_index": 2526,
          "name": "CB",
          "element": "C",
          "coord": [
            2.226799964904785,
            2.315700054168701,
            1.5533000230789185
          ]
        },
        {
          "atom_index": 2527,
          "name": "CG1",
          "element": "C",
          "coord": [
            2.127500057220459,
            2.4202001094818115,
            1.593400001525879
          ]
        },
        {
          "atom_index": 2528,
          "name": "CG2",
          "element": "C",
          "coord": [
            2.274600028991699,
            2.2441999912261963,
            1.67739999294281
          ]
        }
      ]
    },
    {
      "id": "A:324",
      "chain": "A",
      "resseq": 324,
      "icode": "",
      "resname": "PRO",
      "hetflag": " ",
      "sasa": 0.0,
      "atoms": [
        {
          "atom_index": 2529,
          "name": "N",
          "element": "N",
          "coord": [
            2.1338000297546387,
            2.3643999099731445,
            1.263200044631958
          ]
        },
        {
          "atom_index": 2530,
          "name": "CA",
          "element": "C",
          "coord": [
            2.0464000701904297,
            2.432300090789795,
            1.167099952697754
          ]
        },
        {
          "atom_index": 2531,
          "name": "C",
          "element": "C",
          "coord": [
            1.9580999612808228,
            2.3371999263763428,
            1.0848000049591064
          ]
        },
        {
          "atom_index": 2532,
          "name": "O",
          "element": "O",
          "coord": [
            1.8449000120162964,
            2.3714001178741455,
            1.0501999855041504
          ]
        },
        {
          "atom_index": 2533,
          "name": "CB",
          "element": "C",
          "coord": [
            2.14490008354187,
            2.5109000205993652,
            1.0817999839782715
          ]
        },
        {
          "atom_index": 2534,
          "name": "CG",
          "element": "C",
          "coord": [
            2.2660999298095703,
            2.4247000217437744,
            1.0839999914169312
          ]
        },
        {
          "atom_index": 2535,
          "name": "CD",
          "element": "C",
          "coord": [
            2.275099992752075,
            2.383699893951416,
            1.228700041770935
          ]
        }
      ]
    },
    {
      "id": "A:325",
      "chain": "A",
      "resseq": 325,
      "icode": "",
      "resname": "ILE",
      "hetflag": " ",
      "sasa": 0.0,
      "atoms": [
        {
          "atom_index": 2536,
          "name": "N",
          "element": "N",
          "coord": [
            2.009000062942505,
            2.2177000045776367,
            1.054800033569336
          ]
        },
        {
          "atom_index": 2537,
          "name": "CA",
          "element": "C",
          "coord": [
            1.9321000576019287,
            2.11899995803833,
            0.9781000018119812
          ]
        },
        {
          "atom_index": 2538,
          "name": "C",
          "element": "C",
          "coord": [
            1.8205000162124634,
            2.062299966812134,
            1.0643999576568604
          ]
        },
        {
          "atom_index": 2539,
          "name": "O",
          "element": "O",
          "coord": [
            1.7093000411987305,
            2.0429000854492188,
            1.016700029373169
          ]
        },
        {
          "atom_index": 2540,
          "name": "CB",
          "element": "C",
          "coord": [
            2.0201001167297363,
            2.0025999546051025,
            0.9283000230789185
          ]
        },
        {
          "atom_index": 2541,
          "name": "CG1",
          "element": "C",
          "coord": [
            2.130500078201294,
            2.0553998947143555,
            0.8360999822616577
          ]
        },
        {
          "atom_index": 2542,
          "name": "CG2",
          "element": "C",
          "coord": [
            1.936900019645691,
            1.9057999849319458,
            0.8514999747276306
          ]
        },
        {
          "atom_index": 2543,
          "name": "CD1",
          "element": "C",
          "coord": [
            2.2332000732421875,
            1.9515000581741333,
            0.7967000007629395
          ]
        }
      ]
    },
    {
      "id": "A:326",
      "chain": "A",
      "resseq": 326,
      "icode": "",
      "resname": "LEU",
      "hetflag": " ",
      "sasa": 0.0,
      "atoms": [
        {
          "atom_index": 2544,
          "name": "N",
          "element": "N",
          "coord": [
            1.8504999876022339,
            2.036099910736084,
            1.1914000511169434
          ]
        },
        {
          "atom_index": 2545,
          "name": "CA",
          "element": "C",
          "coord": [
            1.749899983406067,
            1.9850000143051147,
            1.2839000225067139
          ]
        },
        {
          "atom_index": 2546,
          "name": "C",
          "element": "C",
          "coord": [
            1.6405999660491943,
            2.08870005607605,
            1.3102999925613403
          ]
        },
        {
          "atom_index": 2547,
          "name": "O",
          "element": "O",
          "coord": [
            1.523300051689148,
            2.0597000122070312,
            1.2913000583648682
          ]
        },
        {
          "atom_index": 2548,
          "name": "CB",
          "element": "C",
          "coord": [
            1.8127000331878662,
            1.944200038909912,
            1.417099952697754
          ]
        },
        {
          "atom_index": 2549,
          "name": "CG",
          "element": "C",
          "coord": [
            1.8961999416351318,
            1.8170000314712524,
            1.4184000492095947
          ]
        },
        {
          "atom_index": 2550,
          "name": "CD1",
          "element": "C",
          "coord": [
            1.9658000469207764,
            1.802899956703186,
            1.551300048828125
          ]
        },
        {
          "atom_index": 2551,
          "name": "CD2",
          "element": "C",
          "coord": [
            1.8078999519348145,
            1.697700023651123,
            1.3934999704360962
          ]
        }
      ]
    },
    {
      "id": "A:327",
      "chain": "A",
      "resseq": 327,
      "icode": "",
      "resname": "THR",
      "hetflag": " ",
      "sasa": 0.0,
      "atoms": [
        {
          "atom_index": 2552,
          "name": "N",
          "element": "N",
          "coord": [
            1.677899956703186,
            2.2093000411987305,
            1.3531999588012695
          ]
        },
        {
          "atom_index": 2553,
          "name": "CA",
          "element": "C",
          "coord": [
            1.5785000324249268,
            2.3129000663757324,
            1.382099986076355
          ]
        },
        {
          "atom_index": 2554,
          "name": "C",
          "element": "C",
          "coord": [
            1.4850000143051147,
            2.33489990234375,
            1.2639000415802002
          ]
        },
        {
          "atom_index": 2555,
          "name": "O",
          "element": "O",
          "coord": [
            1.3639999628067017,
            2.3489999771118164,
            1.2821999788284302
          ]
        },
        {
          "atom_index": 2556,
          "name": "CB",
          "element": "C",
          "coord": [
            1.6445000171661377,
            2.4479000568389893,
            1.4225000143051147
          ]
        },
        {
          "atom_index": 2557,
          "name": "OG1",
          "element": "O",
          "coord": [
            1.7410000562667847,
            2.4869000911712646,
            1.3238999843597412
          ]
        },
        {
          "atom_index": 2558,
          "name": "CG2",
          "element": "C",
          "coord": [
            1.7102999687194824,
            2.4356000423431396,
            1.5587999820709229
          ]
        }
      ]
    },
    {
      "id": "A:328",
      "chain": "A",
      "resseq": 328,
      "icode": "",
      "resname": "GLN",
      "hetflag": " ",
      "sasa": 0.0,
      "atoms": [
        {
          "atom_index": 2559,
          "name": "N",
          "element": "N",
          "coord": [
            1.5406999588012695,
            2.337399959564209,
            1.143399953842163
          ]
        },
        {
          "atom_index": 2560,
          "name": "CA",
          "element": "C",
          "coord": [
            1.4601000547409058,
            2.354599952697754,
            1.0228999853134155
          ]
        },
        {
          "atom_index": 2561,
          "name": "C",
          "element": "C",
          "coord": [
            1.3614000082015991,
            2.236299991607666,
            1.0041999816894531
          ]
        },
        {
          "atom_index": 2562,
          "name": "O",
          "element": "O",
          "coord": [
            1.2472000122070312,
            2.256700038909912,
            0.9638000130653381
          ]
        },
        {
          "atom_index": 2563,
          "name": "CB",
          "element": "C",
          "coord": [
            1.551900029182434,
            2.3696000576019287,
            0.9006999731063843
          ]
        },
        {
          "atom_index": 2564,
          "name": "CG",
          "element": "C",
          "coord": [
            1.4854999780654907,
            2.3501999378204346,
            0.7649999856948853
          ]
        },
        {
          "atom_index": 2565,
          "name": "CD",
          "element": "C",
          "coord": [
            1.3894000053405762,
            2.4609999656677246,
            0.729200005531311
          ]
        },
        {
          "atom_index": 2566,
          "name": "OE1",
          "element": "O",
          "coord": [
            1.4249999523162842,
            2.5785999298095703,
            0.7337999939918518
          ]
        },
        {
          "atom_index": 2567,
          "name": "NE2",
          "element": "N",
          "coord": [
            1.2666000127792358,
            2.424099922180176,
            0.6917999982833862
          ]
        }
      ]
    },
    {
      "id": "A:329",
      "chain": "A",
      "resseq": 329,
      "icode": "",
      "resname": "THR",
      "hetflag": " ",
      "sasa": 0.0,
      "atoms": [
        {
          "atom_index": 2568,
          "name": "N",
          "element": "N",
          "coord": [
            1.4048999547958374,
            2.113600015640259,
            1.0331000089645386
          ]
        },
        {
          "atom_index": 2569,
          "name": "CA",
          "element": "C",
          "coord": [
            1.3170000314712524,
            1.9967999458312988,
            1.0224000215530396
          ]
        },
        {
          "atom_index": 2570,
          "name": "C",
          "element": "C",
          "coord": [
            1.20169997215271,
            2.0076000690460205,
            1.1240999698638916
          ]
        },
        {
          "atom_index": 2571,
          "name": "O",
          "element": "O",
          "coord": [
            1.0989999771118164,
            1.9429999589920044,
            1.110200047492981
          ]
        },
        {
          "atom_index": 2572,
          "name": "CB",
          "element": "C",
          "coord": [
            1.395400047302246,
            1.8650000095367432,
            1.0478999614715576
          ]
        },
        {
          "atom_index": 2573,
          "name": "OG1",
          "element": "O",
          "coord": [
            1.4729000329971313,
            1.832200050354004,
            0.9325000047683716
          ]
        },
        {
          "atom_index": 2574,
          "name": "CG2",
          "element": "C",
          "coord": [
            1.3020000457763672,
            1.7493000030517578,
            1.0780999660491943
          ]
        }
      ]
    },
    {
      "id": "A:330",
      "chain": "A",
      "resseq": 330,
      "icode": "",
      "resname": "LEU",
      "hetflag": " ",
      "sasa": 0.0,
      "atoms": [
        {
          "atom_index": 2575,
          "name": "N",
          "element": "N",
          "coord": [
            1.218500018119812,
            2.0885000228881836,
            1.2276999950408936
          ]
        },
        {
          "atom_index": 2576,
          "name": "CA",
          "element": "C",
          "coord": [
            1.1131999492645264,
            2.106100082397461,
            1.3265999555587769
          ]
        },
        {
          "atom_index": 2577,
          "name": "C",
          "element": "C",
          "coord": [
            1.0049999952316284,
            2.1947999000549316,
            1.2659000158309937
          ]
        },
        {
          "atom_index": 2578,
          "name": "O",
          "element": "O",
          "coord": [
            0.9093999862670898,
            2.232100009918213,
            1.3327000141143799
          ]
        },
        {
          "atom_index": 2579,
          "name": "CB",
          "element": "C",
          "coord": [
            1.1689000129699707,
            2.1728999614715576,
            1.4522000551223755
          ]
        },
        {
          "atom_index": 2580,
          "name": "CG",
          "element": "C",
          "coord": [
            1.2640000581741333,
            2.093899965286255,
            1.5413999557495117
          ]
        },
        {
          "atom_index": 2581,
          "name": "CD1",
          "element": "C",
          "coord": [
            1.3339999914169312,
            2.189300060272217,
            1.6354999542236328
          ]
        },
        {
          "atom_index": 2582,
          "name": "CD2",
          "element": "C",
          "coord": [
            1.1871999502182007,
            1.9882999658584595,
            1.6187000274658203
          ]
        }
      ]
    },
    {
      "id": "A:331",
      "chain": "A",
      "resseq": 331,
      "icode": "",
      "resname": "THR",
      "hetflag": " ",
      "sasa": 0.0,
      "atoms": [
        {
          "atom_index": 2583,
          "name": "N",
          "element": "N",
          "coord": [
            1.0228999853134155,
            2.2300000190734863,
            1.1390999555587769
          ]
        },
        {
          "atom_index": 2584,
          "name": "CA",
          "element": "C",
          "coord": [
            0.928600013256073,
            2.313499927520752,
            1.065600037574768
          ]
        },
        {
          "atom_index": 2585,
          "name": "C",
          "element": "C",
          "coord": [
            0.8324000239372253,
            2.2256999015808105,
            0.9887999892234802
          ]
        },
        {
          "atom_index": 2586,
          "name": "O",
          "element": "O",
          "coord": [
            0.7128000259399414,
            2.253000020980835,
            0.9830999970436096
          ]
        },
        {
          "atom_index": 2587,
          "name": "CB",
          "element": "C",
          "coord": [
            1.0029000043869019,
            2.4026999473571777,
            0.9661999940872192
          ]
        },
        {
          "atom_index": 2588,
          "name": "OG1",
          "element": "O",
          "coord": [
            1.0332000255584717,
            2.5257999897003174,
            1.030500054359436
          ]
        },
        {
          "atom_index": 2589,
          "name": "CG2",
          "element": "C",
          "coord": [
            0.9211000204086304,
            2.428499937057495,
            0.8398000001907349
          ]
        }
      ]
    },
    {
      "id": "A:332",
      "chain": "A",
      "resseq": 332,
      "icode": "",
      "resname": "LYS",
      "hetflag": " ",
      "sasa": 0.0,
      "atoms": [
        {
          "atom_index": 2590,
          "name": "N",
          "element": "N",
          "coord": [
            0.8870999813079834,
            2.1201999187469482,
            0.9294000267982483
          ]
        },
        {
          "atom_index": 2591,
          "name": "CA",
          "element": "C",
          "coord": [
            0.8108000159263611,
            2.024399995803833,
            0.8510000109672546
          ]
        },
        {
          "atom_index": 2592,
          "name": "C",
          "element": "C",
          "coord": [
            0.7247999906539917,
            1.9378999471664429,
            0.9435999989509583
          ]
        },
        {
          "atom_index": 2593,
          "name": "O",
          "element": "O",
          "coord": [
            0.73580002784729,
            1.815500020980835,
            0.9444000124931335
          ]
        },
        {
          "atom_index": 2594,
          "name": "CB",
          "element": "C",
          "coord": [
            0.907800018787384,
            1.937399983406067,
            0.7696999907493591
          ]
        },
        {
          "atom_index": 2595,
          "name": "CG",
          "element": "C",
          "coord": [
            1.0123000144958496,
            2.0178000926971436,
            0.6912000179290771
          ]
        },
        {
          "atom_index": 2596,
          "name": "CD",
          "element": "C",
          "coord": [
            1.1267999410629272,
            1.9290000200271606,
            0.6417999863624573
          ]
        },
        {
          "atom_index": 2597,
          "name": "CE",
          "element": "C",
          "coord": [
            1.2384999990463257,
            2.012200117111206,
            0.578499972820282
          ]
        },
        {
          "atom_index": 2598,
          "name": "NZ",
          "element": "N",
          "coord": [
            1.3574999570846558,
            1.9291000366210938,
            0.5422000288963318
          ]
        }
      ]
    },
    {
      "id": "A:333",
      "chain": "A",
      "resseq": 333,
      "icode": "",
      "resname": "GLN",
      "hetflag": " ",
      "sasa": 0.0,
      "atoms": [
        {
          "atom_index": 2599,
          "name": "N",
          "element": "N",
          "coord": [
            0.6391000151634216,
            2.0030999183654785,
            1.0216000080108643
          ]
        },
        {
          "atom_index": 2600,
          "name": "CA",
          "element": "C",
          "coord": [
            0.5507000088691711,
            1.934000015258789,
            1.114799976348877
          ]
        },
        {
          "atom_index": 2601,
          "name": "C",
          "element": "C",
          "coord": [
            0.4203999936580658,
            1.9019999504089355,
            1.0455000400543213
          ]
        },
        {
          "atom_index": 2602,
          "name": "O",
          "element": "O",
          "coord": [
            0.3594000041484833,
            1.988700032234192,
            0.9846000075340271
          ]
        },
        {
          "atom_index": 2603,
          "name": "CB",
          "element": "C",
          "coord": [
            0.5174999833106995,
            2.022599935531616,
            1.2344000339508057
          ]
        },
        {
          "atom_index": 2604,
          "name": "CG",
          "element": "C",
          "coord": [
            0.6266000270843506,
            2.1185998916625977,
            1.2726999521255493
          ]
        },
        {
          "atom_index": 2605,
          "name": "CD",
          "element": "C",
          "coord": [
            0.5726000070571899,
            2.25600004196167,
            1.3034000396728516
          ]
        },
        {
          "atom_index": 2606,
          "name": "OE1",
          "element": "O",
          "coord": [
            0.49480000138282776,
            2.311500072479248,
            1.2259000539779663
          ]
        },
        {
          "atom_index": 2607,
          "name": "NE2",
          "element": "N",
          "coord": [
            0.6140000224113464,
            2.3125,
            1.416100025177002
          ]
        }
      ]
    },
    {
      "id": "A:334",
      "chain": "A",
      "resseq": 334,
      "icode": "",
      "resname": "ASP",
      "hetflag": " ",
      "sasa": 0.0,
      "atoms": [
        {
          "atom_index": 2608,
          "name": "N",
          "element": "N",
          "coord": [
            0.37459999322891235,
            1.7786999940872192,
            1.0628000497817993
          ]
        },
        {
          "atom_index": 2609,
          "name": "CA",
          "element": "C",
          "coord": [
            0.25,
            1.7294000387191772,
            1.00409996509552
          ]
        },
        {
          "atom_index": 2610,
          "name": "C",
          "element": "C",
          "coord": [
            0.1234000027179718,
            1.7842999696731567,
            1.0751999616622925
          ]
        },
        {
          "atom_index": 2611,
          "name": "O",
          "element": "O",
          "coord": [
            0.08659999817609787,
            1.7344000339508057,
            1.1815999746322632
          ]
        },
        {
          "atom_index": 2612,
          "name": "CB",
          "element": "C",
          "coord": [
            0.2540999948978424,
            1.5765999555587769,
            1.0104000568389893
          ]
        },
        {
          "atom_index": 2613,
          "name": "CG",
          "element": "C",
          "coord": [
            0.1356000006198883,
            1.5123000144958496,
            0.9449999928474426
          ]
        },
        {
          "atom_index": 2614,
          "name": "OD1",
          "element": "O",
          "coord": [
            0.10329999774694443,
            1.5506999492645264,
            0.8306000232696533
          ]
        },
        {
          "atom_index": 2615,
          "name": "OD2",
          "element": "O",
          "coord": [
            0.07580000162124634,
            1.4225000143051147,
            1.007699966430664
          ]
        }
      ]
    },
    {
      "id": "A:335",
      "chain": "A",
      "resseq": 335,
      "icode": "",
      "resname": "GLU",
      "hetflag": " ",
      "sasa": 1.8222124576568604,
      "atoms": [
        {
          "atom_index": 2616,
          "name": "N",
          "element": "N",
          "coord": [
            0.05770000070333481,
            1.8848999738693237,
            1.0149999856948853
          ]
        },
        {
          "atom_index": 2617,
          "name": "CA",
          "element": "C",
          "coord": [
            -0.06340000033378601,
            1.9507999420166016,
            1.0706000328063965
          ]
        },
        {
          "atom_index": 2618,
          "name": "C",
          "element": "C",
          "coord": [
            -0.16940000653266907,
            1.8600000143051147,
            1.1338000297546387
          ]
        },
        {
          "atom_index": 2619,
          "name": "O",
          "element": "O",
          "coord": [
            -0.19769999384880066,
            1.8729000091552734,
            1.2532000541687012
          ]
        },
        {
          "atom_index": 2620,
          "name": "CB",
          "element": "C",
          "coord": [
            -0.12999999523162842,
            2.040600061416626,
            0.9652000069618225
          ]
        },
        {
          "atom_index": 2621,
          "name": "CG",
          "element": "C",
          "coord": [
            -0.12449999898672104,
            1.9867000579833984,
            0.8235999941825867
          ]
        },
        {
          "atom_index": 2622,
          "name": "CD",
          "element": "C",
          "coord": [
            0.011800000444054604,
            2.0062999725341797,
            0.7595000267028809
          ]
        },
        {
          "atom_index": 2623,
          "name": "OE1",
          "element": "O",
          "coord": [
            0.05339999869465828,
            2.123199939727783,
            0.7444999814033508
          ]
        },
        {
          "atom_index": 2624,
          "name": "OE2",
          "element": "O",
          "coord": [
            0.07729999721050262,
            1.905400037765503,
            0.7243000268936157
          ]
        }
      ]
    },
    {
      "id": "A:336",
      "chain": "A",
      "resseq": 336,
      "icode": "",
      "resname": "ASN",
      "hetflag": " ",
      "sasa": 5.450648784637451,
      "atoms": [
        {
          "atom_index": 2625,
          "name": "N",
          "element": "N",
          "coord": [
            -0.23199999332427979,
            1.7726999521255493,
            1.0546000003814697
          ]
        },
        {
          "atom_index": 2626,
          "name": "CA",
          "element": "C",
          "coord": [
            -0.32820001244544983,
            1.6780999898910522,
            1.1115000247955322
          ]
        },
        {
          "atom_index": 2627,
          "name": "C",
          "element": "C",
          "coord": [
            -0.22939999401569366,
            1.5878000259399414,
            1.1851999759674072
          ]
        },
        {
          "atom_index": 2628,
          "name": "O",
          "element": "O",
          "coord": [
            -0.12860000133514404,
            1.5467000007629395,
            1.1273000240325928
          ]
        },
        {
          "atom_index": 2629,
          "name": "CB",
          "element": "C",
          "coord": [
            -0.4047999978065491,
            1.6023999452590942,
            1.0015000104904175
          ]
        },
        {
          "atom_index": 2630,
          "name": "CG",
          "element": "C",
          "coord": [
            -0.31940001249313354,
            1.4990999698638916,
            0.9293000102043152
          ]
        },
        {
          "atom_index": 2631,
          "name": "OD1",
          "element": "O",
          "coord": [
            -0.28360000252723694,
            1.3949999809265137,
            0.9858999848365784
          ]
        },
        {
          "atom_index": 2632,
          "name": "ND2",
          "element": "N",
          "coord": [
            -0.28700000047683716,
            1.526900053024292,
            0.8030999898910522
          ]
        }
      ]
    },
    {
      "id": "A:337",
      "chain": "A",
      "resseq": 337,
      "icode": "",
      "resname": "ASP",
      "hetflag": " ",
      "sasa": 2.1440303325653076,
      "atoms": [
        {
          "atom_index": 2633,
          "name": "N",
          "element": "N",
          "coord": [
            -0.2556999921798706,
            1.5566999912261963,
            1.3114999532699585
          ]
        },
        {
          "atom_index": 2634,
          "name": "CA",
          "element": "C",
          "coord": [
            -0.15780000388622284,
            1.4800000190734863,
            1.3880000114440918
          ]
        },
        {
          "atom_index": 2635,
          "name": "C",
          "element": "C",
          "coord": [
            -0.10589999705553055,
            1.3423000574111938,
            1.3473000526428223
          ]
        },
        {
          "atom_index": 2636,
          "name": "O",
          "element": "O",
          "coord": [
            -0.17569999396800995,
            1.25600004196167,
            1.2924000024795532
          ]
        },
        {
          "atom_index": 2637,
          "name": "CB",
          "element": "C",
          "coord": [
            -0.19660000503063202,
            1.4758000373840332,
            1.5369000434875488
          ]
        },
        {
          "atom_index": 2638,
          "name": "CG",
          "element": "C",
          "coord": [
            -0.32120001316070557,
            1.3948999643325806,
            1.5636999607086182
          ]
        },
        {
          "atom_index": 2639,
          "name": "OD1",
          "element": "O",
          "coord": [
            -0.4311999976634979,
            1.4407000541687012,
            1.5255000591278076
          ]
        },
        {
          "atom_index": 2640,
          "name": "OD2",
          "element": "O",
          "coord": [
            -0.30880001187324524,
            1.285599946975708,
            1.6232999563217163
          ]
        }
      ]
    },
    {
      "id": "A:338",
      "chain": "A",
      "resseq": 338,
      "icode": "",
      "resname": "ASP",
      "hetflag": " ",
      "sasa": 0.0,
      "atoms": [
        {
          "atom_index": 2641,
          "name": "N",
          "element": "N",
          "coord": [
            0.02290000021457672,
            1.3289999961853027,
            1.3769999742507935
          ]
        },
        {
          "atom_index": 2642,
          "name": "CA",
          "element": "C",
          "coord": [
            0.1054999977350235,
            1.211300015449524,
            1.3566999435424805
          ]
        },
        {
          "atom_index": 2643,
          "name": "C",
          "element": "C",
          "coord": [
            0.15459999442100525,
            1.2029999494552612,
            1.5017000436782837
          ]
        },
        {
          "atom_index": 2644,
          "name": "O",
          "element": "O",
          "coord": [
            0.27300000190734863,
            1.1776000261306763,
            1.5285999774932861
          ]
        },
        {
          "atom_index": 2645,
          "name": "CB",
          "element": "C",
          "coord": [
            0.22290000319480896,
            1.2458000183105469,
            1.263100028038025
          ]
        },
        {
          "atom_index": 2646,
          "name": "CG",
          "element": "C",
          "coord": [
            0.2498999983072281,
            1.138100028038025,
            1.1576000452041626
          ]
        },
        {
          "atom_index": 2647,
          "name": "OD1",
          "element": "O",
          "coord": [
            0.3529999852180481,
            1.1495000123977661,
            1.0870000123977661
          ]
        },
        {
          "atom_index": 2648,
          "name": "OD2",
          "element": "O",
          "coord": [
            0.16859999299049377,
            1.0434999465942383,
            1.1442999839782715
          ]
        }
      ]
    },
    {
      "id": "A:339",
      "chain": "A",
      "resseq": 339,
      "icode": "",
      "resname": "ASP",
      "hetflag": " ",
      "sasa": 2.616978168487549,
      "atoms": [
        {
          "atom_index": 2649,
          "name": "N",
          "element": "N",
          "coord": [
            0.06080000102519989,
            1.2305999994277954,
            1.592900037765503
          ]
        },
        {
          "atom_index": 2650,
          "name": "CA",
          "element": "C",
          "coord": [
            0.08380000293254852,
            1.2330000400543213,
            1.7374000549316406
          ]
        },
        {
          "atom_index": 2651,
          "name": "C",
          "element": "C",
          "coord": [
            0.2126999944448471,
            1.1653000116348267,
            1.781000018119812
          ]
        },
        {
          "atom_index": 2652,
          "name": "O",
          "element": "O",
          "coord": [
            0.3165999948978424,
            1.230299949645996,
            1.795699954032898
          ]
        },
        {
          "atom_index": 2653,
          "name": "CB",
          "element": "C",
          "coord": [
            -0.03449999913573265,
            1.169600009918213,
            1.8112000226974487
          ]
        },
        {
          "atom_index": 2654,
          "name": "CG",
          "element": "C",
          "coord": [
            -0.017999999225139618,
            1.1740000247955322,
            1.962499976158142
          ]
        },
        {
          "atom_index": 2655,
          "name": "OD1",
          "element": "O",
          "coord": [
            -0.11020000278949738,
            1.1298999786376953,
            2.0346999168395996
          ]
        },
        {
          "atom_index": 2656,
          "name": "OD2",
          "element": "O",
          "coord": [
            0.08760000020265579,
            1.221500039100647,
            2.009500026702881
          ]
        }
      ]
    },
    {
      "id": "A:340",
      "chain": "A",
      "resseq": 340,
      "icode": "",
      "resname": "ASP",
      "hetflag": " ",
      "sasa": 1.9651497602462769,
      "atoms": [
        {
          "atom_index": 2657,
          "name": "N",
          "element": "N",
          "coord": [
            0.20440000295639038,
            1.0347000360488892,
            1.8041000366210938
          ]
        },
        {
          "atom_index": 2658,
          "name": "CA",
          "element": "C",
          "coord": [
            0.3197999894618988,
            0.9562000036239624,
            1.8444000482559204
          ]
        },
        {
          "atom_index": 2659,
          "name": "C",
          "element": "C",
          "coord": [
            0.39649999141693115,
            0.92330002784729,
            1.7166999578475952
          ]
        },
        {
          "atom_index": 2660,
          "name": "O",
          "element": "O",
          "coord": [
            0.51910001039505,
            0.9085999727249146,
            1.7174999713897705
          ]
        },
        {
          "atom_index": 2661,
          "name": "CB",
          "element": "C",
          "coord": [
            0.2732999920845032,
            0.8274000287055969,
            1.9133000373840332
          ]
        },
        {
          "atom_index": 2662,
          "name": "CG",
          "element": "C",
          "coord": [
            0.1914999932050705,
            0.7379000186920166,
            1.8213000297546387
          ]
        },
        {
          "atom_index": 2663,
          "name": "OD1",
          "element": "O",
          "coord": [
            0.09619999676942825,
            0.788100004196167,
            1.757599949836731
          ]
        },
        {
          "atom_index": 2664,
          "name": "OD2",
          "element": "O",
          "coord": [
            0.2223999947309494,
            0.6171000003814697,
            1.8134000301361084
          ]
        }
      ]
    },
    {
      "id": "A:341",
      "chain": "A",
      "resseq": 341,
      "icode": "",
      "resname": "ASP",
      "hetflag": " ",
      "sasa": 0.18917915225028992,
      "atoms": [
        {
          "atom_index": 2665,
          "name": "N",
          "element": "N",
          "coord": [
            0.32109999656677246,
            0.9150000214576721,
            1.6069999933242798
          ]
        },
        {
          "atom_index": 2666,
          "name": "CA",
          "element": "C",
          "coord": [
            0.37380000948905945,
            0.8827999830245972,
            1.4747999906539917
          ]
        },
        {
          "atom_index": 2667,
          "name": "C",
          "element": "C",
          "coord": [
            0.5099999904632568,
            0.9447000026702881,
            1.4413000345230103
          ]
        },
        {
          "atom_index": 2668,
          "name": "O",
          "element": "O",
          "coord": [
            0.5249000191688538,
            1.066499948501587,
            1.4259999990463257
          ]
        },
        {
          "atom_index": 2669,
          "name": "CB",
          "element": "C",
          "coord": [
            0.2700999975204468,
            0.9194999933242798,
            1.3681999444961548
          ]
        },
        {
          "atom_index": 2670,
          "name": "CG",
          "element": "C",
          "coord": [
            0.2207999974489212,
            0.7983999848365784,
            1.2905000448226929
          ]
        },
        {
          "atom_index": 2671,
          "name": "OD1",
          "element": "O",
          "coord": [
            0.18870000541210175,
            0.6963000297546387,
            1.354699969291687
          ]
        },
        {
          "atom_index": 2672,
          "name": "OD2",
          "element": "O",
          "coord": [
            0.21369999647140503,
            0.8052999973297119,
            1.1657999753952026
          ]
        }
      ]
    },
    {
      "id": "A:342",
      "chain": "A",
      "resseq": 342,
      "icode": "",
      "resname": "TRP",
      "hetflag": " ",
      "sasa": 0.0,
      "atoms": [
        {
          "atom_index": 2673,
          "name": "N",
          "element": "N",
          "coord": [
            0.607699990272522,
            0.8553000092506409,
            1.4290000200271606
          ]
        },
        {
          "atom_index": 2674,
          "name": "CA",
          "element": "C",
          "coord": [
            0.7469000220298767,
            0.8863999843597412,
            1.3996000289916992
          ]
        },
        {
          "atom_index": 2675,
          "name": "C",
          "element": "C",
          "coord": [
            0.7746999859809875,
            0.9487000107765198,
            1.2625000476837158
          ]
        },
        {
          "atom_index": 2676,
          "name": "O",
          "element": "O",
          "coord": [
            0.7864999771118164,
            0.8781999945640564,
            1.162500023841858
          ]
        },
        {
          "atom_index": 2677,
          "name": "CB",
          "element": "C",
          "coord": [
            0.8292999863624573,
            0.758400022983551,
            1.4112999439239502
          ]
        },
        {
          "atom_index": 2678,
          "name": "CG",
          "element": "C",
          "coord": [
            0.9685999751091003,
            0.7811999917030334,
            1.4526000022888184
          ]
        },
        {
          "atom_index": 2679,
          "name": "CD1",
          "element": "C",
          "coord": [
            1.0806000232696533,
            0.7299000024795532,
            1.3949999809265137
          ]
        },
        {
          "atom_index": 2680,
          "name": "CD2",
          "element": "C",
          "coord": [
            1.0125999450683594,
            0.859000027179718,
            1.563599944114685
          ]
        },
        {
          "atom_index": 2681,
          "name": "NE1",
          "element": "N",
          "coord": [
            1.1924999952316284,
            0.7709000110626221,
            1.4636000394821167
          ]
        },
        {
          "atom_index": 2682,
          "name": "CE2",
          "element": "C",
          "coord": [
            1.15339994430542,
            0.8503000140190125,
            1.5676000118255615
          ]
        },
        {
          "atom_index": 2683,
          "name": "CE3",
          "element": "C",
          "coord": [
            0.9466000199317932,
            0.935699999332428,
            1.6605000495910645
          ]
        },
        {
          "atom_index": 2684,
          "name": "CZ2",
          "element": "C",
          "coord": [
            1.229699969291687,
            0.9154000282287598,
            1.6643999814987183
          ]
        },
        {
          "atom_index": 2685,
          "name": "CZ3",
          "element": "C",
          "coord": [
            1.0226000547409058,
            1.0006999969482422,
            1.7568000555038452
          ]
        },
        {
          "atom_index": 2686,
          "name": "CH2",
          "element": "C",
          "coord": [
            1.1628999710083008,
            0.9901000261306763,
            1.7581000328063965
          ]
        }
      ]
    },
    {
      "id": "A:343",
      "chain": "A",
      "resseq": 343,
      "icode": "",
      "resname": "ASN",
      "hetflag": " ",
      "sasa": 0.0,
      "atoms": [
        {
          "atom_index": 2687,
          "name": "N",
          "element": "N",
          "coord": [
            0.785099983215332,
            1.0805000066757202,
            1.2568999528884888
          ]
        },
        {
          "atom_index": 2688,
          "name": "CA",
          "element": "C",
          "coord": [
            0.8180999755859375,
            1.1442999839782715,
            1.131500005722046
          ]
        },
        {
          "atom_index": 2689,
          "name": "C",
          "element": "C",
          "coord": [
            0.9484000205993652,
            1.2199000120162964,
            1.155500054359436
          ]
        },
        {
          "atom_index": 2690,
          "name": "O",
          "element": "O",
          "coord": [
            0.9951000213623047,
            1.2295000553131104,
            1.267799973487854
          ]
        },
        {
          "atom_index": 2691,
          "name": "CB",
          "element": "C",
          "coord": [
            0.7038000226020813,
            1.2364000082015991,
            1.0846999883651733
          ]
        },
        {
          "atom_index": 2692,
          "name": "CG",
          "element": "C",
          "coord": [
            0.6601999998092651,
            1.337499976158142,
            1.190000057220459
          ]
        },
        {
          "atom_index": 2693,
          "name": "OD1",
          "element": "O",
          "coord": [
            0.6377000212669373,
            1.3026000261306763,
            1.3056999444961548
          ]
        },
        {
          "atom_index": 2694,
          "name": "ND2",
          "element": "N",
          "coord": [
            0.6449999809265137,
            1.4634000062942505,
            1.148800015449524
          ]
        }
      ]
    },
    {
      "id": "A:344",
      "chain": "A",
      "resseq": 344,
      "icode": "",
      "resname": "PRO",
      "hetflag": " ",
      "sasa": 0.0,
      "atoms": [
        {
          "atom_index": 2695,
          "name": "N",
          "element": "N",
          "coord": [
            1.0104999542236328,
            1.2717000246047974,
            1.0501999855041504
          ]
        },
        {
          "atom_index": 2696,
          "name": "CA",
          "element": "C",
          "coord": [
            1.1353000402450562,
            1.345900058746338,
            1.058500051498413
          ]
        },
        {
          "atom_index": 2697,
          "name": "C",
          "element": "C",
          "coord": [
            1.1346999406814575,
            1.454300045967102,
            1.163699984550476
          ]
        },
        {
          "atom_index": 2698,
          "name": "O",
          "element": "O",
          "coord": [
            1.2395999431610107,
            1.4903000593185425,
            1.2161999940872192
          ]
        },
        {
          "atom_index": 2699,
          "name": "CB",
          "element": "C",
          "coord": [
            1.1491999626159668,
            1.40339994430542,
            0.9193999767303467
          ]
        },
        {
          "atom_index": 2700,
          "name": "CG",
          "element": "C",
          "coord": [
            1.092900037765503,
            1.2980999946594238,
            0.8374000191688538
          ]
        },
        {
          "atom_index": 2701,
          "name": "CD",
          "element": "C",
          "coord": [
            0.9664000272750854,
            1.2640000581741333,
            0.9107999801635742
          ]
        }
      ]
    },
    {
      "id": "A:345",
      "chain": "A",
      "resseq": 345,
      "icode": "",
      "resname": "CYS",
      "hetflag": " ",
      "sasa": 0.0,
      "atoms": [
        {
          "atom_index": 2702,
          "name": "N",
          "element": "N",
          "coord": [
            1.017199993133545,
            1.507200002670288,
            1.195199966430664
          ]
        },
        {
          "atom_index": 2703,
          "name": "CA",
          "element": "C",
          "coord": [
            1.009600043296814,
            1.6129000186920166,
            1.2948999404907227
          ]
        },
        {
          "atom_index": 2704,
          "name": "C",
          "element": "C",
          "coord": [
            1.0299999713897705,
            1.555999994277954,
            1.433899998664856
          ]
        },
        {
          "atom_index": 2705,
          "name": "O",
          "element": "O",
          "coord": [
            1.1311999559402466,
            1.5814000368118286,
            1.4970999956130981
          ]
        },
        {
          "atom_index": 2706,
          "name": "CB",
          "element": "C",
          "coord": [
            0.8752999901771545,
            1.683899998664856,
            1.2884000539779663
          ]
        },
        {
          "atom_index": 2707,
          "name": "SG",
          "element": "S",
          "coord": [
            0.8808000087738037,
            1.850000023841858,
            1.3559999465942383
          ]
        }
      ]
    },
    {
      "id": "A:346",
      "chain": "A",
      "resseq": 346,
      "icode": "",
      "resname": "LYS",
      "hetflag": " ",
      "sasa": 0.0,
      "atoms": [
        {
          "atom_index": 2708,
          "name": "N",
          "element": "N",
          "coord": [
            0.9344000220298767,
            1.4778000116348267,
            1.4810999631881714
          ]
        },
        {
          "atom_index": 2709,
          "name": "CA",
          "element": "C",
          "coord": [
            0.9442999958992004,
            1.4189000129699707,
            1.6133999824523926
          ]
        },
        {
          "atom_index": 2710,
          "name": "C",
          "element": "C",
          "coord": [
            1.0865999460220337,
            1.3681999444961548,
            1.6411000490188599
          ]
        },
        {
          "atom_index": 2711,
          "name": "O",
          "element": "O",
          "coord": [
            1.1376999616622925,
            1.3828999996185303,
            1.7518999576568604
          ]
        },
        {
          "atom_index": 2712,
          "name": "CB",
          "element": "C",
          "coord": [
            0.843999981880188,
            1.3032000064849854,
            1.625100016593933
          ]
        },
        {
          "atom_index": 2713,
          "name": "CG",
          "element": "C",
          "coord": [
            0.8170999884605408,
            1.2558000087738037,
            1.7682000398635864
          ]
        },
        {
          "atom_index": 2714,
          "name": "CD",
          "element": "C",
          "coord": [
            0.7163000106811523,
            1.1414999961853027,
            1.7720999717712402
          ]
        },
        {
          "atom_index": 2715,
          "name": "CE",
          "element": "C",
          "coord": [
            0.6790000200271606,
            1.1044000387191772,
            1.9150999784469604
          ]
        },
        {
          "atom_index": 2716,
          "name": "NZ",
          "element": "N",
          "coord": [
            0.6092000007629395,
            1.2165000438690186,
            1.9859999418258667
          ]
        }
      ]
    },
    {
      "id": "A:347",
      "chain": "A",
      "resseq": 347,
      "icode": "",
      "resname": "ALA",
      "hetflag": " ",
      "sasa": 0.0,
      "atoms": [
        {
          "atom_index": 2717,
          "name": "N",
          "element": "N",
          "coord": [
            1.1505000591278076,
            1.3105000257492065,
            1.5394999980926514
          ]
        },
        {
          "atom_index": 2718,
          "name": "CA",
          "element": "C",
          "coord": [
            1.2855000495910645,
            1.2556999921798706,
            1.5539000034332275
          ]
        },
        {
          "atom_index": 2719,
          "name": "C",
          "element": "C",
          "coord": [
            1.3894000053405762,
            1.3633999824523926,
            1.56850004196167
          ]
        },
        {
          "atom_index": 2720,
          "name": "O",
          "element": "O",
          "coord": [
            1.4809000492095947,
            1.351099967956543,
            1.648900032043457
          ]
        },
        {
          "atom_index": 2721,
          "name": "CB",
          "element": "C",
          "coord": [
            1.3203999996185303,
            1.1694999933242798,
            1.4351999759674072
          ]
        }
      ]
    },
    {
      "id": "A:348",
      "chain": "A",
      "resseq": 348,
      "icode": "",
      "resname": "ALA",
      "hetflag": " ",
      "sasa": 0.0,
      "atoms": [
        {
          "atom_index": 2722,
          "name": "N",
          "element": "N",
          "coord": [
            1.3765000104904175,
            1.4681999683380127,
            1.4888999462127686
          ]
        },
        {
          "atom_index": 2723,
          "name": "CA",
          "element": "C",
          "coord": [
            1.4706000089645386,
            1.5786000490188599,
            1.4958000183105469
          ]
        },
        {
          "atom_index": 2724,
          "name": "C",
          "element": "C",
          "coord": [
            1.4603999853134155,
            1.6478999853134155,
            1.6313999891281128
          ]
        },
        {
          "atom_index": 2725,
          "name": "O",
          "element": "O",
          "coord": [
            1.5499000549316406,
            1.72160005569458,
            1.6720000505447388
          ]
        },
        {
          "atom_index": 2726,
          "name": "CB",
          "element": "C",
          "coord": [
            1.4436999559402466,
            1.6765999794006348,
            1.3849999904632568
          ]
        }
      ]
    },
    {
      "id": "A:349",
      "chain": "A",
      "resseq": 349,
      "icode": "",
      "resname": "GLY",
      "hetflag": " ",
      "sasa": 0.0,
      "atoms": [
        {
          "atom_index": 2727,
          "name": "N",
          "element": "N",
          "coord": [
            1.3497999906539917,
            1.6246999502182007,
            1.7005000114440918
          ]
        },
        {
          "atom_index": 2728,
          "name": "CA",
          "element": "C",
          "coord": [
            1.332900047302246,
            1.6829999685287476,
            1.8315000534057617
          ]
        },
        {
          "atom_index": 2729,
          "name": "C",
          "element": "C",
          "coord": [
            1.4176000356674194,
            1.5987000465393066,
            1.924299955368042
          ]
        },
        {
          "atom_index": 2730,
          "name": "O",
          "element": "O",
          "coord": [
            1.5161000490188599,
            1.6461000442504883,
            1.9788000583648682
          ]
        }
      ]
    },
    {
      "id": "A:350",
      "chain": "A",
      "resseq": 350,
      "icode": "",
      "resname": "VAL",
      "hetflag": " ",
      "sasa": 0.0,
      "atoms": [
        {
          "atom_index": 2731,
          "name": "N",
          "element": "N",
          "coord": [
            1.3797999620437622,
            1.4723999500274658,
            1.940600037574768
          ]
        },
        {
          "atom_index": 2732,
          "name": "CA",
          "element": "C",
          "coord": [
            1.4534000158309937,
            1.3798999786376953,
            2.0246999263763428
          ]
        },
        {
          "atom_index": 2733,
          "name": "C",
          "element": "C",
          "coord": [
            1.6028000116348267,
            1.3935999870300293,
            2.0034000873565674
          ]
        },
        {
          "atom_index": 2734,
          "name": "O",
          "element": "O",
          "coord": [
            1.6797000169754028,
            1.3867000341415405,
            2.098400115966797
          ]
        },
        {
          "atom_index": 2735,
          "name": "CB",
          "element": "C",
          "coord": [
            1.413100004196167,
            1.236799955368042,
            1.99399995803833
          ]
        },
        {
          "atom_index": 2736,
          "name": "CG1",
          "element": "C",
          "coord": [
            1.517799973487854,
            1.1384999752044678,
            2.045599937438965
          ]
        },
        {
          "atom_index": 2737,
          "name": "CG2",
          "element": "C",
          "coord": [
            1.2799999713897705,
            1.2101999521255493,
            2.0571000576019287
          ]
        }
      ]
    },
    {
      "id": "A:351",
      "chain": "A",
      "resseq": 351,
      "icode": "",
      "resname": "CYS",
      "hetflag": " ",
      "sasa": 0.0,
      "atoms": [
        {
          "atom_index": 2738,
          "name": "N",
          "element": "N",
          "coord": [
            1.6440999507904053,
            1.4127999544143677,
            1.8789000511169434
          ]
        },
        {
          "atom_index": 2739,
          "name": "CA",
          "element": "C",
          "coord": [
            1.7855000495910645,
            1.4270000457763672,
            1.8496999740600586
          ]
        },
        {
          "atom_index": 2740,
          "name": "C",
          "element": "C",
          "coord": [
            1.8414000272750854,
            1.5514999628067017,
            1.916200041770935
          ]
        },
        {
          "atom_index": 2741,
          "name": "O",
          "element": "O",
          "coord": [
            1.9366999864578247,
            1.5439000129699707,
            1.992799997329712
          ]
        },
        {
          "atom_index": 2742,
          "name": "CB",
          "element": "C",
          "coord": [
            1.8082000017166138,
            1.4357999563217163,
            1.7001999616622925
          ]
        },
        {
          "atom_index": 2743,
          "name": "SG",
          "element": "S",
          "coord": [
            1.9811999797821045,
            1.4355000257492065,
            1.6568000316619873
          ]
        }
      ]
    },
    {
      "id": "A:352",
      "chain": "A",
      "resseq": 352,
      "icode": "",
      "resname": "LEU",
      "hetflag": " ",
      "sasa": 0.0,
      "atoms": [
        {
          "atom_index": 2744,
          "name": "N",
          "element": "N",
          "coord": [
            1.7829999923706055,
            1.6669000387191772,
            1.8861000537872314
          ]
        },
        {
          "atom_index": 2745,
          "name": "CA",
          "element": "C",
          "coord": [
            1.8279999494552612,
            1.792099952697754,
            1.9464000463485718
          ]
        },
        {
          "atom_index": 2746,
          "name": "C",
          "element": "C",
          "coord": [
            1.8438999652862549,
            1.7746000289916992,
            2.0964999198913574
          ]
        },
        {
          "atom_index": 2747,
          "name": "O",
          "element": "O",
          "coord": [
            1.9433000087738037,
            1.8177000284194946,
            2.15339994430542
          ]
        },
        {
          "atom_index": 2748,
          "name": "CB",
          "element": "C",
          "coord": [
            1.7276999950408936,
            1.90339994430542,
            1.9206000566482544
          ]
        },
        {
          "atom_index": 2749,
          "name": "CG",
          "element": "C",
          "coord": [
            1.774999976158142,
            2.0171000957489014,
            1.8319000005722046
          ]
        },
        {
          "atom_index": 2750,
          "name": "CD1",
          "element": "C",
          "coord": [
            1.6742000579833984,
            2.129499912261963,
            1.8356000185012817
          ]
        },
        {
          "atom_index": 2751,
          "name": "CD2",
          "element": "C",
          "coord": [
            1.9076999425888062,
            2.066699981689453,
            1.881600022315979
          ]
        }
      ]
    },
    {
      "id": "A:353",
      "chain": "A",
      "resseq": 353,
      "icode": "",
      "resname": "MET",
      "hetflag": " ",
      "sasa": 0.0,
      "atoms": [
        {
          "atom_index": 2752,
          "name": "N",
          "element": "N",
          "coord": [
            1.7460999488830566,
            1.7106000185012817,
            2.160399913787842
          ]
        },
        {
          "atom_index": 2753,
          "name": "CA",
          "element": "C",
          "coord": [
            1.751099944114685,
            1.686900019645691,
            2.30430006980896
          ]
        },
        {
          "atom_index": 2754,
          "name": "C",
          "element": "C",
          "coord": [
            1.8743000030517578,
            1.6059000492095947,
            2.34060001373291
          ]
        },
        {
          "atom_index": 2755,
          "name": "O",
          "element": "O",
          "coord": [
            1.9412000179290771,
            1.6369999647140503,
            2.4384000301361084
          ]
        },
        {
          "atom_index": 2756,
          "name": "CB",
          "element": "C",
          "coord": [
            1.6268999576568604,
            1.611799955368042,
            2.3533999919891357
          ]
        },
        {
          "atom_index": 2757,
          "name": "CG",
          "element": "C",
          "coord": [
            1.4926999807357788,
            1.6835999488830566,
            2.3336000442504883
          ]
        },
        {
          "atom_index": 2758,
          "name": "SD",
          "element": "S",
          "coord": [
            1.3641999959945679,
            1.6289000511169434,
            2.452199935913086
          ]
        },
        {
          "atom_index": 2759,
          "name": "CE",
          "element": "C",
          "coord": [
            1.3631999492645264,
            1.4436999559402466,
            2.4277000427246094
          ]
        }
      ]
    },
    {
      "id": "A:354",
      "chain": "A",
      "resseq": 354,
      "icode": "",
      "resname": "LEU",
      "hetflag": " ",
      "sasa": 0.0,
      "atoms": [
        {
          "atom_index": 2760,
          "name": "N",
          "element": "N",
          "coord": [
            1.9033000469207764,
            1.5019999742507935,
            2.262399911880493
          ]
        },
        {
          "atom_index": 2761,
          "name": "CA",
          "element": "C",
          "coord": [
            2.019700050354004,
            1.4170000553131104,
            2.2855000495910645
          ]
        },
        {
          "atom_index": 2762,
          "name": "C",
          "element": "C",
          "coord": [
            2.146699905395508,
            1.496999979019165,
            2.268399953842163
          ]
        },
        {
          "atom_index": 2763,
          "name": "O",
          "element": "O",
          "coord": [
            2.2425999641418457,
            1.4757000207901,
            2.341399908065796
          ]
        },
        {
          "atom_index": 2764,
          "name": "CB",
          "element": "C",
          "coord": [
            2.022200107574463,
            1.3009999990463257,
            2.188199996948242
          ]
        },
        {
          "atom_index": 2765,
          "name": "CG",
          "element": "C",
          "coord": [
            1.9818999767303467,
            1.1660000085830688,
            2.2430999279022217
          ]
        },
        {
          "atom_index": 2766,
          "name": "CD1",
          "element": "C",
          "coord": [
            1.9564000368118286,
            1.0714999437332153,
            2.1284000873565674
          ]
        },
        {
          "atom_index": 2767,
          "name": "CD2",
          "element": "C",
          "coord": [
            2.091099977493286,
            1.1136000156402588,
            2.332900047302246
          ]
        }
      ]
    },
    {
      "id": "A:355",
      "chain": "A",
      "resseq": 355,
      "icode": "",
      "resname": "LEU",
      "hetflag": " ",
      "sasa": 0.0,
      "atoms": [
        {
          "atom_index": 2768,
          "name": "N",
          "element": "N",
          "coord": [
            2.1486001014709473,
            1.5882999897003174,
            2.1714000701904297
          ]
        },
        {
          "atom_index": 2769,
          "name": "CA",
          "element": "C",
          "coord": [
            2.266400098800659,
            1.6713000535964966,
            2.149199962615967
          ]
        },
        {
          "atom_index": 2770,
          "name": "C",
          "element": "C",
          "coord": [
            2.2901999950408936,
            1.7563999891281128,
            2.2720000743865967
          ]
        },
        {
          "atom_index": 2771,
          "name": "O",
          "element": "O",
          "coord": [
            2.400899887084961,
            1.7648999691009521,
            2.323899984359741
          ]
        },
        {
          "atom_index": 2772,
          "name": "CB",
          "element": "C",
          "coord": [
            2.246999979019165,
            1.7608000040054321,
            2.027899980545044
          ]
        },
        {
          "atom_index": 2773,
          "name": "CG",
          "element": "C",
          "coord": [
            2.2887001037597656,
            1.6878000497817993,
            1.9014999866485596
          ]
        },
        {
          "atom_index": 2774,
          "name": "CD1",
          "element": "C",
          "coord": [
            2.251800060272217,
            1.768399953842163,
            1.777999997138977
          ]
        },
        {
          "atom_index": 2775,
          "name": "CD2",
          "element": "C",
          "coord": [
            2.437299966812134,
            1.6655999422073364,
            1.9075000286102295
          ]
        }
      ]
    },
    {
      "id": "A:356",
      "chain": "A",
      "resseq": 356,
      "icode": "",
      "resname": "ALA",
      "hetflag": " ",
      "sasa": 0.0,
      "atoms": [
        {
          "atom_index": 2776,
          "name": "N",
          "element": "N",
          "coord": [
            2.1835999488830566,
            1.8174999952316284,
            2.3199000358581543
          ]
        },
        {
          "atom_index": 2777,
          "name": "CA",
          "element": "C",
          "coord": [
            2.191699981689453,
            1.902500033378601,
            2.436500072479248
          ]
        },
        {
          "atom_index": 2778,
          "name": "C",
          "element": "C",
          "coord": [
            2.245800018310547,
            1.8287999629974365,
            2.5576999187469482
          ]
        },
        {
          "atom_index": 2779,
          "name": "O",
          "element": "O",
          "coord": [
            2.3166000843048096,
            1.8870999813079834,
            2.6377999782562256
          ]
        },
        {
          "atom_index": 2780,
          "name": "CB",
          "element": "C",
          "coord": [
            2.055299997329712,
            1.9600000381469727,
            2.4677999019622803
          ]
        }
      ]
    },
    {
      "id": "A:357",
      "chain": "A",
      "resseq": 357,
      "icode": "",
      "resname": "THR",
      "hetflag": " ",
      "sasa": 0.0,
      "atoms": [
        {
          "atom_index": 2781,
          "name": "N",
          "element": "N",
          "coord": [
            2.2132999897003174,
            1.7015999555587769,
            2.5732998847961426
          ]
        },
        {
          "atom_index": 2782,
          "name": "CA",
          "element": "C",
          "coord": [
            2.263400077819824,
            1.6295000314712524,
            2.6891000270843506
          ]
        },
        {
          "atom_index": 2783,
          "name": "C",
          "element": "C",
          "coord": [
            2.400099992752075,
            1.5705000162124634,
            2.658900022506714
          ]
        },
        {
          "atom_index": 2784,
          "name": "O",
          "element": "O",
          "coord": [
            2.4656999111175537,
            1.5148999691009521,
            2.746799945831299
          ]
        },
        {
          "atom_index": 2785,
          "name": "CB",
          "element": "C",
          "coord": [
            2.168800115585327,
            1.514299988746643,
            2.7328999042510986
          ]
        },
        {
          "atom_index": 2786,
          "name": "OG1",
          "element": "O",
          "coord": [
            2.1735999584198,
            1.4082000255584717,
            2.636899948120117
          ]
        },
        {
          "atom_index": 2787,
          "name": "CG2",
          "element": "C",
          "coord": [
            2.0255000591278076,
            1.5638999938964844,
            2.7458999156951904
          ]
        }
      ]
    },
    {
      "id": "A:358",
      "chain": "A",
      "resseq": 358,
      "icode": "",
      "resname": "CYS",
      "hetflag": " ",
      "sasa": 0.0,
      "atoms": [
        {
          "atom_index": 2788,
          "name": "N",
          "element": "N",
          "coord": [
            2.4439001083374023,
            1.5836999416351318,
            2.534600019454956
          ]
        },
        {
          "atom_index": 2789,
          "name": "CA",
          "element": "C",
          "coord": [
            2.5731000900268555,
            1.5299999713897705,
            2.494800090789795
          ]
        },
        {
          "atom_index": 2790,
          "name": "C",
          "element": "C",
          "coord": [
            2.6814000606536865,
            1.6368999481201172,
            2.485100030899048
          ]
        },
        {
          "atom_index": 2791,
          "name": "O",
          "element": "O",
          "coord": [
            2.800600051879883,
            1.6064000129699707,
            2.4899001121520996
          ]
        },
        {
          "atom_index": 2792,
          "name": "CB",
          "element": "C",
          "coord": [
            2.559299945831299,
            1.4586000442504883,
            2.3612000942230225
          ]
        },
        {
          "atom_index": 2793,
          "name": "SG",
          "element": "S",
          "coord": [
            2.71370005607605,
            1.4092999696731567,
            2.290600061416626
          ]
        }
      ]
    },
    {
      "id": "A:359",
      "chain": "A",
      "resseq": 359,
      "icode": "",
      "resname": "CYS",
      "hetflag": " ",
      "sasa": 0.0,
      "atoms": [
        {
          "atom_index": 2794,
          "name": "N",
          "element": "N",
          "coord": [
            2.6389999389648438,
            1.7618999481201172,
            2.471400022506714
          ]
        },
        {
          "atom_index": 2795,
          "name": "CA",
          "element": "C",
          "coord": [
            2.730799913406372,
            1.8747999668121338,
            2.4607999324798584
          ]
        },
        {
          "atom_index": 2796,
          "name": "C",
          "element": "C",
          "coord": [
            2.686000108718872,
            1.988700032234192,
            2.5517001152038574
          ]
        },
        {
          "atom_index": 2797,
          "name": "O",
          "element": "O",
          "coord": [
            2.6803998947143555,
            2.1040000915527344,
            2.5102999210357666
          ]
        },
        {
          "atom_index": 2798,
          "name": "CB",
          "element": "C",
          "coord": [
            2.7351999282836914,
            1.9235999584197998,
            2.316499948501587
          ]
        },
        {
          "atom_index": 2799,
          "name": "SG",
          "element": "S",
          "coord": [
            2.7737998962402344,
            1.7943999767303467,
            2.196000099182129
          ]
        }
      ]
    },
    {
      "id": "A:360",
      "chain": "A",
      "resseq": 360,
      "icode": "",
      "resname": "GLU",
      "hetflag": " ",
      "sasa": 0.0,
      "atoms": [
        {
          "atom_index": 2800,
          "name": "N",
          "element": "N",
          "coord": [
            2.653899908065796,
            1.954200029373169,
            2.6758999824523926
          ]
        },
        {
          "atom_index": 2801,
          "name": "CA",
          "element": "C",
          "coord": [
            2.607100009918213,
            2.0508999824523926,
            2.774199962615967
          ]
        },
        {
          "atom_index": 2802,
          "name": "C",
          "element": "C",
          "coord": [
            2.701900005340576,
            2.167799949645996,
            2.7772998809814453
          ]
        },
        {
          "atom_index": 2803,
          "name": "O",
          "element": "O",
          "coord": [
            2.79229998588562,
            2.171099901199341,
            2.8589000701904297
          ]
        },
        {
          "atom_index": 2804,
          "name": "CB",
          "element": "C",
          "coord": [
            2.601799964904785,
            1.9881000518798828,
            2.9138998985290527
          ]
        },
        {
          "atom_index": 2805,
          "name": "CG",
          "element": "C",
          "coord": [
            2.543600082397461,
            1.8478000164031982,
            2.920599937438965
          ]
        },
        {
          "atom_index": 2806,
          "name": "CD",
          "element": "C",
          "coord": [
            2.650599956512451,
            1.7396999597549438,
            2.9195001125335693
          ]
        },
        {
          "atom_index": 2807,
          "name": "OE1",
          "element": "O",
          "coord": [
            2.724100112915039,
            1.7274999618530273,
            2.8189001083374023
          ]
        },
        {
          "atom_index": 2808,
          "name": "OE2",
          "element": "O",
          "coord": [
            2.660599946975708,
            1.6668000221252441,
            3.020699977874756
          ]
        }
      ]
    },
    {
      "id": "A:361",
      "chain": "A",
      "resseq": 361,
      "icode": "",
      "resname": "ASP",
      "hetflag": " ",
      "sasa": 1.1981346607208252,
      "atoms": [
        {
          "atom_index": 2809,
          "name": "N",
          "element": "N",
          "coord": [
            2.6805999279022217,
            2.2648000717163086,
            2.690000057220459
          ]
        },
        {
          "atom_index": 2810,
          "name": "CA",
          "element": "C",
          "coord": [
            2.7685999870300293,
            2.3803999423980713,
            2.6833999156951904
          ]
        },
        {
          "atom_index": 2811,
          "name": "C",
          "element": "C",
          "coord": [
            2.7553999423980713,
            2.4368999004364014,
            2.5436999797821045
          ]
        },
        {
          "atom_index": 2812,
          "name": "O",
          "element": "O",
          "coord": [
            2.6810998916625977,
            2.532399892807007,
            2.5192999839782715
          ]
        },
        {
          "atom_index": 2813,
          "name": "CB",
          "element": "C",
          "coord": [
            2.914900064468384,
            2.3376998901367188,
            2.7044999599456787
          ]
        },
        {
          "atom_index": 2814,
          "name": "CG",
          "element": "C",
          "coord": [
            2.981100082397461,
            2.4077999591827393,
            2.8222999572753906
          ]
        },
        {
          "atom_index": 2815,
          "name": "OD1",
          "element": "O",
          "coord": [
            2.994800090789795,
            2.5313000679016113,
            2.816999912261963
          ]
        },
        {
          "atom_index": 2816,
          "name": "OD2",
          "element": "O",
          "coord": [
            3.02020001411438,
            2.3399999141693115,
            2.920099973678589
          ]
        }
      ]
    },
    {
      "id": "A:362",
      "chain": "A",
      "resseq": 362,
      "icode": "",
      "resname": "ASP",
      "hetflag": " ",
      "sasa": 0.0630597174167633,
      "atoms": [
        {
          "atom_index": 2817,
          "name": "N",
          "element": "N",
          "coord": [
            2.8278000354766846,
            2.37280011177063,
            2.452399969100952
          ]
        },
        {
          "atom_index": 2818,
          "name": "CA",
          "element": "C",
          "coord": [
            2.8345000743865967,
            2.410399913787842,
            2.3118999004364014
          ]
        },
        {
          "atom_index": 2819,
          "name": "C",
          "element": "C",
          "coord": [
            2.7011001110076904,
            2.413100004196167,
            2.239300012588501
          ]
        },
        {
          "atom_index": 2820,
          "name": "O",
          "element": "O",
          "coord": [
            2.688800096511841,
            2.475800037384033,
            2.1342999935150146
          ]
        },
        {
          "atom_index": 2821,
          "name": "CB",
          "element": "C",
          "coord": [
            2.9298999309539795,
            2.3153998851776123,
            2.2404000759124756
          ]
        },
        {
          "atom_index": 2822,
          "name": "CG",
          "element": "C",
          "coord": [
            3.049999952316284,
            2.2797000408172607,
            2.3255999088287354
          ]
        },
        {
          "atom_index": 2823,
          "name": "OD1",
          "element": "O",
          "coord": [
            3.031599998474121,
            2.2158000469207764,
            2.432300090789795
          ]
        },
        {
          "atom_index": 2824,
          "name": "OD2",
          "element": "O",
          "coord": [
            3.1626999378204346,
            2.3162999153137207,
            2.28629994392395
          ]
        }
      ]
    },
    {
      "id": "A:363",
      "chain": "A",
      "resseq": 363,
      "icode": "",
      "resname": "ILE",
      "hetflag": " ",
      "sasa": 0.0,
      "atoms": [
        {
          "atom_index": 2825,
          "name": "N",
          "element": "N",
          "coord": [
            2.601300001144409,
            2.3464999198913574,
            2.295599937438965
          ]
        },
        {
          "atom_index": 2826,
          "name": "CA",
          "element": "C",
          "coord": [
            2.4697999954223633,
            2.340100049972534,
            2.2332000732421875
          ]
        },
        {
          "atom_index": 2827,
          "name": "C",
          "element": "C",
          "coord": [
            2.395400047302246,
            2.473900079727173,
            2.2302000522613525
          ]
        },
        {
          "atom_index": 2828,
          "name": "O",
          "element": "O",
          "coord": [
            2.364000082015991,
            2.527400016784668,
            2.123199939727783
          ]
        },
        {
          "atom_index": 2829,
          "name": "CB",
          "element": "C",
          "coord": [
            2.3810999393463135,
            2.2346999645233154,
            2.303999900817871
          ]
        },
        {
          "atom_index": 2830,
          "name": "CG1",
          "element": "C",
          "coord": [
            2.247499942779541,
            2.2207000255584717,
            2.230600118637085
          ]
        },
        {
          "atom_index": 2831,
          "name": "CG2",
          "element": "C",
          "coord": [
            2.362600088119507,
            2.2720999717712402,
            2.4511001110076904
          ]
        },
        {
          "atom_index": 2832,
          "name": "CD1",
          "element": "C",
          "coord": [
            2.262200117111206,
            2.168600082397461,
            2.0903000831604004
          ]
        }
      ]
    },
    {
      "id": "A:364",
      "chain": "A",
      "resseq": 364,
      "icode": "",
      "resname": "VAL",
      "hetflag": " ",
      "sasa": 0.0,
      "atoms": [
        {
          "atom_index": 2833,
          "name": "N",
          "element": "N",
          "coord": [
            2.3691000938415527,
            2.52810001373291,
            2.3485000133514404
          ]
        },
        {
          "atom_index": 2834,
          "name": "CA",
          "element": "C",
          "coord": [
            2.2953999042510986,
            2.652600049972534,
            2.36299991607666
          ]
        },
        {
          "atom_index": 2835,
          "name": "C",
          "element": "C",
          "coord": [
            2.3271000385284424,
            2.761399984359741,
            2.260499954223633
          ]
        },
        {
          "atom_index": 2836,
          "name": "O",
          "element": "O",
          "coord": [
            2.236799955368042,
            2.8152999877929688,
            2.196899890899658
          ]
        },
        {
          "atom_index": 2837,
          "name": "CB",
          "element": "C",
          "coord": [
            2.3127999305725098,
            2.708699941635132,
            2.5048000812530518
          ]
        },
        {
          "atom_index": 2838,
          "name": "CG1",
          "element": "C",
          "coord": [
            2.2200000286102295,
            2.8252999782562256,
            2.5250000953674316
          ]
        },
        {
          "atom_index": 2839,
          "name": "CG2",
          "element": "C",
          "coord": [
            2.2841999530792236,
            2.5996999740600586,
            2.6075000762939453
          ]
        }
      ]
    },
    {
      "id": "A:365",
      "chain": "A",
      "resseq": 365,
      "icode": "",
      "resname": "PRO",
      "hetflag": " ",
      "sasa": 0.9679638743400574,
      "atoms": [
        {
          "atom_index": 2840,
          "name": "N",
          "element": "N",
          "coord": [
            2.4556000232696533,
            2.7950000762939453,
            2.2425999641418457
          ]
        },
        {
          "atom_index": 2841,
          "name": "CA",
          "element": "C",
          "coord": [
            2.4958999156951904,
            2.8986001014709473,
            2.1465001106262207
          ]
        },
        {
          "atom_index": 2842,
          "name": "C",
          "element": "C",
          "coord": [
            2.460900068283081,
            2.8770999908447266,
            1.9983999729156494
          ]
        },
        {
          "atom_index": 2843,
          "name": "O",
          "element": "O",
          "coord": [
            2.4472999572753906,
            2.9748001098632812,
            1.9244999885559082
          ]
        },
        {
          "atom_index": 2844,
          "name": "CB",
          "element": "C",
          "coord": [
            2.646399974822998,
            2.9096999168395996,
            2.1689999103546143
          ]
        },
        {
          "atom_index": 2845,
          "name": "CG",
          "element": "C",
          "coord": [
            2.683500051498413,
            2.7727999687194824,
            2.2165000438690186
          ]
        },
        {
          "atom_index": 2846,
          "name": "CD",
          "element": "C",
          "coord": [
            2.572999954223633,
            2.74180006980896,
            2.313499927520752
          ]
        }
      ]
    },
    {
      "id": "A:366",
      "chain": "A",
      "resseq": 366,
      "icode": "",
      "resname": "HIS",
      "hetflag": " ",
      "sasa": 0.0,
      "atoms": [
        {
          "atom_index": 2847,
          "name": "N",
          "element": "N",
          "coord": [
            2.447200059890747,
            2.751499891281128,
            1.9543999433517456
          ]
        },
        {
          "atom_index": 2848,
          "name": "CA",
          "element": "C",
          "coord": [
            2.4130001068115234,
            2.723599910736084,
            1.8140000104904175
          ]
        },
        {
          "atom_index": 2849,
          "name": "C",
          "element": "C",
          "coord": [
            2.2613000869750977,
            2.7251999378204346,
            1.7919000387191772
          ]
        },
        {
          "atom_index": 2850,
          "name": "O",
          "element": "O",
          "coord": [
            2.2125000953674316,
            2.760699987411499,
            1.6835999488830566
          ]
        },
        {
          "atom_index": 2851,
          "name": "CB",
          "element": "C",
          "coord": [
            2.466399908065796,
            2.5869998931884766,
            1.7695000171661377
          ]
        },
        {
          "atom_index": 2852,
          "name": "CG",
          "element": "C",
          "coord": [
            2.615299940109253,
            2.578399896621704,
            1.7615000009536743
          ]
        },
        {
          "atom_index": 2853,
          "name": "ND1",
          "element": "N",
          "coord": [
            2.6933000087738037,
            2.5401999950408936,
            1.8681999444961548
          ]
        },
        {
          "atom_index": 2854,
          "name": "CD2",
          "element": "C",
          "coord": [
            2.7004001140594482,
            2.6019999980926514,
            1.6588000059127808
          ]
        },
        {
          "atom_index": 2855,
          "name": "CE1",
          "element": "C",
          "coord": [
            2.820499897003174,
            2.5401999950408936,
            1.8319000005722046
          ]
        },
        {
          "atom_index": 2856,
          "name": "NE2",
          "element": "N",
          "coord": [
            2.827500104904175,
            2.5773000717163086,
            1.705299973487854
          ]
        }
      ]
    },
    {
      "id": "A:367",
      "chain": "A",
      "resseq": 367,
      "icode": "",
      "resname": "VAL",
      "hetflag": " ",
      "sasa": 0.0,
      "atoms": [
        {
          "atom_index": 2857,
          "name": "N",
          "element": "N",
          "coord": [
            2.1875998973846436,
            2.6858999729156494,
            1.8954999446868896
          ]
        },
        {
          "atom_index": 2858,
          "name": "CA",
          "element": "C",
          "coord": [
            2.0423998832702637,
            2.6814000606536865,
            1.8890999555587769
          ]
        },
        {
          "atom_index": 2859,
          "name": "C",
          "element": "C",
          "coord": [
            1.9788999557495117,
            2.818700075149536,
            1.9084999561309814
          ]
        },
        {
          "atom_index": 2860,
          "name": "O",
          "element": "O",
          "coord": [
            1.8948999643325806,
            2.859999895095825,
            1.8291000127792358
          ]
        },
        {
          "atom_index": 2861,
          "name": "CB",
          "element": "C",
          "coord": [
            1.985200047492981,
            2.587899923324585,
            1.996999979019165
          ]
        },
        {
          "atom_index": 2862,
          "name": "CG1",
          "element": "C",
          "coord": [
            1.8378000259399414,
            2.56820011138916,
            1.9738999605178833
          ]
        },
        {
          "atom_index": 2863,
          "name": "CG2",
          "element": "C",
          "coord": [
            2.058199882507324,
            2.454400062561035,
            1.9960999488830566
          ]
        }
      ]
    },
    {
      "id": "A:368",
      "chain": "A",
      "resseq": 368,
      "icode": "",
      "resname": "LEU",
      "hetflag": " ",
      "sasa": 0.0,
      "atoms": [
        {
          "atom_index": 2864,
          "name": "N",
          "element": "N",
          "coord": [
            2.0211000442504883,
            2.8891000747680664,
            2.0136001110076904
          ]
        },
        {
          "atom_index": 2865,
          "name": "CA",
          "element": "C",
          "coord": [
            1.9675999879837036,
            3.0208001136779785,
            2.0487000942230225
          ]
        },
        {
          "atom_index": 2866,
          "name": "C",
          "element": "C",
          "coord": [
            1.9384000301361084,
            3.1140999794006348,
            1.9326000213623047
          ]
        },
        {
          "atom_index": 2867,
          "name": "O",
          "element": "O",
          "coord": [
            1.8255000114440918,
            3.161900043487549,
            1.9178999662399292
          ]
        },
        {
          "atom_index": 2868,
          "name": "CB",
          "element": "C",
          "coord": [
            2.0592000484466553,
            3.0899999141693115,
            2.149899959564209
          ]
        },
        {
          "atom_index": 2869,
          "name": "CG",
          "element": "C",
          "coord": [
            1.9779000282287598,
            3.1361000537872314,
            2.271699905395508
          ]
        },
        {
          "atom_index": 2870,
          "name": "CD1",
          "element": "C",
          "coord": [
            2.065700054168701,
            3.1486001014709473,
            2.3945000171661377
          ]
        },
        {
          "atom_index": 2871,
          "name": "CD2",
          "element": "C",
          "coord": [
            1.9076000452041626,
            3.266400098800659,
            2.2386999130249023
          ]
        }
      ]
    },
    {
      "id": "A:369",
      "chain": "A",
      "resseq": 369,
      "icode": "",
      "resname": "PRO",
      "hetflag": " ",
      "sasa": 0.4839819371700287,
      "atoms": [
        {
          "atom_index": 2872,
          "name": "N",
          "element": "N",
          "coord": [
            2.0387001037597656,
            3.141700029373169,
            1.8482999801635742
          ]
        },
        {
          "atom_index": 2873,
          "name": "CA",
          "element": "C",
          "coord": [
            2.012500047683716,
            3.2311999797821045,
            1.7350000143051147
          ]
        },
        {
          "atom_index": 2874,
          "name": "C",
          "element": "C",
          "coord": [
            1.8833999633789062,
            3.196000099182129,
            1.6597000360488892
          ]
        },
        {
          "atom_index": 2875,
          "name": "O",
          "element": "O",
          "coord": [
            1.80649995803833,
            3.2846999168395996,
            1.6224000453948975
          ]
        },
        {
          "atom_index": 2876,
          "name": "CB",
          "element": "C",
          "coord": [
            2.138400077819824,
            3.2165000438690186,
            1.6486999988555908
          ]
        },
        {
          "atom_index": 2877,
          "name": "CG",
          "element": "C",
          "coord": [
            2.197000026702881,
            3.083400011062622,
            1.6922999620437622
          ]
        },
        {
          "atom_index": 2878,
          "name": "CD",
          "element": "C",
          "coord": [
            2.174099922180176,
            3.0848000049591064,
            1.840499997138977
          ]
        }
      ]
    },
    {
      "id": "A:370",
      "chain": "A",
      "resseq": 370,
      "icode": "",
      "resname": "PHE",
      "hetflag": " ",
      "sasa": 0.0,
      "atoms": [
        {
          "atom_index": 2879,
          "name": "N",
          "element": "N",
          "coord": [
            1.8589999675750732,
            3.066800117492676,
            1.6382999420166016
          ]
        },
        {
          "atom_index": 2880,
          "name": "CA",
          "element": "C",
          "coord": [
            1.7378000020980835,
            3.024399995803833,
            1.5693000555038452
          ]
        },
        {
          "atom_index": 2881,
          "name": "C",
          "element": "C",
          "coord": [
            1.617400050163269,
            3.0604000091552734,
            1.6540000438690186
          ]
        },
        {
          "atom_index": 2882,
          "name": "O",
          "element": "O",
          "coord": [
            1.5216000080108643,
            3.119499921798706,
            1.6044000387191772
          ]
        },
        {
          "atom_index": 2883,
          "name": "CB",
          "element": "C",
          "coord": [
            1.7380000352859497,
            2.8726000785827637,
            1.541700005531311
          ]
        },
        {
          "atom_index": 2884,
          "name": "CG",
          "element": "C",
          "coord": [
            1.6094000339508057,
            2.8203001022338867,
            1.4776999950408936
          ]
        },
        {
          "atom_index": 2885,
          "name": "CD1",
          "element": "C",
          "coord": [
            1.5,
            2.7836999893188477,
            1.5556999444961548
          ]
        },
        {
          "atom_index": 2886,
          "name": "CD2",
          "element": "C",
          "coord": [
            1.5986000299453735,
            2.8085999488830566,
            1.3396999835968018
          ]
        },
        {
          "atom_index": 2887,
          "name": "CE1",
          "element": "C",
          "coord": [
            1.3827999830245972,
            2.736599922180176,
            1.497499942779541
          ]
        },
        {
          "atom_index": 2888,
          "name": "CE2",
          "element": "C",
          "coord": [
            1.4811999797821045,
            2.761399984359741,
            1.281000018119812
          ]
        },
        {
          "atom_index": 2889,
          "name": "CZ",
          "element": "C",
          "coord": [
            1.3732999563217163,
            2.725600004196167,
            1.3601000308990479
          ]
        }
      ]
    },
    {
      "id": "A:371",
      "chain": "A",
      "resseq": 371,
      "icode": "",
      "resname": "ILE",
      "hetflag": " ",
      "sasa": 0.0,
      "atoms": [
        {
          "atom_index": 2890,
          "name": "N",
          "element": "N",
          "coord": [
            1.6232000589370728,
            3.0262999534606934,
            1.7824000120162964
          ]
        },
        {
          "atom_index": 2891,
          "name": "CA",
          "element": "C",
          "coord": [
            1.5115000009536743,
            3.053999900817871,
            1.8708000183105469
          ]
        },
        {
          "atom_index": 2892,
          "name": "C",
          "element": "C",
          "coord": [
            1.472499966621399,
            3.200000047683716,
            1.868299961090088
          ]
        },
        {
          "atom_index": 2893,
          "name": "O",
          "element": "O",
          "coord": [
            1.3566999435424805,
            3.2337000370025635,
            1.8447999954223633
          ]
        },
        {
          "atom_index": 2894,
          "name": "CB",
          "element": "C",
          "coord": [
            1.5413000583648682,
            3.017400026321411,
            2.015700101852417
          ]
        },
        {
          "atom_index": 2895,
          "name": "CG1",
          "element": "C",
          "coord": [
            1.5835000276565552,
            2.8714001178741455,
            2.026400089263916
          ]
        },
        {
          "atom_index": 2896,
          "name": "CG2",
          "element": "C",
          "coord": [
            1.4164999723434448,
            3.036900043487549,
            2.09879994392395
          ]
        },
        {
          "atom_index": 2897,
          "name": "CD1",
          "element": "C",
          "coord": [
            1.6044000387191772,
            2.8257999420166016,
            2.168800115585327
          ]
        }
      ]
    },
    {
      "id": "A:372",
      "chain": "A",
      "resseq": 372,
      "icode": "",
      "resname": "LYS",
      "hetflag": " ",
      "sasa": 2.4700732231140137,
      "atoms": [
        {
          "atom_index": 2898,
          "name": "N",
          "element": "N",
          "coord": [
            1.5693000555038452,
            3.2869999408721924,
            1.8925000429153442
          ]
        },
        {
          "atom_index": 2899,
          "name": "CA",
          "element": "C",
          "coord": [
            1.5414999723434448,
            3.4296000003814697,
            1.8946000337600708
          ]
        },
        {
          "atom_index": 2900,
          "name": "C",
          "element": "C",
          "coord": [
            1.4819999933242798,
            3.479599952697754,
            1.7635999917984009
          ]
        },
        {
          "atom_index": 2901,
          "name": "O",
          "element": "O",
          "coord": [
            1.3832999467849731,
            3.5524001121520996,
            1.763200044631958
          ]
        },
        {
          "atom_index": 2902,
          "name": "CB",
          "element": "C",
          "coord": [
            1.6690000295639038,
            3.509200096130371,
            1.930899977684021
          ]
        },
        {
          "atom_index": 2903,
          "name": "CG",
          "element": "C",
          "coord": [
            1.697700023651123,
            3.5125999450683594,
            2.0826001167297363
          ]
        },
        {
          "atom_index": 2904,
          "name": "CD",
          "element": "C",
          "coord": [
            1.8079999685287476,
            3.6101999282836914,
            2.124000072479248
          ]
        },
        {
          "atom_index": 2905,
          "name": "CE",
          "element": "C",
          "coord": [
            1.822700023651123,
            3.613800048828125,
            2.2767999172210693
          ]
        },
        {
          "atom_index": 2906,
          "name": "NZ",
          "element": "N",
          "coord": [
            1.937000036239624,
            3.697499990463257,
            2.324899911880493
          ]
        }
      ]
    },
    {
      "id": "A:373",
      "chain": "A",
      "resseq": 373,
      "icode": "",
      "resname": "GLU",
      "hetflag": " ",
      "sasa": 4.508769989013672,
      "atoms": [
        {
          "atom_index": 2907,
          "name": "N",
          "element": "N",
          "coord": [
            1.5396000146865845,
            3.437299966812134,
            1.652400016784668
          ]
        },
        {
          "atom_index": 2908,
          "name": "CA",
          "element": "C",
          "coord": [
            1.4930000305175781,
            3.4816999435424805,
            1.5220999717712402
          ]
        },
        {
          "atom_index": 2909,
          "name": "C",
          "element": "C",
          "coord": [
            1.3523999452590942,
            3.439199924468994,
            1.4818999767303467
          ]
        },
        {
          "atom_index": 2910,
          "name": "O",
          "element": "O",
          "coord": [
            1.284600019454956,
            3.5118000507354736,
            1.4103000164031982
          ]
        },
        {
          "atom_index": 2911,
          "name": "CB",
          "element": "C",
          "coord": [
            1.5901000499725342,
            3.433799982070923,
            1.4151999950408936
          ]
        },
        {
          "atom_index": 2912,
          "name": "CG",
          "element": "C",
          "coord": [
            1.5625,
            3.4888999462127686,
            1.2777999639511108
          ]
        },
        {
          "atom_index": 2913,
          "name": "CD",
          "element": "C",
          "coord": [
            1.6576000452041626,
            3.431999921798706,
            1.1755000352859497
          ]
        },
        {
          "atom_index": 2914,
          "name": "OE1",
          "element": "O",
          "coord": [
            1.6478999853134155,
            3.310699939727783,
            1.1484999656677246
          ]
        },
        {
          "atom_index": 2915,
          "name": "OE2",
          "element": "O",
          "coord": [
            1.7425999641418457,
            3.5074000358581543,
            1.1231000423431396
          ]
        }
      ]
    },
    {
      "id": "A:374",
      "chain": "A",
      "resseq": 374,
      "icode": "",
      "resname": "HIS",
      "hetflag": " ",
      "sasa": 0.0,
      "atoms": [
        {
          "atom_index": 2916,
          "name": "N",
          "element": "N",
          "coord": [
            1.3083000183105469,
            3.3222999572753906,
            1.5270999670028687
          ]
        },
        {
          "atom_index": 2917,
          "name": "CA",
          "element": "C",
          "coord": [
            1.1765999794006348,
            3.27239990234375,
            1.4889999628067017
          ]
        },
        {
          "atom_index": 2918,
          "name": "C",
          "element": "C",
          "coord": [
            1.073699951171875,
            3.2583000659942627,
            1.5988999605178833
          ]
        },
        {
          "atom_index": 2919,
          "name": "O",
          "element": "O",
          "coord": [
            0.9663000106811523,
            3.2035999298095703,
            1.5752999782562256
          ]
        },
        {
          "atom_index": 2920,
          "name": "CB",
          "element": "C",
          "coord": [
            1.191100001335144,
            3.137700080871582,
            1.4190000295639038
          ]
        },
        {
          "atom_index": 2921,
          "name": "CG",
          "element": "C",
          "coord": [
            1.268399953842163,
            3.1451001167297363,
            1.2918000221252441
          ]
        },
        {
          "atom_index": 2922,
          "name": "ND1",
          "element": "N",
          "coord": [
            1.2228000164031982,
            3.213599920272827,
            1.181399941444397
          ]
        },
        {
          "atom_index": 2923,
          "name": "CD2",
          "element": "C",
          "coord": [
            1.3909000158309937,
            3.098099946975708,
            1.2591999769210815
          ]
        },
        {
          "atom_index": 2924,
          "name": "CE1",
          "element": "C",
          "coord": [
            1.3141000270843506,
            3.2090001106262207,
            1.086300015449524
          ]
        },
        {
          "atom_index": 2925,
          "name": "NE2",
          "element": "N",
          "coord": [
            1.417099952697754,
            3.1394999027252197,
            1.1309000253677368
          ]
        }
      ]
    },
    {
      "id": "A:375",
      "chain": "A",
      "resseq": 375,
      "icode": "",
      "resname": "ILE",
      "hetflag": " ",
      "sasa": 0.0,
      "atoms": [
        {
          "atom_index": 2926,
          "name": "N",
          "element": "N",
          "coord": [
            1.1043000221252441,
            3.30649995803833,
            1.718400001525879
          ]
        },
        {
          "atom_index": 2927,
          "name": "CA",
          "element": "C",
          "coord": [
            1.0091999769210815,
            3.2957000732421875,
            1.8281999826431274
          ]
        },
        {
          "atom_index": 2928,
          "name": "C",
          "element": "C",
          "coord": [
            0.8870000243186951,
            3.3833000659942627,
            1.8037999868392944
          ]
        },
        {
          "atom_index": 2929,
          "name": "O",
          "element": "O",
          "coord": [
            0.776199996471405,
            3.3524999618530273,
            1.8488999605178833
          ]
        },
        {
          "atom_index": 2930,
          "name": "CB",
          "element": "C",
          "coord": [
            1.0723999738693237,
            3.338399887084961,
            1.9598000049591064
          ]
        },
        {
          "atom_index": 2931,
          "name": "CG1",
          "element": "C",
          "coord": [
            0.9721999764442444,
            3.319200038909912,
            2.073499917984009
          ]
        },
        {
          "atom_index": 2932,
          "name": "CG2",
          "element": "C",
          "coord": [
            1.1175999641418457,
            3.483299970626831,
            1.9494999647140503
          ]
        },
        {
          "atom_index": 2933,
          "name": "CD1",
          "element": "C",
          "coord": [
            0.925000011920929,
            3.177500009536743,
            2.089600086212158
          ]
        }
      ]
    },
    {
      "id": "A:376",
      "chain": "A",
      "resseq": 376,
      "icode": "",
      "resname": "LYS",
      "hetflag": " ",
      "sasa": 3.3569393157958984,
      "atoms": [
        {
          "atom_index": 2934,
          "name": "N",
          "element": "N",
          "coord": [
            0.9085000157356262,
            3.4937000274658203,
            1.7333999872207642
          ]
        },
        {
          "atom_index": 2935,
          "name": "CA",
          "element": "C",
          "coord": [
            0.8007000088691711,
            3.58489990234375,
            1.701200008392334
          ]
        },
        {
          "atom_index": 2936,
          "name": "C",
          "element": "C",
          "coord": [
            0.7791000008583069,
            3.585200071334839,
            1.5507999658584595
          ]
        },
        {
          "atom_index": 2937,
          "name": "O",
          "element": "O",
          "coord": [
            0.7667999863624573,
            3.690500020980835,
            1.489400029182434
          ]
        },
        {
          "atom_index": 2938,
          "name": "CB",
          "element": "C",
          "coord": [
            0.8342000246047974,
            3.7256999015808105,
            1.7503999471664429
          ]
        },
        {
          "atom_index": 2939,
          "name": "CG",
          "element": "C",
          "coord": [
            0.824400007724762,
            3.7427000999450684,
            1.9014999866485596
          ]
        },
        {
          "atom_index": 2940,
          "name": "CD",
          "element": "C",
          "coord": [
            0.8657000064849854,
            3.883500099182129,
            1.944700002670288
          ]
        },
        {
          "atom_index": 2941,
          "name": "CE",
          "element": "C",
          "coord": [
            0.8521999716758728,
            3.9017999172210693,
            2.0954999923706055
          ]
        },
        {
          "atom_index": 2942,
          "name": "NZ",
          "element": "N",
          "coord": [
            0.8998000025749207,
            4.034999847412109,
            2.1431000232696533
          ]
        }
      ]
    },
    {
      "id": "A:377",
      "chain": "A",
      "resseq": 377,
      "icode": "",
      "resname": "ASN",
      "hetflag": " ",
      "sasa": 0.0,
      "atoms": [
        {
          "atom_index": 2943,
          "name": "N",
          "element": "N",
          "coord": [
            0.7753999829292297,
            3.4663000106811523,
            1.4912999868392944
          ]
        },
        {
          "atom_index": 2944,
          "name": "CA",
          "element": "C",
          "coord": [
            0.7548999786376953,
            3.453700065612793,
            1.347499966621399
          ]
        },
        {
          "atom_index": 2945,
          "name": "C",
          "element": "C",
          "coord": [
            0.6061999797821045,
            3.436300039291382,
            1.3193999528884888
          ]
        },
        {
          "atom_index": 2946,
          "name": "O",
          "element": "O",
          "coord": [
            0.5342000126838684,
            3.3724000453948975,
            1.3968000411987305
          ]
        },
        {
          "atom_index": 2947,
          "name": "CB",
          "element": "C",
          "coord": [
            0.8317000269889832,
            3.3331000804901123,
            1.2920000553131104
          ]
        },
        {
          "atom_index": 2948,
          "name": "CG",
          "element": "C",
          "coord": [
            0.8382999897003174,
            3.3327999114990234,
            1.1402000188827515
          ]
        },
        {
          "atom_index": 2949,
          "name": "OD1",
          "element": "O",
          "coord": [
            0.9437999725341797,
            3.356600046157837,
            1.0820000171661377
          ]
        },
        {
          "atom_index": 2950,
          "name": "ND2",
          "element": "N",
          "coord": [
            0.7253999710083008,
            3.3064000606536865,
            1.075700044631958
          ]
        }
      ]
    },
    {
      "id": "A:378",
      "chain": "A",
      "resseq": 378,
      "icode": "",
      "resname": "PRO",
      "hetflag": " ",
      "sasa": 6.065907001495361,
      "atoms": [
        {
          "atom_index": 2951,
          "name": "N",
          "element": "N",
          "coord": [
            0.5582000017166138,
            3.4941999912261963,
            1.2080999612808228
          ]
        },
        {
          "atom_index": 2952,
          "name": "CA",
          "element": "C",
          "coord": [
            0.41760000586509705,
            3.4863998889923096,
            1.1676000356674194
          ]
        },
        {
          "atom_index": 2953,
          "name": "C",
          "element": "C",
          "coord": [
            0.3732999861240387,
            3.343100070953369,
            1.1390000581741333
          ]
        },
        {
          "atom_index": 2954,
          "name": "O",
          "element": "O",
          "coord": [
            0.2621000111103058,
            3.302799940109253,
            1.173699975013733
          ]
        },
        {
          "atom_index": 2955,
          "name": "CB",
          "element": "C",
          "coord": [
            0.4129999876022339,
            3.5736000537872314,
            1.0424000024795532
          ]
        },
        {
          "atom_index": 2956,
          "name": "CG",
          "element": "C",
          "coord": [
            0.520799994468689,
            3.673099994659424,
            1.0666999816894531
          ]
        },
        {
          "atom_index": 2957,
          "name": "CD",
          "element": "C",
          "coord": [
            0.6317999958992004,
            3.5869998931884766,
            1.12090003490448
          ]
        }
      ]
    },
    {
      "id": "A:379",
      "chain": "A",
      "resseq": 379,
      "icode": "",
      "resname": "ASP",
      "hetflag": " ",
      "sasa": 0.8219831585884094,
      "atoms": [
        {
          "atom_index": 2958,
          "name": "N",
          "element": "N",
          "coord": [
            0.4620000123977661,
            3.266700029373169,
            1.075700044631958
          ]
        },
        {
          "atom_index": 2959,
          "name": "CA",
          "element": "C",
          "coord": [
            0.4343999922275543,
            3.1278998851776123,
            1.0400999784469604
          ]
        },
        {
          "atom_index": 2960,
          "name": "C",
          "element": "C",
          "coord": [
            0.4318000078201294,
            3.036600112915039,
            1.1629999876022339
          ]
        },
        {
          "atom_index": 2961,
          "name": "O",
          "element": "O",
          "coord": [
            0.5342000126838684,
            3.015399932861328,
            1.2280999422073364
          ]
        },
        {
          "atom_index": 2962,
          "name": "CB",
          "element": "C",
          "coord": [
            0.5389000177383423,
            3.079400062561035,
            0.9388999938964844
          ]
        },
        {
          "atom_index": 2963,
          "name": "CG",
          "element": "C",
          "coord": [
            0.5166000127792358,
            2.936000108718872,
            0.895799994468689
          ]
        },
        {
          "atom_index": 2964,
          "name": "OD1",
          "element": "O",
          "coord": [
            0.4020000100135803,
            2.9000000953674316,
            0.8611999750137329
          ]
        },
        {
          "atom_index": 2965,
          "name": "OD2",
          "element": "O",
          "coord": [
            0.6144000291824341,
            2.858799934387207,
            0.8960000276565552
          ]
        }
      ]
    },
    {
      "id": "A:380",
      "chain": "A",
      "resseq": 380,
      "icode": "",
      "resname": "TRP",
      "hetflag": " ",
      "sasa": 0.6056807041168213,
      "atoms": [
        {
          "atom_index": 2966,
          "name": "N",
          "element": "N",
          "coord": [
            0.314300000667572,
            2.9825000762939453,
            1.1937999725341797
          ]
        },
        {
          "atom_index": 2967,
          "name": "CA",
          "element": "C",
          "coord": [
            0.298799991607666,
            2.8959999084472656,
            1.3095999956130981
          ]
        },
        {
          "atom_index": 2968,
          "name": "C",
          "element": "C",
          "coord": [
            0.4025000035762787,
            2.7836999893188477,
            1.3125
          ]
        },
        {
          "atom_index": 2969,
          "name": "O",
          "element": "O",
          "coord": [
            0.4438000023365021,
            2.738800048828125,
            1.419600009918213
          ]
        },
        {
          "atom_index": 2970,
          "name": "CB",
          "element": "C",
          "coord": [
            0.15770000219345093,
            2.8371999263763428,
            1.312999963760376
          ]
        },
        {
          "atom_index": 2971,
          "name": "CG",
          "element": "C",
          "coord": [
            0.13019999861717224,
            2.742799997329712,
            1.201799988746643
          ]
        },
        {
          "atom_index": 2972,
          "name": "CD1",
          "element": "C",
          "coord": [
            0.09520000219345093,
            2.7739999294281006,
            1.073799967765808
          ]
        },
        {
          "atom_index": 2973,
          "name": "CD2",
          "element": "C",
          "coord": [
            0.1363999992609024,
            2.6005001068115234,
            1.208299994468689
          ]
        },
        {
          "atom_index": 2974,
          "name": "NE1",
          "element": "N",
          "coord": [
            0.0786999985575676,
            2.6594998836517334,
            0.9998999834060669
          ]
        },
        {
          "atom_index": 2975,
          "name": "CE2",
          "element": "C",
          "coord": [
            0.10350000113248825,
            2.5513999462127686,
            1.080399990081787
          ]
        },
        {
          "atom_index": 2976,
          "name": "CE3",
          "element": "C",
          "coord": [
            0.16660000383853912,
            2.5092999935150146,
            1.3098000288009644
          ]
        },
        {
          "atom_index": 2977,
          "name": "CZ2",
          "element": "C",
          "coord": [
            0.10000000149011612,
            2.4147000312805176,
            1.0514999628067017
          ]
        },
        {
          "atom_index": 2978,
          "name": "CZ3",
          "element": "C",
          "coord": [
            0.1632000058889389,
            2.373500108718872,
            1.281000018119812
          ]
        },
        {
          "atom_index": 2979,
          "name": "CH2",
          "element": "C",
          "coord": [
            0.13009999692440033,
            2.327699899673462,
            1.152899980545044
          ]
        }
      ]
    },
    {
      "id": "A:381",
      "chain": "A",
      "resseq": 381,
      "icode": "",
      "resname": "ARG",
      "hetflag": " ",
      "sasa": 0.19113841652870178,
      "atoms": [
        {
          "atom_index": 2980,
          "name": "N",
          "element": "N",
          "coord": [
            0.445499986410141,
            2.7392001152038574,
            1.1949000358581543
          ]
        },
        {
          "atom_index": 2981,
          "name": "CA",
          "element": "C",
          "coord": [
            0.5443999767303467,
            2.6324000358581543,
            1.1857999563217163
          ]
        },
        {
          "atom_index": 2982,
          "name": "C",
          "element": "C",
          "coord": [
            0.6797999739646912,
            2.6765999794006348,
            1.2417999505996704
          ]
        },
        {
          "atom_index": 2983,
          "name": "O",
          "element": "O",
          "coord": [
            0.732200026512146,
            2.6147000789642334,
            1.333799958229065
          ]
        },
        {
          "atom_index": 2984,
          "name": "CB",
          "element": "C",
          "coord": [
            0.5608999729156494,
            2.5880000591278076,
            1.0403000116348267
          ]
        },
        {
          "atom_index": 2985,
          "name": "CG",
          "element": "C",
          "coord": [
            0.43130001425743103,
            2.5833001136779785,
            0.9616000056266785
          ]
        },
        {
          "atom_index": 2986,
          "name": "CD",
          "element": "C",
          "coord": [
            0.4564000070095062,
            2.534899950027466,
            0.8202999830245972
          ]
        },
        {
          "atom_index": 2987,
          "name": "NE",
          "element": "N",
          "coord": [
            0.4602000117301941,
            2.389400005340576,
            0.8136000037193298
          ]
        },
        {
          "atom_index": 2988,
          "name": "CZ",
          "element": "C",
          "coord": [
            0.3521000146865845,
            2.3125998973846436,
            0.8047999739646912
          ]
        },
        {
          "atom_index": 2989,
          "name": "NH1",
          "element": "N",
          "coord": [
            0.2313999980688095,
            2.3673999309539795,
            0.8007000088691711
          ]
        },
        {
          "atom_index": 2990,
          "name": "NH2",
          "element": "N",
          "coord": [
            0.364300012588501,
            2.180799961090088,
            0.8007000088691711
          ]
        }
      ]
    },
    {
      "id": "A:382",
      "chain": "A",
      "resseq": 382,
      "icode": "",
      "resname": "TYR",
      "hetflag": " ",
      "sasa": 1.103545069694519,
      "atoms": [
        {
          "atom_index": 2991,
          "name": "N",
          "element": "N",
          "coord": [
            0.7366999983787537,
            2.782900094985962,
            1.1862000226974487
          ]
        },
        {
          "atom_index": 2992,
          "name": "CA",
          "element": "C",
          "coord": [
            0.8650000095367432,
            2.831700086593628,
            1.2345000505447388
          ]
        },
        {
          "atom_index": 2993,
          "name": "C",
          "element": "C",
          "coord": [
            0.8551999926567078,
            2.878200054168701,
            1.3773000240325928
          ]
        },
        {
          "atom_index": 2994,
          "name": "O",
          "element": "O",
          "coord": [
            0.9528999924659729,
            2.873300075531006,
            1.4507999420166016
          ]
        },
        {
          "atom_index": 2995,
          "name": "CB",
          "element": "C",
          "coord": [
            0.9161999821662903,
            2.947000026702881,
            1.1500999927520752
          ]
        },
        {
          "atom_index": 2996,
          "name": "CG",
          "element": "C",
          "coord": [
            0.9898999929428101,
            2.9022998809814453,
            1.0282000303268433
          ]
        },
        {
          "atom_index": 2997,
          "name": "CD1",
          "element": "C",
          "coord": [
            0.9254999756813049,
            2.8296000957489014,
            0.9287999868392944
          ]
        },
        {
          "atom_index": 2998,
          "name": "CD2",
          "element": "C",
          "coord": [
            1.124899983406067,
            2.9302000999450684,
            1.0125000476837158
          ]
        },
        {
          "atom_index": 2999,
          "name": "CE1",
          "element": "C",
          "coord": [
            0.9941999912261963,
            2.7850000858306885,
            0.8159999847412109
          ]
        },
        {
          "atom_index": 3000,
          "name": "CE2",
          "element": "C",
          "coord": [
            1.1949000358581543,
            2.8863000869750977,
            0.9002000093460083
          ]
        },
        {
          "atom_index": 3001,
          "name": "CZ",
          "element": "C",
          "coord": [
            1.1288000345230103,
            2.8136000633239746,
            0.8025000095367432
          ]
        },
        {
          "atom_index": 3002,
          "name": "OH",
          "element": "O",
          "coord": [
            1.1970000267028809,
            2.7672998905181885,
            0.6924999952316284
          ]
        }
      ]
    },
    {
      "id": "A:383",
      "chain": "A",
      "resseq": 383,
      "icode": "",
      "resname": "ARG",
      "hetflag": " ",
      "sasa": 0.0,
      "atoms": [
        {
          "atom_index": 3003,
          "name": "N",
          "element": "N",
          "coord": [
            0.7376999855041504,
            2.9249000549316406,
            1.4169000387191772
          ]
        },
        {
          "atom_index": 3004,
          "name": "CA",
          "element": "C",
          "coord": [
            0.7211999893188477,
            2.9709999561309814,
            1.5530999898910522
          ]
        },
        {
          "atom_index": 3005,
          "name": "C",
          "element": "C",
          "coord": [
            0.7342000007629395,
            2.8475000858306885,
            1.6409000158309937
          ]
        },
        {
          "atom_index": 3006,
          "name": "O",
          "element": "O",
          "coord": [
            0.8241999745368958,
            2.8380000591278076,
            1.7244000434875488
          ]
        },
        {
          "atom_index": 3007,
          "name": "CB",
          "element": "C",
          "coord": [
            0.5839999914169312,
            3.0348000526428223,
            1.5714000463485718
          ]
        },
        {
          "atom_index": 3008,
          "name": "CG",
          "element": "C",
          "coord": [
            0.5824000239372253,
            3.1533000469207764,
            1.6672999858856201
          ]
        },
        {
          "atom_index": 3009,
          "name": "CD",
          "element": "C",
          "coord": [
            0.44020000100135803,
            3.200000047683716,
            1.69159996509552
          ]
        },
        {
          "atom_index": 3010,
          "name": "NE",
          "element": "N",
          "coord": [
            0.3716000020503998,
            3.231800079345703,
            1.5666999816894531
          ]
        },
        {
          "atom_index": 3011,
          "name": "CZ",
          "element": "C",
          "coord": [
            0.24240000545978546,
            3.208199977874756,
            1.544700026512146
          ]
        },
        {
          "atom_index": 3012,
          "name": "NH1",
          "element": "N",
          "coord": [
            0.16779999434947968,
            3.1524999141693115,
            1.63919997215271
          ]
        },
        {
          "atom_index": 3013,
          "name": "NH2",
          "element": "N",
          "coord": [
            0.18799999356269836,
            3.239500045776367,
            1.4278000593185425
          ]
        }
      ]
    },
    {
      "id": "A:384",
      "chain": "A",
      "resseq": 384,
      "icode": "",
      "resname": "ASP",
      "hetflag": " ",
      "sasa": 0.0,
      "atoms": [
        {
          "atom_index": 3014,
          "name": "N",
          "element": "N",
          "coord": [
            0.6449000239372253,
            2.751800060272217,
            1.6196000576019287
          ]
        },
        {
          "atom_index": 3015,
          "name": "CA",
          "element": "C",
          "coord": [
            0.646399974822998,
            2.6277999877929688,
            1.6964000463485718
          ]
        },
        {
          "atom_index": 3016,
          "name": "C",
          "element": "C",
          "coord": [
            0.7876999974250793,
            2.571199893951416,
            1.7036999464035034
          ]
        },
        {
          "atom_index": 3017,
          "name": "O",
          "element": "O",
          "coord": [
            0.8270999789237976,
            2.5141000747680664,
            1.804900050163269
          ]
        },
        {
          "atom_index": 3018,
          "name": "CB",
          "element": "C",
          "coord": [
            0.5534999966621399,
            2.5248000621795654,
            1.6323000192642212
          ]
        },
        {
          "atom_index": 3019,
          "name": "CG",
          "element": "C",
          "coord": [
            0.5372999906539917,
            2.4007999897003174,
            1.7170000076293945
          ]
        },
        {
          "atom_index": 3020,
          "name": "OD1",
          "element": "O",
          "coord": [
            0.49059998989105225,
            2.4144999980926514,
            1.8312000036239624
          ]
        },
        {
          "atom_index": 3021,
          "name": "OD2",
          "element": "O",
          "coord": [
            0.5706999897956848,
            2.289799928665161,
            1.6704000234603882
          ]
        }
      ]
    },
    {
      "id": "A:385",
      "chain": "A",
      "resseq": 385,
      "icode": "",
      "resname": "ALA",
      "hetflag": " ",
      "sasa": 0.0,
      "atoms": [
        {
          "atom_index": 3022,
          "name": "N",
          "element": "N",
          "coord": [
            0.8629999756813049,
            2.587599992752075,
            1.5952999591827393
          ]
        },
        {
          "atom_index": 3023,
          "name": "CA",
          "element": "C",
          "coord": [
            1.0,
            2.539299964904785,
            1.5887999534606934
          ]
        },
        {
          "atom_index": 3024,
          "name": "C",
          "element": "C",
          "coord": [
            1.082900047302246,
            2.6054000854492188,
            1.6979999542236328
          ]
        },
        {
          "atom_index": 3025,
          "name": "O",
          "element": "O",
          "coord": [
            1.1441999673843384,
            2.5374999046325684,
            1.7807999849319458
          ]
        },
        {
          "atom_index": 3026,
          "name": "CB",
          "element": "C",
          "coord": [
            1.0598000288009644,
            2.569999933242798,
            1.4529999494552612
          ]
        }
      ]
    },
    {
      "id": "A:386",
      "chain": "A",
      "resseq": 386,
      "icode": "",
      "resname": "ALA",
      "hetflag": " ",
      "sasa": 0.0,
      "atoms": [
        {
          "atom_index": 3027,
          "name": "N",
          "element": "N",
          "coord": [
            1.0839999914169312,
            2.738600015640259,
            1.697700023651123
          ]
        },
        {
          "atom_index": 3028,
          "name": "CA",
          "element": "C",
          "coord": [
            1.1586999893188477,
            2.8155999183654785,
            1.7964999675750732
          ]
        },
        {
          "atom_index": 3029,
          "name": "C",
          "element": "C",
          "coord": [
            1.121000051498413,
            2.7734999656677246,
            1.9378999471664429
          ]
        },
        {
          "atom_index": 3030,
          "name": "O",
          "element": "O",
          "coord": [
            1.2075999975204468,
            2.7548000812530518,
            2.0230000019073486
          ]
        },
        {
          "atom_index": 3031,
          "name": "CB",
          "element": "C",
          "coord": [
            1.1319999694824219,
            2.9630000591278076,
            1.7776000499725342
          ]
        }
      ]
    },
    {
      "id": "A:387",
      "chain": "A",
      "resseq": 387,
      "icode": "",
      "resname": "VAL",
      "hetflag": " ",
      "sasa": 0.0,
      "atoms": [
        {
          "atom_index": 3032,
          "name": "N",
          "element": "N",
          "coord": [
            0.9915000200271606,
            2.7585999965667725,
            1.9628000259399414
          ]
        },
        {
          "atom_index": 3033,
          "name": "CA",
          "element": "C",
          "coord": [
            0.9430999755859375,
            2.717400074005127,
            2.0938000679016113
          ]
        },
        {
          "atom_index": 3034,
          "name": "C",
          "element": "C",
          "coord": [
            0.9944000244140625,
            2.5792999267578125,
            2.132699966430664
          ]
        },
        {
          "atom_index": 3035,
          "name": "O",
          "element": "O",
          "coord": [
            1.031599998474121,
            2.5571000576019287,
            2.24780011177063
          ]
        },
        {
          "atom_index": 3036,
          "name": "CB",
          "element": "C",
          "coord": [
            0.791100025177002,
            2.7119998931884766,
            2.0971999168395996
          ]
        },
        {
          "atom_index": 3037,
          "name": "CG1",
          "element": "C",
          "coord": [
            0.7436000108718872,
            2.6784000396728516,
            2.238600015640259
          ]
        },
        {
          "atom_index": 3038,
          "name": "CG2",
          "element": "C",
          "coord": [
            0.734499990940094,
            2.8436999320983887,
            2.04830002784729
          ]
        }
      ]
    },
    {
      "id": "A:388",
      "chain": "A",
      "resseq": 388,
      "icode": "",
      "resname": "MET",
      "hetflag": " ",
      "sasa": 0.0,
      "atoms": [
        {
          "atom_index": 3039,
          "name": "N",
          "element": "N",
          "coord": [
            0.9940999746322632,
            2.486299991607666,
            2.037100076675415
          ]
        },
        {
          "atom_index": 3040,
          "name": "CA",
          "element": "C",
          "coord": [
            1.0419000387191772,
            2.3501999378204346,
            2.061300039291382
          ]
        },
        {
          "atom_index": 3041,
          "name": "C",
          "element": "C",
          "coord": [
            1.1928000450134277,
            2.3517000675201416,
            2.078900098800659
          ]
        },
        {
          "atom_index": 3042,
          "name": "O",
          "element": "O",
          "coord": [
            1.245300054550171,
            2.2909998893737793,
            2.171600103378296
          ]
        },
        {
          "atom_index": 3043,
          "name": "CB",
          "element": "C",
          "coord": [
            1.0068999528884888,
            2.2595999240875244,
            1.9443000555038452
          ]
        },
        {
          "atom_index": 3044,
          "name": "CG",
          "element": "C",
          "coord": [
            1.0467000007629395,
            2.1161999702453613,
            1.9657000303268433
          ]
        },
        {
          "atom_index": 3045,
          "name": "SD",
          "element": "S",
          "coord": [
            0.941100001335144,
            2.035799980163574,
            2.085099935531616
          ]
        },
        {
          "atom_index": 3046,
          "name": "CE",
          "element": "C",
          "coord": [
            0.8101999759674072,
            1.9667999744415283,
            1.9731999635696411
          ]
        }
      ]
    },
    {
      "id": "A:389",
      "chain": "A",
      "resseq": 389,
      "icode": "",
      "resname": "ALA",
      "hetflag": " ",
      "sasa": 0.0,
      "atoms": [
        {
          "atom_index": 3047,
          "name": "N",
          "element": "N",
          "coord": [
            1.2619999647140503,
            2.4212000370025635,
            1.988800048828125
          ]
        },
        {
          "atom_index": 3048,
          "name": "CA",
          "element": "C",
          "coord": [
            1.4071999788284302,
            2.4321999549865723,
            1.9950000047683716
          ]
        },
        {
          "atom_index": 3049,
          "name": "C",
          "element": "C",
          "coord": [
            1.448699951171875,
            2.472899913787842,
            2.1356000900268555
          ]
        },
        {
          "atom_index": 3050,
          "name": "O",
          "element": "O",
          "coord": [
            1.5334999561309814,
            2.408600091934204,
            2.1967999935150146
          ]
        },
        {
          "atom_index": 3051,
          "name": "CB",
          "element": "C",
          "coord": [
            1.4562000036239624,
            2.53439998626709,
            1.8946000337600708
          ]
        }
      ]
    },
    {
      "id": "A:390",
      "chain": "A",
      "resseq": 390,
      "icode": "",
      "resname": "PHE",
      "hetflag": " ",
      "sasa": 0.0,
      "atoms": [
        {
          "atom_index": 3052,
          "name": "N",
          "element": "N",
          "coord": [
            1.3875999450683594,
            2.579200029373169,
            2.187000036239624
          ]
        },
        {
          "atom_index": 3053,
          "name": "CA",
          "element": "C",
          "coord": [
            1.4180999994277954,
            2.627500057220459,
            2.3208000659942627
          ]
        },
        {
          "atom_index": 3054,
          "name": "C",
          "element": "C",
          "coord": [
            1.398900032043457,
            2.5160000324249268,
            2.4235000610351562
          ]
        },
        {
          "atom_index": 3055,
          "name": "O",
          "element": "O",
          "coord": [
            1.493399977684021,
            2.476300001144409,
            2.4909000396728516
          ]
        },
        {
          "atom_index": 3056,
          "name": "CB",
          "element": "C",
          "coord": [
            1.3280999660491943,
            2.7469000816345215,
            2.3554000854492188
          ]
        },
        {
          "atom_index": 3057,
          "name": "CG",
          "element": "C",
          "coord": [
            1.3601000308990479,
            2.8132998943328857,
            2.4885001182556152
          ]
        },
        {
          "atom_index": 3058,
          "name": "CD1",
          "element": "C",
          "coord": [
            1.4538999795913696,
            2.915800094604492,
            2.4967000484466553
          ]
        },
        {
          "atom_index": 3059,
          "name": "CD2",
          "element": "C",
          "coord": [
            1.2955000400543213,
            2.773400068283081,
            2.6054000854492188
          ]
        },
        {
          "atom_index": 3060,
          "name": "CE1",
          "element": "C",
          "coord": [
            1.482300043106079,
            2.976900100708008,
            2.6185998916625977
          ]
        },
        {
          "atom_index": 3061,
          "name": "CE2",
          "element": "C",
          "coord": [
            1.3236000537872314,
            2.8341000080108643,
            2.727099895477295
          ]
        },
        {
          "atom_index": 3062,
          "name": "CZ",
          "element": "C",
          "coord": [
            1.4169000387191772,
            2.935699939727783,
            2.733299970626831
          ]
        }
      ]
    },
    {
      "id": "A:391",
      "chain": "A",
      "resseq": 391,
      "icode": "",
      "resname": "GLY",
      "hetflag": " ",
      "sasa": 0.0,
      "atoms": [
        {
          "atom_index": 3063,
          "name": "N",
          "element": "N",
          "coord": [
            1.2769999504089355,
            2.4642999172210693,
            2.4346001148223877
          ]
        },
        {
          "atom_index": 3064,
          "name": "CA",
          "element": "C",
          "coord": [
            1.250100016593933,
            2.359299898147583,
            2.5311999320983887
          ]
        },
        {
          "atom_index": 3065,
          "name": "C",
          "element": "C",
          "coord": [
            1.3386000394821167,
            2.236299991607666,
            2.520900011062622
          ]
        },
        {
          "atom_index": 3066,
          "name": "O",
          "element": "O",
          "coord": [
            1.3447999954223633,
            2.154400110244751,
            2.6138999462127686
          ]
        }
      ]
    },
    {
      "id": "A:392",
      "chain": "A",
      "resseq": 392,
      "icode": "",
      "resname": "CYS",
      "hetflag": " ",
      "sasa": 0.0,
      "atoms": [
        {
          "atom_index": 3067,
          "name": "N",
          "element": "N",
          "coord": [
            1.4079999923706055,
            2.222399950027466,
            2.408400058746338
          ]
        },
        {
          "atom_index": 3068,
          "name": "CA",
          "element": "C",
          "coord": [
            1.4947999715805054,
            2.1066999435424805,
            2.3873000144958496
          ]
        },
        {
          "atom_index": 3069,
          "name": "C",
          "element": "C",
          "coord": [
            1.6267000436782837,
            2.115000009536743,
            2.460700035095215
          ]
        },
        {
          "atom_index": 3070,
          "name": "O",
          "element": "O",
          "coord": [
            1.6705000400543213,
            2.017899990081787,
            2.5232999324798584
          ]
        },
        {
          "atom_index": 3071,
          "name": "CB",
          "element": "C",
          "coord": [
            1.5228999853134155,
            2.087599992752075,
            2.2385001182556152
          ]
        },
        {
          "atom_index": 3072,
          "name": "SG",
          "element": "S",
          "coord": [
            1.3894000053405762,
            2.0058999061584473,
            2.150099992752075
          ]
        }
      ]
    },
    {
      "id": "A:393",
      "chain": "A",
      "resseq": 393,
      "icode": "",
      "resname": "ILE",
      "hetflag": " ",
      "sasa": 0.0,
      "atoms": [
        {
          "atom_index": 3073,
          "name": "N",
          "element": "N",
          "coord": [
            1.6890000104904175,
            2.2314999103546143,
            2.452399969100952
          ]
        },
        {
          "atom_index": 3074,
          "name": "CA",
          "element": "C",
          "coord": [
            1.8171000480651855,
            2.2544000148773193,
            2.515500068664551
          ]
        },
        {
          "atom_index": 3075,
          "name": "C",
          "element": "C",
          "coord": [
            1.8080999851226807,
            2.2813000679016113,
            2.666300058364868
          ]
        },
        {
          "atom_index": 3076,
          "name": "O",
          "element": "O",
          "coord": [
            1.9086999893188477,
            2.303999900817871,
            2.7323999404907227
          ]
        },
        {
          "atom_index": 3077,
          "name": "CB",
          "element": "C",
          "coord": [
            1.8848999738693237,
            2.3719000816345215,
            2.4474000930786133
          ]
        },
        {
          "atom_index": 3078,
          "name": "CG1",
          "element": "C",
          "coord": [
            1.8082000017166138,
            2.500200033187866,
            2.4795000553131104
          ]
        },
        {
          "atom_index": 3079,
          "name": "CG2",
          "element": "C",
          "coord": [
            1.8877999782562256,
            2.3482000827789307,
            2.2964000701904297
          ]
        },
        {
          "atom_index": 3080,
          "name": "CD1",
          "element": "C",
          "coord": [
            1.8597999811172485,
            2.6214001178741455,
            2.4082999229431152
          ]
        }
      ]
    },
    {
      "id": "A:394",
      "chain": "A",
      "resseq": 394,
      "icode": "",
      "resname": "LEU",
      "hetflag": " ",
      "sasa": 0.0,
      "atoms": [
        {
          "atom_index": 3081,
          "name": "N",
          "element": "N",
          "coord": [
            1.6878999471664429,
            2.277600049972534,
            2.721400022506714
          ]
        },
        {
          "atom_index": 3082,
          "name": "CA",
          "element": "C",
          "coord": [
            1.6713999509811401,
            2.3041999340057373,
            2.8631999492645264
          ]
        },
        {
          "atom_index": 3083,
          "name": "C",
          "element": "C",
          "coord": [
            1.7302000522613525,
            2.199199914932251,
            2.9546000957489014
          ]
        },
        {
          "atom_index": 3084,
          "name": "O",
          "element": "O",
          "coord": [
            1.7369999885559082,
            2.218899965286255,
            3.075500011444092
          ]
        },
        {
          "atom_index": 3085,
          "name": "CB",
          "element": "C",
          "coord": [
            1.523900032043457,
            2.323199987411499,
            2.896399974822998
          ]
        },
        {
          "atom_index": 3086,
          "name": "CG",
          "element": "C",
          "coord": [
            1.4664000272750854,
            2.4565999507904053,
            2.8485000133514404
          ]
        },
        {
          "atom_index": 3087,
          "name": "CD1",
          "element": "C",
          "coord": [
            1.3203999996185303,
            2.4642999172210693,
            2.8877999782562256
          ]
        },
        {
          "atom_index": 3088,
          "name": "CD2",
          "element": "C",
          "coord": [
            1.544100046157837,
            2.572499990463257,
            2.9096999168395996
          ]
        }
      ]
    },
    {
      "id": "A:395",
      "chain": "A",
      "resseq": 395,
      "icode": "",
      "resname": "GLU",
      "hetflag": " ",
      "sasa": 0.09458957612514496,
      "atoms": [
        {
          "atom_index": 3089,
          "name": "N",
          "element": "N",
          "coord": [
            1.7720999717712402,
            2.086899995803833,
            2.898400068283081
          ]
        },
        {
          "atom_index": 3090,
          "name": "CA",
          "element": "C",
          "coord": [
            1.8316999673843384,
            1.982699990272522,
            2.9807000160217285
          ]
        },
        {
          "atom_index": 3091,
          "name": "C",
          "element": "C",
          "coord": [
            1.9731999635696411,
            1.951300024986267,
            2.9351000785827637
          ]
        },
        {
          "atom_index": 3092,
          "name": "O",
          "element": "O",
          "coord": [
            1.9967000484466553,
            1.9193999767303467,
            2.818700075149536
          ]
        },
        {
          "atom_index": 3093,
          "name": "CB",
          "element": "C",
          "coord": [
            1.7479000091552734,
            1.8559000492095947,
            2.97760009765625
          ]
        },
        {
          "atom_index": 3094,
          "name": "CG",
          "element": "C",
          "coord": [
            1.8150999546051025,
            1.743299961090088,
            3.0515999794006348
          ]
        },
        {
          "atom_index": 3095,
          "name": "CD",
          "element": "C",
          "coord": [
            1.7201999425888062,
            1.631100058555603,
            3.0826001167297363
          ]
        },
        {
          "atom_index": 3096,
          "name": "OE1",
          "element": "O",
          "coord": [
            1.6510000228881836,
            1.5850000381469727,
            2.9892001152038574
          ]
        },
        {
          "atom_index": 3097,
          "name": "OE2",
          "element": "O",
          "coord": [
            1.7151999473571777,
            1.5892000198364258,
            3.2004001140594482
          ]
        }
      ]
    },
    {
      "id": "A:396",
      "chain": "A",
      "resseq": 396,
      "icode": "",
      "resname": "GLY",
      "hetflag": " ",
      "sasa": 0.0,
      "atoms": [
        {
          "atom_index": 3098,
          "name": "N",
          "element": "N",
          "coord": [
            2.0673999786376953,
            1.9596999883651733,
            3.027899980545044
          ]
        },
        {
          "atom_index": 3099,
          "name": "CA",
          "element": "C",
          "coord": [
            2.2054998874664307,
            1.934499979019165,
            2.9939000606536865
          ]
        },
        {
          "atom_index": 3100,
          "name": "C",
          "element": "C",
          "coord": [
            2.2904999256134033,
            2.0546998977661133,
            3.029599905014038
          ]
        },
        {
          "atom_index": 3101,
          "name": "O",
          "element": "O",
          "coord": [
            2.366300106048584,
            2.047499895095825,
            3.1263999938964844
          ]
        }
      ]
    },
    {
      "id": "A:397",
      "chain": "A",
      "resseq": 397,
      "icode": "",
      "resname": "PRO",
      "hetflag": " ",
      "sasa": 0.0,
      "atoms": [
        {
          "atom_index": 3102,
          "name": "N",
          "element": "N",
          "coord": [
            2.2806999683380127,
            2.1666998863220215,
            2.9547998905181885
          ]
        },
        {
          "atom_index": 3103,
          "name": "CA",
          "element": "C",
          "coord": [
            2.3603999614715576,
            2.2862000465393066,
            2.9842000007629395
          ]
        },
        {
          "atom_index": 3104,
          "name": "C",
          "element": "C",
          "coord": [
            2.351099967956543,
            2.3196001052856445,
            3.1314001083374023
          ]
        },
        {
          "atom_index": 3105,
          "name": "O",
          "element": "O",
          "coord": [
            2.2516000270843506,
            2.287899971008301,
            3.1967999935150146
          ]
        },
        {
          "atom_index": 3106,
          "name": "CB",
          "element": "C",
          "coord": [
            2.2967000007629395,
            2.3935000896453857,
            2.8963000774383545
          ]
        },
        {
          "atom_index": 3107,
          "name": "CG",
          "element": "C",
          "coord": [
            2.25600004196167,
            2.3166000843048096,
            2.7774999141693115
          ]
        },
        {
          "atom_index": 3108,
          "name": "CD",
          "element": "C",
          "coord": [
            2.1937999725341797,
            2.1907999515533447,
            2.838599920272827
          ]
        }
      ]
    },
    {
      "id": "A:398",
      "chain": "A",
      "resseq": 398,
      "icode": "",
      "resname": "GLU",
      "hetflag": " ",
      "sasa": 2.8692171573638916,
      "atoms": [
        {
          "atom_index": 3109,
          "name": "N",
          "element": "N",
          "coord": [
            2.4553000926971436,
            2.3822999000549316,
            3.1835999488830566
          ]
        },
        {
          "atom_index": 3110,
          "name": "CA",
          "element": "C",
          "coord": [
            2.4576001167297363,
            2.4186999797821045,
            3.3243000507354736
          ]
        },
        {
          "atom_index": 3111,
          "name": "C",
          "element": "C",
          "coord": [
            2.3336000442504883,
            2.5016000270843506,
            3.3568999767303467
          ]
        },
        {
          "atom_index": 3112,
          "name": "O",
          "element": "O",
          "coord": [
            2.2960000038146973,
            2.5910000801086426,
            3.2809998989105225
          ]
        },
        {
          "atom_index": 3113,
          "name": "CB",
          "element": "C",
          "coord": [
            2.5841000080108643,
            2.4983999729156494,
            3.353600025177002
          ]
        },
        {
          "atom_index": 3114,
          "name": "CG",
          "element": "C",
          "coord": [
            2.663800001144409,
            2.4470999240875244,
            3.471299886703491
          ]
        },
        {
          "atom_index": 3115,
          "name": "CD",
          "element": "C",
          "coord": [
            2.8052000999450684,
            2.5009000301361084,
            3.470599889755249
          ]
        },
        {
          "atom_index": 3116,
          "name": "OE1",
          "element": "O",
          "coord": [
            2.8833999633789062,
            2.460400104522705,
            3.381700038909912
          ]
        },
        {
          "atom_index": 3117,
          "name": "OE2",
          "element": "O",
          "coord": [
            2.8378000259399414,
            2.5845999717712402,
            3.5578999519348145
          ]
        }
      ]
    },
    {
      "id": "A:399",
      "chain": "A",
      "resseq": 399,
      "icode": "",
      "resname": "PRO",
      "hetflag": " ",
      "sasa": 0.38718554377555847,
      "atoms": [
        {
          "atom_index": 3118,
          "name": "N",
          "element": "N",
          "coord": [
            2.2688000202178955,
            2.473299980163574,
            3.470599889755249
          ]
        },
        {
          "atom_index": 3119,
          "name": "CA",
          "element": "C",
          "coord": [
            2.1489999294281006,
            2.54830002784729,
            3.5083000659942627
          ]
        },
        {
          "atom_index": 3120,
          "name": "C",
          "element": "C",
          "coord": [
            2.1774001121520996,
            2.6979000568389893,
            3.507699966430664
          ]
        },
        {
          "atom_index": 3121,
          "name": "O",
          "element": "O",
          "coord": [
            2.0987000465393066,
            2.7783000469207764,
            3.456399917602539
          ]
        },
        {
          "atom_index": 3122,
          "name": "CB",
          "element": "C",
          "coord": [
            2.118499994277954,
            2.494999885559082,
            3.64739990234375
          ]
        },
        {
          "atom_index": 3123,
          "name": "CG",
          "element": "C",
          "coord": [
            2.2560999393463135,
            2.4667999744415283,
            3.7016000747680664
          ]
        },
        {
          "atom_index": 3124,
          "name": "CD",
          "element": "C",
          "coord": [
            2.3206000328063965,
            2.3966000080108643,
            3.585099935531616
          ]
        }
      ]
    },
    {
      "id": "A:400",
      "chain": "A",
      "resseq": 400,
      "icode": "",
      "resname": "SER",
      "hetflag": " ",
      "sasa": 2.0649895668029785,
      "atoms": [
        {
          "atom_index": 3125,
          "name": "N",
          "element": "N",
          "coord": [
            2.2920000553131104,
            2.7335000038146973,
            3.5648999214172363
          ]
        },
        {
          "atom_index": 3126,
          "name": "CA",
          "element": "C",
          "coord": [
            2.3364999294281006,
            2.8721001148223877,
            3.5743000507354736
          ]
        },
        {
          "atom_index": 3127,
          "name": "C",
          "element": "C",
          "coord": [
            2.338599920272827,
            2.9440999031066895,
            3.438999891281128
          ]
        },
        {
          "atom_index": 3128,
          "name": "O",
          "element": "O",
          "coord": [
            2.3120999336242676,
            3.0638999938964844,
            3.430299997329712
          ]
        },
        {
          "atom_index": 3129,
          "name": "CB",
          "element": "C",
          "coord": [
            2.4755001068115234,
            2.875499963760376,
            3.637399911880493
          ]
        },
        {
          "atom_index": 3130,
          "name": "OG",
          "element": "O",
          "coord": [
            2.563699960708618,
            2.7883999347686768,
            3.569200038909912
          ]
        }
      ]
    },
    {
      "id": "A:401",
      "chain": "A",
      "resseq": 401,
      "icode": "",
      "resname": "GLN",
      "hetflag": " ",
      "sasa": 0.06453092396259308,
      "atoms": [
        {
          "atom_index": 3131,
          "name": "N",
          "element": "N",
          "coord": [
            2.3698999881744385,
            2.869999885559082,
            3.333899974822998
          ]
        },
        {
          "atom_index": 3132,
          "name": "CA",
          "element": "C",
          "coord": [
            2.3756000995635986,
            2.9251999855041504,
            3.1991000175476074
          ]
        },
        {
          "atom_index": 3133,
          "name": "C",
          "element": "C",
          "coord": [
            2.236299991607666,
            2.9421000480651855,
            3.138200044631958
          ]
        },
        {
          "atom_index": 3134,
          "name": "O",
          "element": "O",
          "coord": [
            2.2144999504089355,
            3.0243000984191895,
            3.049299955368042
          ]
        },
        {
          "atom_index": 3135,
          "name": "CB",
          "element": "C",
          "coord": [
            2.4576001167297363,
            2.8320000171661377,
            3.109999895095825
          ]
        },
        {
          "atom_index": 3136,
          "name": "CG",
          "element": "C",
          "coord": [
            2.4647998809814453,
            2.8726999759674072,
            2.9635000228881836
          ]
        },
        {
          "atom_index": 3137,
          "name": "CD",
          "element": "C",
          "coord": [
            2.5199999809265137,
            2.761899948120117,
            2.8754000663757324
          ]
        },
        {
          "atom_index": 3138,
          "name": "OE1",
          "element": "O",
          "coord": [
            2.551500082015991,
            2.78439998626709,
            2.758500099182129
          ]
        },
        {
          "atom_index": 3139,
          "name": "NE2",
          "element": "N",
          "coord": [
            2.5311999320983887,
            2.640899896621704,
            2.9310998916625977
          ]
        }
      ]
    },
    {
      "id": "A:402",
      "chain": "A",
      "resseq": 402,
      "icode": "",
      "resname": "LEU",
      "hetflag": " ",
      "sasa": 0.0,
      "atoms": [
        {
          "atom_index": 3140,
          "name": "N",
          "element": "N",
          "coord": [
            2.142400026321411,
            2.8617000579833984,
            3.1849000453948975
          ]
        },
        {
          "atom_index": 3141,
          "name": "CA",
          "element": "C",
          "coord": [
            2.0064001083374023,
            2.865600109100342,
            3.133699893951416
          ]
        },
        {
          "atom_index": 3142,
          "name": "C",
          "element": "C",
          "coord": [
            1.9147000312805176,
            2.9658000469207764,
            3.203200101852417
          ]
        },
        {
          "atom_index": 3143,
          "name": "O",
          "element": "O",
          "coord": [
            1.8444000482559204,
            3.041300058364868,
            3.135999917984009
          ]
        },
        {
          "atom_index": 3144,
          "name": "CB",
          "element": "C",
          "coord": [
            1.9427000284194946,
            2.7263998985290527,
            3.1428000926971436
          ]
        },
        {
          "atom_index": 3145,
          "name": "CG",
          "element": "C",
          "coord": [
            2.0000998973846436,
            2.6096999645233154,
            3.062299966812134
          ]
        },
        {
          "atom_index": 3146,
          "name": "CD1",
          "element": "C",
          "coord": [
            1.923200011253357,
            2.484100103378296,
            3.098900079727173
          ]
        },
        {
          "atom_index": 3147,
          "name": "CD2",
          "element": "C",
          "coord": [
            1.9909000396728516,
            2.6373000144958496,
            2.9131999015808105
          ]
        }
      ]
    },
    {
      "id": "A:403",
      "chain": "A",
      "resseq": 403,
      "icode": "",
      "resname": "LYS",
      "hetflag": " ",
      "sasa": 1.4608948230743408,
      "atoms": [
        {
          "atom_index": 3148,
          "name": "N",
          "element": "N",
          "coord": [
            1.9147000312805176,
            2.9665000438690186,
            3.3366000652313232
          ]
        },
        {
          "atom_index": 3149,
          "name": "CA",
          "element": "C",
          "coord": [
            1.8273999691009521,
            3.0564000606536865,
            3.412400007247925
          ]
        },
        {
          "atom_index": 3150,
          "name": "C",
          "element": "C",
          "coord": [
            1.8104000091552734,
            3.198899984359741,
            3.357100009918213
          ]
        },
        {
          "atom_index": 3151,
          "name": "O",
          "element": "O",
          "coord": [
            1.69760000705719,
            3.247999906539917,
            3.3464999198913574
          ]
        },
        {
          "atom_index": 3152,
          "name": "CB",
          "element": "C",
          "coord": [
            1.8688000440597534,
            3.058199882507324,
            3.5601999759674072
          ]
        },
        {
          "atom_index": 3153,
          "name": "CG",
          "element": "C",
          "coord": [
            1.7863999605178833,
            2.9581000804901123,
            3.6428000926971436
          ]
        },
        {
          "atom_index": 3154,
          "name": "CD",
          "element": "C",
          "coord": [
            1.8535000085830688,
            2.914599895477295,
            3.7730000019073486
          ]
        },
        {
          "atom_index": 3155,
          "name": "CE",
          "element": "C",
          "coord": [
            1.7750999927520752,
            2.80049991607666,
            3.8399999141693115
          ]
        },
        {
          "atom_index": 3156,
          "name": "NZ",
          "element": "N",
          "coord": [
            1.8519999980926514,
            2.732599973678589,
            3.9482998847961426
          ]
        }
      ]
    },
    {
      "id": "A:404",
      "chain": "A",
      "resseq": 404,
      "icode": "",
      "resname": "PRO",
      "hetflag": " ",
      "sasa": 2.032724142074585,
      "atoms": [
        {
          "atom_index": 3157,
          "name": "N",
          "element": "N",
          "coord": [
            1.920199990272522,
            3.2671000957489014,
            3.3199000358581543
          ]
        },
        {
          "atom_index": 3158,
          "name": "CA",
          "element": "C",
          "coord": [
            1.9047000408172607,
            3.4030001163482666,
            3.265899896621704
          ]
        },
        {
          "atom_index": 3159,
          "name": "C",
          "element": "C",
          "coord": [
            1.820099949836731,
            3.4082000255584717,
            3.1380999088287354
          ]
        },
        {
          "atom_index": 3160,
          "name": "O",
          "element": "O",
          "coord": [
            1.7345000505447388,
            3.495300054550171,
            3.1221001148223877
          ]
        },
        {
          "atom_index": 3161,
          "name": "CB",
          "element": "C",
          "coord": [
            2.048799991607666,
            3.4472999572753906,
            3.2416000366210938
          ]
        },
        {
          "atom_index": 3162,
          "name": "CG",
          "element": "C",
          "coord": [
            2.1217000484466553,
            3.31820011138916,
            3.220099925994873
          ]
        },
        {
          "atom_index": 3163,
          "name": "CD",
          "element": "C",
          "coord": [
            2.0624001026153564,
            3.2298998832702637,
            3.326900005340576
          ]
        }
      ]
    },
    {
      "id": "A:405",
      "chain": "A",
      "resseq": 405,
      "icode": "",
      "resname": "LEU",
      "hetflag": " ",
      "sasa": 0.0,
      "atoms": [
        {
          "atom_index": 3164,
          "name": "N",
          "element": "N",
          "coord": [
            1.8453999757766724,
            3.3141000270843506,
            3.048099994659424
          ]
        },
        {
          "atom_index": 3165,
          "name": "CA",
          "element": "C",
          "coord": [
            1.7735999822616577,
            3.3041999340057373,
            2.9212000370025635
          ]
        },
        {
          "atom_index": 3166,
          "name": "C",
          "element": "C",
          "coord": [
            1.6253000497817993,
            3.2702999114990234,
            2.941699981689453
          ]
        },
        {
          "atom_index": 3167,
          "name": "O",
          "element": "O",
          "coord": [
            1.5388000011444092,
            3.32069993019104,
            2.8701000213623047
          ]
        },
        {
          "atom_index": 3168,
          "name": "CB",
          "element": "C",
          "coord": [
            1.8416999578475952,
            3.198499917984009,
            2.8334999084472656
          ]
        },
        {
          "atom_index": 3169,
          "name": "CG",
          "element": "C",
          "coord": [
            1.9882999658584595,
            3.2314000129699707,
            2.8015999794006348
          ]
        },
        {
          "atom_index": 3170,
          "name": "CD1",
          "element": "C",
          "coord": [
            2.067199945449829,
            3.103800058364868,
            2.7783000469207764
          ]
        },
        {
          "atom_index": 3171,
          "name": "CD2",
          "element": "C",
          "coord": [
            1.9951000213623047,
            3.3245999813079834,
            2.680999994277954
          ]
        }
      ]
    },
    {
      "id": "A:406",
      "chain": "A",
      "resseq": 406,
      "icode": "",
      "resname": "VAL",
      "hetflag": " ",
      "sasa": 0.0,
      "atoms": [
        {
          "atom_index": 3172,
          "name": "N",
          "element": "N",
          "coord": [
            1.5966999530792236,
            3.184799909591675,
            3.039400100708008
          ]
        },
        {
          "atom_index": 3173,
          "name": "CA",
          "element": "C",
          "coord": [
            1.4594000577926636,
            3.1468000411987305,
            3.0710999965667725
          ]
        },
        {
          "atom_index": 3174,
          "name": "C",
          "element": "C",
          "coord": [
            1.382599949836731,
            3.2730000019073486,
            3.1096999645233154
          ]
        },
        {
          "atom_index": 3175,
          "name": "O",
          "element": "O",
          "coord": [
            1.2870999574661255,
            3.313800096511841,
            3.0427000522613525
          ]
        },
        {
          "atom_index": 3176,
          "name": "CB",
          "element": "C",
          "coord": [
            1.4538999795913696,
            3.0485000610351562,
            3.1912999153137207
          ]
        },
        {
          "atom_index": 3177,
          "name": "CG1",
          "element": "C",
          "coord": [
            1.3112000226974487,
            3.026599884033203,
            3.2339999675750732
          ]
        },
        {
          "atom_index": 3178,
          "name": "CG2",
          "element": "C",
          "coord": [
            1.5176000595092773,
            2.9165000915527344,
            3.154900074005127
          ]
        }
      ]
    },
    {
      "id": "A:407",
      "chain": "A",
      "resseq": 407,
      "icode": "",
      "resname": "ILE",
      "hetflag": " ",
      "sasa": 3.4846699237823486,
      "atoms": [
        {
          "atom_index": 3179,
          "name": "N",
          "element": "N",
          "coord": [
            1.426800012588501,
            3.334700107574463,
            3.2188000679016113
          ]
        },
        {
          "atom_index": 3180,
          "name": "CA",
          "element": "C",
          "coord": [
            1.3657000064849854,
            3.455899953842163,
            3.2708001136779785
          ]
        },
        {
          "atom_index": 3181,
          "name": "C",
          "element": "C",
          "coord": [
            1.3482999801635742,
            3.566499948501587,
            3.166100025177002
          ]
        },
        {
          "atom_index": 3182,
          "name": "O",
          "element": "O",
          "coord": [
            1.2415000200271606,
            3.6270999908447266,
            3.1577000617980957
          ]
        },
        {
          "atom_index": 3183,
          "name": "CB",
          "element": "C",
          "coord": [
            1.4471999406814575,
            3.5100998878479004,
            3.3910999298095703
          ]
        },
        {
          "atom_index": 3184,
          "name": "CG1",
          "element": "C",
          "coord": [
            1.437399983406067,
            3.4119999408721924,
            3.5088999271392822
          ]
        },
        {
          "atom_index": 3185,
          "name": "CG2",
          "element": "C",
          "coord": [
            1.3969999551773071,
            3.647700071334839,
            3.4305999279022217
          ]
        },
        {
          "atom_index": 3186,
          "name": "CD1",
          "element": "C",
          "coord": [
            1.2950999736785889,
            3.384399890899658,
            3.5576000213623047
          ]
        }
      ]
    },
    {
      "id": "A:408",
      "chain": "A",
      "resseq": 408,
      "icode": "",
      "resname": "GLN",
      "hetflag": " ",
      "sasa": 1.2505018711090088,
      "atoms": [
        {
          "atom_index": 3187,
          "name": "N",
          "element": "N",
          "coord": [
            1.4515000581741333,
            3.5924999713897705,
            3.0862998962402344
          ]
        },
        {
          "atom_index": 3188,
          "name": "CA",
          "element": "C",
          "coord": [
            1.4420000314712524,
            3.697000026702881,
            2.984499931335449
          ]
        },
        {
          "atom_index": 3189,
          "name": "C",
          "element": "C",
          "coord": [
            1.3532999753952026,
            3.656100034713745,
            2.865999937057495
          ]
        },
        {
          "atom_index": 3190,
          "name": "O",
          "element": "O",
          "coord": [
            1.3356000185012817,
            3.7330000400543213,
            2.7709999084472656
          ]
        },
        {
          "atom_index": 3191,
          "name": "CB",
          "element": "C",
          "coord": [
            1.5815999507904053,
            3.7355000972747803,
            2.932800054550171
          ]
        },
        {
          "atom_index": 3192,
          "name": "CG",
          "element": "C",
          "coord": [
            1.6502000093460083,
            3.6273999214172363,
            2.8494999408721924
          ]
        },
        {
          "atom_index": 3193,
          "name": "CD",
          "element": "C",
          "coord": [
            1.7060999870300293,
            3.680500030517578,
            2.7179999351501465
          ]
        },
        {
          "atom_index": 3194,
          "name": "OE1",
          "element": "O",
          "coord": [
            1.632599949836731,
            3.7351999282836914,
            2.6350998878479004
          ]
        },
        {
          "atom_index": 3195,
          "name": "NE2",
          "element": "N",
          "coord": [
            1.8365000486373901,
            3.663800001144409,
            2.698199987411499
          ]
        }
      ]
    },
    {
      "id": "A:409",
      "chain": "A",
      "resseq": 409,
      "icode": "",
      "resname": "ALA",
      "hetflag": " ",
      "sasa": 0.0,
      "atoms": [
        {
          "atom_index": 3196,
          "name": "N",
          "element": "N",
          "coord": [
            1.2970000505447388,
            3.5357000827789307,
            2.8710999488830566
          ]
        },
        {
          "atom_index": 3197,
          "name": "CA",
          "element": "C",
          "coord": [
            1.2122000455856323,
            3.488600015640259,
            2.76200008392334
          ]
        },
        {
          "atom_index": 3198,
          "name": "C",
          "element": "C",
          "coord": [
            1.0738999843597412,
            3.447499990463257,
            2.8101999759674072
          ]
        },
        {
          "atom_index": 3199,
          "name": "O",
          "element": "O",
          "coord": [
            0.9810000061988831,
            3.4356000423431396,
            2.7309999465942383
          ]
        },
        {
          "atom_index": 3200,
          "name": "CB",
          "element": "C",
          "coord": [
            1.2792999744415283,
            3.3724000453948975,
            2.6909000873565674
          ]
        }
      ]
    },
    {
      "id": "A:410",
      "chain": "A",
      "resseq": 410,
      "icode": "",
      "resname": "MET",
      "hetflag": " ",
      "sasa": 0.0,
      "atoms": [
        {
          "atom_index": 3201,
          "name": "N",
          "element": "N",
          "coord": [
            1.0609999895095825,
            3.4265999794006348,
            2.9405999183654785
          ]
        },
        {
          "atom_index": 3202,
          "name": "CA",
          "element": "C",
          "coord": [
            0.9343000054359436,
            3.388400077819824,
            3.001699924468994
          ]
        },
        {
          "atom_index": 3203,
          "name": "C",
          "element": "C",
          "coord": [
            0.8112000226974487,
            3.4672999382019043,
            2.954699993133545
          ]
        },
        {
          "atom_index": 3204,
          "name": "O",
          "element": "O",
          "coord": [
            0.7019000053405762,
            3.4114999771118164,
            2.9453999996185303
          ]
        },
        {
          "atom_index": 3205,
          "name": "CB",
          "element": "C",
          "coord": [
            0.9448999762535095,
            3.400700092315674,
            3.15339994430542
          ]
        },
        {
          "atom_index": 3206,
          "name": "CG",
          "element": "C",
          "coord": [
            0.9684000015258789,
            3.27020001411438,
            3.225100040435791
          ]
        },
        {
          "atom_index": 3207,
          "name": "SD",
          "element": "S",
          "coord": [
            0.8482999801635742,
            3.1459999084472656,
            3.17549991607666
          ]
        },
        {
          "atom_index": 3208,
          "name": "CE",
          "element": "C",
          "coord": [
            0.6952999830245972,
            3.244499921798706,
            3.164799928665161
          ]
        }
      ]
    },
    {
      "id": "A:411",
      "chain": "A",
      "resseq": 411,
      "icode": "",
      "resname": "PRO",
      "hetflag": " ",
      "sasa": 1.5810075998306274,
      "atoms": [
        {
          "atom_index": 3209,
          "name": "N",
          "element": "N",
          "coord": [
            0.8267999887466431,
            3.5987000465393066,
            2.9272000789642334
          ]
        },
        {
          "atom_index": 3210,
          "name": "CA",
          "element": "C",
          "coord": [
            0.7116000056266785,
            3.677500009536743,
            2.8819000720977783
          ]
        },
        {
          "atom_index": 3211,
          "name": "C",
          "element": "C",
          "coord": [
            0.6431999802589417,
            3.613800048828125,
            2.7614998817443848
          ]
        },
        {
          "atom_index": 3212,
          "name": "O",
          "element": "O",
          "coord": [
            0.5424000024795532,
            3.5436999797821045,
            2.7746999263763428
          ]
        },
        {
          "atom_index": 3213,
          "name": "CB",
          "element": "C",
          "coord": [
            0.7739999890327454,
            3.8129000663757324,
            2.846400022506714
          ]
        },
        {
          "atom_index": 3214,
          "name": "CG",
          "element": "C",
          "coord": [
            0.8870000243186951,
            3.823899984359741,
            2.941200017929077
          ]
        },
        {
          "atom_index": 3215,
          "name": "CD",
          "element": "C",
          "coord": [
            0.9465000033378601,
            3.6847000122070312,
            2.9375998973846436
          ]
        }
      ]
    },
    {
      "id": "A:412",
      "chain": "A",
      "resseq": 412,
      "icode": "",
      "resname": "THR",
      "hetflag": " ",
      "sasa": 0.0,
      "atoms": [
        {
          "atom_index": 3216,
          "name": "N",
          "element": "N",
          "coord": [
            0.7010999917984009,
            3.6389000415802,
            2.644200086593628
          ]
        },
        {
          "atom_index": 3217,
          "name": "CA",
          "element": "C",
          "coord": [
            0.6504999995231628,
            3.58870005607605,
            2.516900062561035
          ]
        },
        {
          "atom_index": 3218,
          "name": "C",
          "element": "C",
          "coord": [
            0.6229000091552734,
            3.4384000301361084,
            2.5157999992370605
          ]
        },
        {
          "atom_index": 3219,
          "name": "O",
          "element": "O",
          "coord": [
            0.5454000234603882,
            3.3889000415802,
            2.4339001178741455
          ]
        },
        {
          "atom_index": 3220,
          "name": "CB",
          "element": "C",
          "coord": [
            0.7495999932289124,
            3.6224000453948975,
            2.404900074005127
          ]
        },
        {
          "atom_index": 3221,
          "name": "OG1",
          "element": "O",
          "coord": [
            0.8792999982833862,
            3.575000047683716,
            2.441999912261963
          ]
        },
        {
          "atom_index": 3222,
          "name": "CG2",
          "element": "C",
          "coord": [
            0.7566999793052673,
            3.772900104522705,
            2.38319993019104
          ]
        }
      ]
    },
    {
      "id": "A:413",
      "chain": "A",
      "resseq": 413,
      "icode": "",
      "resname": "LEU",
      "hetflag": " ",
      "sasa": 0.0,
      "atoms": [
        {
          "atom_index": 3223,
          "name": "N",
          "element": "N",
          "coord": [
            0.6859999895095825,
            3.3659000396728516,
            2.607100009918213
          ]
        },
        {
          "atom_index": 3224,
          "name": "CA",
          "element": "C",
          "coord": [
            0.666700005531311,
            3.2218000888824463,
            2.6142001152038574
          ]
        },
        {
          "atom_index": 3225,
          "name": "C",
          "element": "C",
          "coord": [
            0.5274999737739563,
            3.1891000270843506,
            2.668100118637085
          ]
        },
        {
          "atom_index": 3226,
          "name": "O",
          "element": "O",
          "coord": [
            0.4462999999523163,
            3.123500108718872,
            2.602299928665161
          ]
        },
        {
          "atom_index": 3227,
          "name": "CB",
          "element": "C",
          "coord": [
            0.7741000056266785,
            3.15939998626709,
            2.7042999267578125
          ]
        },
        {
          "atom_index": 3228,
          "name": "CG",
          "element": "C",
          "coord": [
            0.7896999716758728,
            3.006700038909912,
            2.702500104904175
          ]
        },
        {
          "atom_index": 3229,
          "name": "CD1",
          "element": "C",
          "coord": [
            0.9230999946594238,
            2.968100070953369,
            2.7646000385284424
          ]
        },
        {
          "atom_index": 3230,
          "name": "CD2",
          "element": "C",
          "coord": [
            0.6736999750137329,
            2.941200017929077,
            2.775700092315674
          ]
        }
      ]
    },
    {
      "id": "A:414",
      "chain": "A",
      "resseq": 414,
      "icode": "",
      "resname": "ILE",
      "hetflag": " ",
      "sasa": 1.9036623239517212,
      "atoms": [
        {
          "atom_index": 3231,
          "name": "N",
          "element": "N",
          "coord": [
            0.5009999871253967,
            3.2360000610351562,
            2.7890000343322754
          ]
        },
        {
          "atom_index": 3232,
          "name": "CA",
          "element": "C",
          "coord": [
            0.3732999861240387,
            3.2130000591278076,
            2.8529999256134033
          ]
        },
        {
          "atom_index": 3233,
          "name": "C",
          "element": "C",
          "coord": [
            0.2587999999523163,
            3.2611000537872314,
            2.7637999057769775
          ]
        },
        {
          "atom_index": 3234,
          "name": "O",
          "element": "O",
          "coord": [
            0.15060000121593475,
            3.203000068664551,
            2.763400077819824
          ]
        },
        {
          "atom_index": 3235,
          "name": "CB",
          "element": "C",
          "coord": [
            0.3677000105381012,
            3.2864999771118164,
            2.9874000549316406
          ]
        },
        {
          "atom_index": 3236,
          "name": "CG1",
          "element": "C",
          "coord": [
            0.2615000009536743,
            3.222599983215332,
            3.0754001140594482
          ]
        },
        {
          "atom_index": 3237,
          "name": "CG2",
          "element": "C",
          "coord": [
            0.3395000100135803,
            3.4349000453948975,
            2.9653000831604004
          ]
        },
        {
          "atom_index": 3238,
          "name": "CD1",
          "element": "C",
          "coord": [
            0.28540000319480896,
            3.0761001110076904,
            3.098599910736084
          ]
        }
      ]
    },
    {
      "id": "A:415",
      "chain": "A",
      "resseq": 415,
      "icode": "",
      "resname": "GLU",
      "hetflag": " ",
      "sasa": 3.7909393310546875,
      "atoms": [
        {
          "atom_index": 3239,
          "name": "N",
          "element": "N",
          "coord": [
            0.2833000123500824,
            3.3677000999450684,
            2.688499927520752
          ]
        },
        {
          "atom_index": 3240,
          "name": "CA",
          "element": "C",
          "coord": [
            0.18219999969005585,
            3.4223999977111816,
            2.599299907684326
          ]
        },
        {
          "atom_index": 3241,
          "name": "C",
          "element": "C",
          "coord": [
            0.1543000042438507,
            3.3241000175476074,
            2.486299991607666
          ]
        },
        {
          "atom_index": 3242,
          "name": "O",
          "element": "O",
          "coord": [
            0.04050000011920929,
            3.309000015258789,
            2.4412999153137207
          ]
        },
        {
          "atom_index": 3243,
          "name": "CB",
          "element": "C",
          "coord": [
            0.2295999974012375,
            3.5562000274658203,
            2.542799949645996
          ]
        },
        {
          "atom_index": 3244,
          "name": "CG",
          "element": "C",
          "coord": [
            0.2484000027179718,
            3.6624999046325684,
            2.6491000652313232
          ]
        },
        {
          "atom_index": 3245,
          "name": "CD",
          "element": "C",
          "coord": [
            0.2793000042438507,
            3.79830002784729,
            2.5905001163482666
          ]
        },
        {
          "atom_index": 3246,
          "name": "OE1",
          "element": "O",
          "coord": [
            0.2046000063419342,
            3.8413000106811523,
            2.5000998973846436
          ]
        },
        {
          "atom_index": 3247,
          "name": "OE2",
          "element": "O",
          "coord": [
            0.37709999084472656,
            3.8626999855041504,
            2.6350998878479004
          ]
        }
      ]
    },
    {
      "id": "A:416",
      "chain": "A",
      "resseq": 416,
      "icode": "",
      "resname": "LEU",
      "hetflag": " ",
      "sasa": 0.0,
      "atoms": [
        {
          "atom_index": 3248,
          "name": "N",
          "element": "N",
          "coord": [
            0.2596000134944916,
            3.2574000358581543,
            2.4410998821258545
          ]
        },
        {
          "atom_index": 3249,
          "name": "CA",
          "element": "C",
          "coord": [
            0.24690000712871552,
            3.1596999168395996,
            2.3350000381469727
          ]
        },
        {
          "atom_index": 3250,
          "name": "C",
          "element": "C",
          "coord": [
            0.15870000422000885,
            3.0462000370025635,
            2.382999897003174
          ]
        },
        {
          "atom_index": 3251,
          "name": "O",
          "element": "O",
          "coord": [
            0.10440000146627426,
            2.970099925994873,
            2.303299903869629
          ]
        },
        {
          "atom_index": 3252,
          "name": "CB",
          "element": "C",
          "coord": [
            0.38429999351501465,
            3.1057000160217285,
            2.2964999675750732
          ]
        },
        {
          "atom_index": 3253,
          "name": "CG",
          "element": "C",
          "coord": [
            0.4650999903678894,
            3.196899890899658,
            2.2042999267578125
          ]
        },
        {
          "atom_index": 3254,
          "name": "CD1",
          "element": "C",
          "coord": [
            0.604200005531311,
            3.141400098800659,
            2.187299966812134
          ]
        },
        {
          "atom_index": 3255,
          "name": "CD2",
          "element": "C",
          "coord": [
            0.3961000144481659,
            3.20770001411438,
            2.069499969482422
          ]
        }
      ]
    },
    {
      "id": "A:417",
      "chain": "A",
      "resseq": 417,
      "icode": "",
      "resname": "MET",
      "hetflag": " ",
      "sasa": 0.22585824131965637,
      "atoms": [
        {
          "atom_index": 3256,
          "name": "N",
          "element": "N",
          "coord": [
            0.14419999718666077,
            3.035599946975708,
            2.51419997215271
          ]
        },
        {
          "atom_index": 3257,
          "name": "CA",
          "element": "C",
          "coord": [
            0.06300000101327896,
            2.9305999279022217,
            2.5725998878479004
          ]
        },
        {
          "atom_index": 3258,
          "name": "C",
          "element": "C",
          "coord": [
            -0.08160000294446945,
            2.934499979019165,
            2.5260000228881836
          ]
        },
        {
          "atom_index": 3259,
          "name": "O",
          "element": "O",
          "coord": [
            -0.15160000324249268,
            2.832900047302246,
            2.528899908065796
          ]
        },
        {
          "atom_index": 3260,
          "name": "CB",
          "element": "C",
          "coord": [
            0.06729999929666519,
            2.941200017929077,
            2.723599910736084
          ]
        },
        {
          "atom_index": 3261,
          "name": "CG",
          "element": "C",
          "coord": [
            0.20110000669956207,
            2.9082999229431152,
            2.7827999591827393
          ]
        },
        {
          "atom_index": 3262,
          "name": "SD",
          "element": "S",
          "coord": [
            0.1664000004529953,
            2.8090999126434326,
            2.9265999794006348
          ]
        },
        {
          "atom_index": 3263,
          "name": "CE",
          "element": "C",
          "coord": [
            0.05530000105500221,
            2.6882998943328857,
            2.85260009765625
          ]
        }
      ]
    },
    {
      "id": "A:418",
      "chain": "A",
      "resseq": 418,
      "icode": "",
      "resname": "LYS",
      "hetflag": " ",
      "sasa": 6.675882339477539,
      "atoms": [
        {
          "atom_index": 3264,
          "name": "N",
          "element": "N",
          "coord": [
            -0.12639999389648438,
            3.0529000759124756,
            2.4848999977111816
          ]
        },
        {
          "atom_index": 3265,
          "name": "CA",
          "element": "C",
          "coord": [
            -0.26339998841285706,
            3.071899890899658,
            2.4370999336242676
          ]
        },
        {
          "atom_index": 3266,
          "name": "C",
          "element": "C",
          "coord": [
            -0.2590000033378601,
            3.1294000148773193,
            2.2957000732421875
          ]
        },
        {
          "atom_index": 3267,
          "name": "O",
          "element": "O",
          "coord": [
            -0.3452000021934509,
            3.2070000171661377,
            2.2551000118255615
          ]
        },
        {
          "atom_index": 3268,
          "name": "CB",
          "element": "C",
          "coord": [
            -0.3391999900341034,
            3.166599988937378,
            2.531100034713745
          ]
        },
        {
          "atom_index": 3269,
          "name": "CG",
          "element": "C",
          "coord": [
            -0.48809999227523804,
            3.183000087738037,
            2.5006000995635986
          ]
        },
        {
          "atom_index": 3270,
          "name": "CD",
          "element": "C",
          "coord": [
            -0.5658000111579895,
            3.0508999824523926,
            2.5074000358581543
          ]
        },
        {
          "atom_index": 3271,
          "name": "CE",
          "element": "C",
          "coord": [
            -0.574400007724762,
            2.9946999549865723,
            2.6486001014709473
          ]
        },
        {
          "atom_index": 3272,
          "name": "NZ",
          "element": "N",
          "coord": [
            -0.4415000081062317,
            2.951900005340576,
            2.6991000175476074
          ]
        }
      ]
    },
    {
      "id": "A:419",
      "chain": "A",
      "resseq": 419,
      "icode": "",
      "resname": "ASP",
      "hetflag": " ",
      "sasa": 0.0,
      "atoms": [
        {
          "atom_index": 3273,
          "name": "N",
          "element": "N",
          "coord": [
            -0.15569999814033508,
            3.0906999111175537,
            2.2218000888824463
          ]
        },
        {
          "atom_index": 3274,
          "name": "CA",
          "element": "C",
          "coord": [
            -0.13500000536441803,
            3.134700059890747,
            2.084199905395508
          ]
        },
        {
          "atom_index": 3275,
          "name": "C",
          "element": "C",
          "coord": [
            -0.25290000438690186,
            3.0841000080108643,
            2.001199960708618
          ]
        },
        {
          "atom_index": 3276,
          "name": "O",
          "element": "O",
          "coord": [
            -0.31450000405311584,
            2.9834001064300537,
            2.035900115966797
          ]
        },
        {
          "atom_index": 3277,
          "name": "CB",
          "element": "C",
          "coord": [
            -0.0019000000320374966,
            3.0761001110076904,
            2.033600091934204
          ]
        },
        {
          "atom_index": 3278,
          "name": "CG",
          "element": "C",
          "coord": [
            0.03700000047683716,
            3.125699996948242,
            1.8956999778747559
          ]
        },
        {
          "atom_index": 3279,
          "name": "OD1",
          "element": "O",
          "coord": [
            -0.019300000742077827,
            3.0752999782562256,
            1.7961000204086304
          ]
        },
        {
          "atom_index": 3280,
          "name": "OD2",
          "element": "O",
          "coord": [
            0.12409999966621399,
            3.215100049972534,
            1.8874000310897827
          ]
        }
      ]
    },
    {
      "id": "A:420",
      "chain": "A",
      "resseq": 420,
      "icode": "",
      "resname": "PRO",
      "hetflag": " ",
      "sasa": 3.634963035583496,
      "atoms": [
        {
          "atom_index": 3281,
          "name": "N",
          "element": "N",
          "coord": [
            -0.28690001368522644,
            3.1542999744415283,
            1.8916000127792358
          ]
        },
        {
          "atom_index": 3282,
          "name": "CA",
          "element": "C",
          "coord": [
            -0.3982999920845032,
            3.115000009536743,
            1.8042000532150269
          ]
        },
        {
          "atom_index": 3283,
          "name": "C",
          "element": "C",
          "coord": [
            -0.38679999113082886,
            2.972399950027466,
            1.7527999877929688
          ]
        },
        {
          "atom_index": 3284,
          "name": "O",
          "element": "O",
          "coord": [
            -0.486299991607666,
            2.9000000953674316,
            1.7444000244140625
          ]
        },
        {
          "atom_index": 3285,
          "name": "CB",
          "element": "C",
          "coord": [
            -0.39149999618530273,
            3.2167999744415283,
            1.6907999515533447
          ]
        },
        {
          "atom_index": 3286,
          "name": "CG",
          "element": "C",
          "coord": [
            -0.24690000712871552,
            3.256200075149536,
            1.6884000301361084
          ]
        },
        {
          "atom_index": 3287,
          "name": "CD",
          "element": "C",
          "coord": [
            -0.21729999780654907,
            3.271199941635132,
            1.8356000185012817
          ]
        }
      ]
    },
    {
      "id": "A:421",
      "chain": "A",
      "resseq": 421,
      "icode": "",
      "resname": "SER",
      "hetflag": " ",
      "sasa": 0.0,
      "atoms": [
        {
          "atom_index": 3288,
          "name": "N",
          "element": "N",
          "coord": [
            -0.2646999955177307,
            2.933300018310547,
            1.7171000242233276
          ]
        },
        {
          "atom_index": 3289,
          "name": "CA",
          "element": "C",
          "coord": [
            -0.23909999430179596,
            2.7990000247955322,
            1.6674000024795532
          ]
        },
        {
          "atom_index": 3290,
          "name": "C",
          "element": "C",
          "coord": [
            -0.2572000026702881,
            2.697200059890747,
            1.7788000106811523
          ]
        },
        {
          "atom_index": 3291,
          "name": "O",
          "element": "O",
          "coord": [
            -0.21610000729560852,
            2.7195000648498535,
            1.8925000429153442
          ]
        },
        {
          "atom_index": 3292,
          "name": "CB",
          "element": "C",
          "coord": [
            -0.09679999947547913,
            2.787899971008301,
            1.6119999885559082
          ]
        },
        {
          "atom_index": 3293,
          "name": "OG",
          "element": "O",
          "coord": [
            -0.06639999896287918,
            2.65310001373291,
            1.5813000202178955
          ]
        }
      ]
    },
    {
      "id": "A:422",
      "chain": "A",
      "resseq": 422,
      "icode": "",
      "resname": "VAL",
      "hetflag": " ",
      "sasa": 1.645538568496704,
      "atoms": [
        {
          "atom_index": 3294,
          "name": "N",
          "element": "N",
          "coord": [
            -0.31929999589920044,
            2.5850000381469727,
            1.7454999685287476
          ]
        },
        {
          "atom_index": 3295,
          "name": "CA",
          "element": "C",
          "coord": [
            -0.34200000762939453,
            2.480799913406372,
            1.843400001525879
          ]
        },
        {
          "atom_index": 3296,
          "name": "C",
          "element": "C",
          "coord": [
            -0.2143000066280365,
            2.400099992752075,
            1.8634999990463257
          ]
        },
        {
          "atom_index": 3297,
          "name": "O",
          "element": "O",
          "coord": [
            -0.19789999723434448,
            2.3331000804901123,
            1.9657000303268433
          ]
        },
        {
          "atom_index": 3298,
          "name": "CB",
          "element": "C",
          "coord": [
            -0.4553000032901764,
            2.388400077819824,
            1.798200011253357
          ]
        },
        {
          "atom_index": 3299,
          "name": "CG1",
          "element": "C",
          "coord": [
            -0.4823000133037567,
            2.283099889755249,
            1.9046000242233276
          ]
        },
        {
          "atom_index": 3300,
          "name": "CG2",
          "element": "C",
          "coord": [
            -0.5806000232696533,
            2.471299886703491,
            1.7698999643325806
          ]
        }
      ]
    },
    {
      "id": "A:423",
      "chain": "A",
      "resseq": 423,
      "icode": "",
      "resname": "VAL",
      "hetflag": " ",
      "sasa": 0.0,
      "atoms": [
        {
          "atom_index": 3301,
          "name": "N",
          "element": "N",
          "coord": [
            -0.1234000027179718,
            2.4070000648498535,
            1.7662999629974365
          ]
        },
        {
          "atom_index": 3302,
          "name": "CA",
          "element": "C",
          "coord": [
            0.002300000051036477,
            2.333699941635132,
            1.7768000364303589
          ]
        },
        {
          "atom_index": 3303,
          "name": "C",
          "element": "C",
          "coord": [
            0.09849999845027924,
            2.4135000705718994,
            1.8638999462127686
          ]
        },
        {
          "atom_index": 3304,
          "name": "O",
          "element": "O",
          "coord": [
            0.16030000150203705,
            2.3592000007629395,
            1.954699993133545
          ]
        },
        {
          "atom_index": 3305,
          "name": "CB",
          "element": "C",
          "coord": [
            0.06790000200271606,
            2.308199882507324,
            1.638100028038025
          ]
        },
        {
          "atom_index": 3306,
          "name": "CG1",
          "element": "C",
          "coord": [
            0.19130000472068787,
            2.2221999168395996,
            1.6545000076293945
          ]
        },
        {
          "atom_index": 3307,
          "name": "CG2",
          "element": "C",
          "coord": [
            -0.02850000001490116,
            2.2379000186920166,
            1.5461000204086304
          ]
        }
      ]
    },
    {
      "id": "A:424",
      "chain": "A",
      "resseq": 424,
      "icode": "",
      "resname": "VAL",
      "hetflag": " ",
      "sasa": 0.0,
      "atoms": [
        {
          "atom_index": 3308,
          "name": "N",
          "element": "N",
          "coord": [
            0.11129999905824661,
            2.5427000522613525,
            1.8379000425338745
          ]
        },
        {
          "atom_index": 3309,
          "name": "CA",
          "element": "C",
          "coord": [
            0.2012999951839447,
            2.621299982070923,
            1.9194999933242798
          ]
        },
        {
          "atom_index": 3310,
          "name": "C",
          "element": "C",
          "coord": [
            0.15279999375343323,
            2.620500087738037,
            2.0627999305725098
          ]
        },
        {
          "atom_index": 3311,
          "name": "O",
          "element": "O",
          "coord": [
            0.23170000314712524,
            2.634500026702881,
            2.155100107192993
          ]
        },
        {
          "atom_index": 3312,
          "name": "CB",
          "element": "C",
          "coord": [
            0.2085999995470047,
            2.766200065612793,
            1.8746999502182007
          ]
        },
        {
          "atom_index": 3313,
          "name": "CG1",
          "element": "C",
          "coord": [
            0.298799991607666,
            2.843100070953369,
            1.9694000482559204
          ]
        },
        {
          "atom_index": 3314,
          "name": "CG2",
          "element": "C",
          "coord": [
            0.26080000400543213,
            2.774399995803833,
            1.7323999404907227
          ]
        }
      ]
    },
    {
      "id": "A:425",
      "chain": "A",
      "resseq": 425,
      "icode": "",
      "resname": "ARG",
      "hetflag": " ",
      "sasa": 1.8674604892730713,
      "atoms": [
        {
          "atom_index": 3315,
          "name": "N",
          "element": "N",
          "coord": [
            0.022600000724196434,
            2.604099988937378,
            2.08240008354187
          ]
        },
        {
          "atom_index": 3316,
          "name": "CA",
          "element": "C",
          "coord": [
            -0.030400000512599945,
            2.603600025177002,
            2.2179999351501465
          ]
        },
        {
          "atom_index": 3317,
          "name": "C",
          "element": "C",
          "coord": [
            0.016100000590085983,
            2.4830000400543213,
            2.2980000972747803
          ]
        },
        {
          "atom_index": 3318,
          "name": "O",
          "element": "O",
          "coord": [
            0.04690000042319298,
            2.4948999881744385,
            2.4158999919891357
          ]
        },
        {
          "atom_index": 3319,
          "name": "CB",
          "element": "C",
          "coord": [
            -0.18400000035762787,
            2.6108999252319336,
            2.2181999683380127
          ]
        },
        {
          "atom_index": 3320,
          "name": "CG",
          "element": "C",
          "coord": [
            -0.24050000309944153,
            2.7513999938964844,
            2.1907999515533447
          ]
        },
        {
          "atom_index": 3321,
          "name": "CD",
          "element": "C",
          "coord": [
            -0.3646000027656555,
            2.7822000980377197,
            2.274899959564209
          ]
        },
        {
          "atom_index": 3322,
          "name": "NE",
          "element": "N",
          "coord": [
            -0.4650999903678894,
            2.6763999462127686,
            2.2667999267578125
          ]
        },
        {
          "atom_index": 3323,
          "name": "CZ",
          "element": "C",
          "coord": [
            -0.5302000045776367,
            2.642199993133545,
            2.156100034713745
          ]
        },
        {
          "atom_index": 3324,
          "name": "NH1",
          "element": "N",
          "coord": [
            -0.5062999725341797,
            2.7054998874664307,
            2.0420000553131104
          ]
        },
        {
          "atom_index": 3325,
          "name": "NH2",
          "element": "N",
          "coord": [
            -0.6189000010490417,
            2.543800115585327,
            2.15939998626709
          ]
        }
      ]
    },
    {
      "id": "A:426",
      "chain": "A",
      "resseq": 426,
      "icode": "",
      "resname": "ASP",
      "hetflag": " ",
      "sasa": 0.15764929354190826,
      "atoms": [
        {
          "atom_index": 3326,
          "name": "N",
          "element": "N",
          "coord": [
            0.021900000050663948,
            2.366499900817871,
            2.2353999614715576
          ]
        },
        {
          "atom_index": 3327,
          "name": "CA",
          "element": "C",
          "coord": [
            0.066600002348423,
            2.2481000423431396,
            2.3076999187469482
          ]
        },
        {
          "atom_index": 3328,
          "name": "C",
          "element": "C",
          "coord": [
            0.2168000042438507,
            2.253700017929077,
            2.3315000534057617
          ]
        },
        {
          "atom_index": 3329,
          "name": "O",
          "element": "O",
          "coord": [
            0.2639999985694885,
            2.2244999408721924,
            2.441200017929077
          ]
        },
        {
          "atom_index": 3330,
          "name": "CB",
          "element": "C",
          "coord": [
            0.03220000118017197,
            2.1205999851226807,
            2.230799913406372
          ]
        },
        {
          "atom_index": 3331,
          "name": "CG",
          "element": "C",
          "coord": [
            -0.11640000343322754,
            2.10479998588562,
            2.208199977874756
          ]
        },
        {
          "atom_index": 3332,
          "name": "OD1",
          "element": "O",
          "coord": [
            -0.15940000116825104,
            1.9921000003814697,
            2.175600051879883
          ]
        },
        {
          "atom_index": 3333,
          "name": "OD2",
          "element": "O",
          "coord": [
            -0.18970000743865967,
            2.2053000926971436,
            2.2225000858306885
          ]
        }
      ]
    },
    {
      "id": "A:427",
      "chain": "A",
      "resseq": 427,
      "icode": "",
      "resname": "THR",
      "hetflag": " ",
      "sasa": 0.0,
      "atoms": [
        {
          "atom_index": 3334,
          "name": "N",
          "element": "N",
          "coord": [
            0.29179999232292175,
            2.2911999225616455,
            2.2283999919891357
          ]
        },
        {
          "atom_index": 3335,
          "name": "CA",
          "element": "C",
          "coord": [
            0.43650001287460327,
            2.3015999794006348,
            2.239799976348877
          ]
        },
        {
          "atom_index": 3336,
          "name": "C",
          "element": "C",
          "coord": [
            0.4724000096321106,
            2.398099899291992,
            2.352099895477295
          ]
        },
        {
          "atom_index": 3337,
          "name": "O",
          "element": "O",
          "coord": [
            0.5493000149726868,
            2.3643999099731445,
            2.441699981689453
          ]
        },
        {
          "atom_index": 3338,
          "name": "CB",
          "element": "C",
          "coord": [
            0.498199999332428,
            2.3513998985290527,
            2.1082000732421875
          ]
        },
        {
          "atom_index": 3339,
          "name": "OG1",
          "element": "O",
          "coord": [
            0.4912000000476837,
            2.247299909591675,
            2.010200023651123
          ]
        },
        {
          "atom_index": 3340,
          "name": "CG2",
          "element": "C",
          "coord": [
            0.642799973487854,
            2.3914999961853027,
            2.128200054168701
          ]
        }
      ]
    },
    {
      "id": "A:428",
      "chain": "A",
      "resseq": 428,
      "icode": "",
      "resname": "ALA",
      "hetflag": " ",
      "sasa": 0.0,
      "atoms": [
        {
          "atom_index": 3341,
          "name": "N",
          "element": "N",
          "coord": [
            0.41519999504089355,
            2.517899990081787,
            2.3473000526428223
          ]
        },
        {
          "atom_index": 3342,
          "name": "CA",
          "element": "C",
          "coord": [
            0.44110000133514404,
            2.6180999279022217,
            2.449199914932251
          ]
        },
        {
          "atom_index": 3343,
          "name": "C",
          "element": "C",
          "coord": [
            0.40380001068115234,
            2.5664000511169434,
            2.587599992752075
          ]
        },
        {
          "atom_index": 3344,
          "name": "O",
          "element": "O",
          "coord": [
            0.45239999890327454,
            2.6161999702453613,
            2.6884000301361084
          ]
        },
        {
          "atom_index": 3345,
          "name": "CB",
          "element": "C",
          "coord": [
            0.36410000920295715,
            2.74399995803833,
            2.418299913406372
          ]
        }
      ]
    },
    {
      "id": "A:429",
      "chain": "A",
      "resseq": 429,
      "icode": "",
      "resname": "ALA",
      "hetflag": " ",
      "sasa": 0.29038915038108826,
      "atoms": [
        {
          "atom_index": 3346,
          "name": "N",
          "element": "N",
          "coord": [
            0.3174999952316284,
            2.466399908065796,
            2.5938000679016113
          ]
        },
        {
          "atom_index": 3347,
          "name": "CA",
          "element": "C",
          "coord": [
            0.27880001068115234,
            2.411099910736084,
            2.722599983215332
          ]
        },
        {
          "atom_index": 3348,
          "name": "C",
          "element": "C",
          "coord": [
            0.3917999863624573,
            2.322200059890747,
            2.7713000774383545
          ]
        },
        {
          "atom_index": 3349,
          "name": "O",
          "element": "O",
          "coord": [
            0.4311000108718872,
            2.325500011444092,
            2.887200117111206
          ]
        },
        {
          "atom_index": 3350,
          "name": "CB",
          "element": "C",
          "coord": [
            0.15139999985694885,
            2.329699993133545,
            2.7083001136779785
          ]
        }
      ]
    },
    {
      "id": "A:430",
      "chain": "A",
      "resseq": 430,
      "icode": "",
      "resname": "TRP",
      "hetflag": " ",
      "sasa": 0.0,
      "atoms": [
        {
          "atom_index": 3351,
          "name": "N",
          "element": "N",
          "coord": [
            0.4440000057220459,
            2.2425999641418457,
            2.6796000003814697
          ]
        },
        {
          "atom_index": 3352,
          "name": "CA",
          "element": "C",
          "coord": [
            0.551800012588501,
            2.149399995803833,
            2.7072999477386475
          ]
        },
        {
          "atom_index": 3353,
          "name": "C",
          "element": "C",
          "coord": [
            0.6794999837875366,
            2.221100091934204,
            2.749500036239624
          ]
        },
        {
          "atom_index": 3354,
          "name": "O",
          "element": "O",
          "coord": [
            0.7383999824523926,
            2.186199903488159,
            2.8510000705718994
          ]
        },
        {
          "atom_index": 3355,
          "name": "CB",
          "element": "C",
          "coord": [
            0.5745000243186951,
            2.065999984741211,
            2.5815999507904053
          ]
        },
        {
          "atom_index": 3356,
          "name": "CG",
          "element": "C",
          "coord": [
            0.6841999888420105,
            1.9674999713897705,
            2.586199998855591
          ]
        },
        {
          "atom_index": 3357,
          "name": "CD1",
          "element": "C",
          "coord": [
            0.6825000047683716,
            1.843999981880188,
            2.6440000534057617
          ]
        },
        {
          "atom_index": 3358,
          "name": "CD2",
          "element": "C",
          "coord": [
            0.8120999932289124,
            1.9825999736785889,
            2.5260000228881836
          ]
        },
        {
          "atom_index": 3359,
          "name": "NE1",
          "element": "N",
          "coord": [
            0.8023999929428101,
            1.7807999849319458,
            2.6229000091552734
          ]
        },
        {
          "atom_index": 3360,
          "name": "CE2",
          "element": "C",
          "coord": [
            0.883899986743927,
            1.8641999959945679,
            2.5506999492645264
          ]
        },
        {
          "atom_index": 3361,
          "name": "CE3",
          "element": "C",
          "coord": [
            0.8733999729156494,
            2.085400104522705,
            2.4532999992370605
          ]
        },
        {
          "atom_index": 3362,
          "name": "CZ2",
          "element": "C",
          "coord": [
            1.014299988746643,
            1.8458000421524048,
            2.5053000450134277
          ]
        },
        {
          "atom_index": 3363,
          "name": "CZ3",
          "element": "C",
          "coord": [
            1.0019999742507935,
            2.0673999786376953,
            2.408400058746338
          ]
        },
        {
          "atom_index": 3364,
          "name": "CH2",
          "element": "C",
          "coord": [
            1.0714000463485718,
            1.9486000537872314,
            2.4344000816345215
          ]
        }
      ]
    },
    {
      "id": "A:431",
      "chain": "A",
      "resseq": 431,
      "icode": "",
      "resname": "THR",
      "hetflag": " ",
      "sasa": 0.0,
      "atoms": [
        {
          "atom_index": 3365,
          "name": "N",
          "element": "N",
          "coord": [
            0.7210999727249146,
            2.3210999965667725,
            2.671799898147583
          ]
        },
        {
          "atom_index": 3366,
          "name": "CA",
          "element": "C",
          "coord": [
            0.8422999978065491,
            2.397700071334839,
            2.7011001110076904
          ]
        },
        {
          "atom_index": 3367,
          "name": "C",
          "element": "C",
          "coord": [
            0.8342999815940857,
            2.460900068283081,
            2.838599920272827
          ]
        },
        {
          "atom_index": 3368,
          "name": "O",
          "element": "O",
          "coord": [
            0.9325000047683716,
            2.462599992752075,
            2.9128000736236572
          ]
        },
        {
          "atom_index": 3369,
          "name": "CB",
          "element": "C",
          "coord": [
            0.864799976348877,
            2.5118000507354736,
            2.6005001068115234
          ]
        },
        {
          "atom_index": 3370,
          "name": "OG1",
          "element": "O",
          "coord": [
            0.881600022315979,
            2.458699941635132,
            2.4686999320983887
          ]
        },
        {
          "atom_index": 3371,
          "name": "CG2",
          "element": "C",
          "coord": [
            0.9884999990463257,
            2.5903000831604004,
            2.6379001140594482
          ]
        }
      ]
    },
    {
      "id": "A:432",
      "chain": "A",
      "resseq": 432,
      "icode": "",
      "resname": "VAL",
      "hetflag": " ",
      "sasa": 0.0,
      "atoms": [
        {
          "atom_index": 3372,
          "name": "N",
          "element": "N",
          "coord": [
            0.7178999781608582,
            2.515700101852417,
            2.8710999488830566
          ]
        },
        {
          "atom_index": 3373,
          "name": "CA",
          "element": "C",
          "coord": [
            0.6966999769210815,
            2.577699899673462,
            3.001300096511841
          ]
        },
        {
          "atom_index": 3374,
          "name": "C",
          "element": "C",
          "coord": [
            0.6929000020027161,
            2.4667999744415283,
            3.1075000762939453
          ]
        },
        {
          "atom_index": 3375,
          "name": "O",
          "element": "O",
          "coord": [
            0.7494000196456909,
            2.481300115585327,
            3.2155001163482666
          ]
        },
        {
          "atom_index": 3376,
          "name": "CB",
          "element": "C",
          "coord": [
            0.5648000240325928,
            2.6591999530792236,
            3.003000020980835
          ]
        },
        {
          "atom_index": 3377,
          "name": "CG1",
          "element": "C",
          "coord": [
            0.4668999910354614,
            2.60260009765625,
            3.1059000492095947
          ]
        },
        {
          "atom_index": 3378,
          "name": "CG2",
          "element": "C",
          "coord": [
            0.5953999757766724,
            2.803999900817871,
            3.032599925994873
          ]
        }
      ]
    },
    {
      "id": "A:433",
      "chain": "A",
      "resseq": 433,
      "icode": "",
      "resname": "GLY",
      "hetflag": " ",
      "sasa": 0.0,
      "atoms": [
        {
          "atom_index": 3379,
          "name": "N",
          "element": "N",
          "coord": [
            0.6270999908447266,
            2.3557000160217285,
            3.075000047683716
          ]
        },
        {
          "atom_index": 3380,
          "name": "CA",
          "element": "C",
          "coord": [
            0.6190999746322632,
            2.244499921798706,
            3.167799949645996
          ]
        },
        {
          "atom_index": 3381,
          "name": "C",
          "element": "C",
          "coord": [
            0.7566999793052673,
            2.188699960708618,
            3.197999954223633
          ]
        },
        {
          "atom_index": 3382,
          "name": "O",
          "element": "O",
          "coord": [
            0.7746000289916992,
            2.1171000003814697,
            3.2964000701904297
          ]
        }
      ]
    },
    {
      "id": "A:434",
      "chain": "A",
      "resseq": 434,
      "icode": "",
      "resname": "ARG",
      "hetflag": " ",
      "sasa": 0.0,
      "atoms": [
        {
          "atom_index": 3383,
          "name": "N",
          "element": "N",
          "coord": [
            0.8536999821662903,
            2.220099925994873,
            3.111999988555908
          ]
        },
        {
          "atom_index": 3384,
          "name": "CA",
          "element": "C",
          "coord": [
            0.991599977016449,
            2.1751999855041504,
            3.130500078201294
          ]
        },
        {
          "atom_index": 3385,
          "name": "C",
          "element": "C",
          "coord": [
            1.0684000253677368,
            2.2788000106811523,
            3.210599899291992
          ]
        },
        {
          "atom_index": 3386,
          "name": "O",
          "element": "O",
          "coord": [
            1.1398999691009521,
            2.2434000968933105,
            3.3034000396728516
          ]
        },
        {
          "atom_index": 3387,
          "name": "CB",
          "element": "C",
          "coord": [
            1.062000036239624,
            2.1517999172210693,
            2.9960999488830566
          ]
        },
        {
          "atom_index": 3388,
          "name": "CG",
          "element": "C",
          "coord": [
            1.0442999601364136,
            2.0113000869750977,
            2.9400999546051025
          ]
        },
        {
          "atom_index": 3389,
          "name": "CD",
          "element": "C",
          "coord": [
            1.0924999713897705,
            2.002700090408325,
            2.7960000038146973
          ]
        },
        {
          "atom_index": 3390,
          "name": "NE",
          "element": "N",
          "coord": [
            1.2373000383377075,
            1.98989999294281,
            2.781599998474121
          ]
        },
        {
          "atom_index": 3391,
          "name": "CZ",
          "element": "C",
          "coord": [
            1.3062000274658203,
            1.8813999891281128,
            2.815500020980835
          ]
        },
        {
          "atom_index": 3392,
          "name": "NH1",
          "element": "N",
          "coord": [
            1.2431000471115112,
            1.7760000228881836,
            2.866300106048584
          ]
        },
        {
          "atom_index": 3393,
          "name": "NH2",
          "element": "N",
          "coord": [
            1.4378000497817993,
            1.877500057220459,
            2.796999931335449
          ]
        }
      ]
    },
    {
      "id": "A:435",
      "chain": "A",
      "resseq": 435,
      "icode": "",
      "resname": "ILE",
      "hetflag": " ",
      "sasa": 0.0,
      "atoms": [
        {
          "atom_index": 3394,
          "name": "N",
          "element": "N",
          "coord": [
            1.0533000230789185,
            2.406599998474121,
            3.1767001152038574
          ]
        },
        {
          "atom_index": 3395,
          "name": "CA",
          "element": "C",
          "coord": [
            1.125,
            2.509700059890747,
            3.2506000995635986
          ]
        },
        {
          "atom_index": 3396,
          "name": "C",
          "element": "C",
          "coord": [
            1.097499966621399,
            2.4997000694274902,
            3.400099992752075
          ]
        },
        {
          "atom_index": 3397,
          "name": "O",
          "element": "O",
          "coord": [
            1.170199990272522,
            2.556999921798706,
            3.4809000492095947
          ]
        },
        {
          "atom_index": 3398,
          "name": "CB",
          "element": "C",
          "coord": [
            1.0884000062942505,
            2.651400089263916,
            3.206399917602539
          ]
        },
        {
          "atom_index": 3399,
          "name": "CG1",
          "element": "C",
          "coord": [
            1.107100009918213,
            2.6668999195098877,
            3.0557000637054443
          ]
        },
        {
          "atom_index": 3400,
          "name": "CG2",
          "element": "C",
          "coord": [
            1.1789000034332275,
            2.750200033187866,
            3.277600049972534
          ]
        },
        {
          "atom_index": 3401,
          "name": "CD1",
          "element": "C",
          "coord": [
            1.0800000429153442,
            2.8076000213623047,
            3.004199981689453
          ]
        }
      ]
    },
    {
      "id": "A:436",
      "chain": "A",
      "resseq": 436,
      "icode": "",
      "resname": "CYS",
      "hetflag": " ",
      "sasa": 0.9455943703651428,
      "atoms": [
        {
          "atom_index": 3402,
          "name": "N",
          "element": "N",
          "coord": [
            0.9926000237464905,
            2.427299976348877,
            3.4367001056671143
          ]
        },
        {
          "atom_index": 3403,
          "name": "CA",
          "element": "C",
          "coord": [
            0.958299994468689,
            2.409899950027466,
            3.577500104904175
          ]
        },
        {
          "atom_index": 3404,
          "name": "C",
          "element": "C",
          "coord": [
            1.0302000045776367,
            2.287100076675415,
            3.628700017929077
          ]
        },
        {
          "atom_index": 3405,
          "name": "O",
          "element": "O",
          "coord": [
            1.1335999965667725,
            2.2959001064300537,
            3.6947999000549316
          ]
        },
        {
          "atom_index": 3406,
          "name": "CB",
          "element": "C",
          "coord": [
            0.808899998664856,
            2.3856000900268555,
            3.594899892807007
          ]
        },
        {
          "atom_index": 3407,
          "name": "SG",
          "element": "S",
          "coord": [
            0.7013999819755554,
            2.493799924850464,
            3.5007998943328857
          ]
        }
      ]
    },
    {
      "id": "A:437",
      "chain": "A",
      "resseq": 437,
      "icode": "",
      "resname": "GLU",
      "hetflag": " ",
      "sasa": 5.63511848449707,
      "atoms": [
        {
          "atom_index": 3408,
          "name": "N",
          "element": "N",
          "coord": [
            0.9714000225067139,
            2.172499895095825,
            3.5957999229431152
          ]
        },
        {
          "atom_index": 3409,
          "name": "CA",
          "element": "C",
          "coord": [
            1.0197999477386475,
            2.039900064468384,
            3.6328999996185303
          ]
        },
        {
          "atom_index": 3410,
          "name": "C",
          "element": "C",
          "coord": [
            1.1720000505447388,
            2.026099920272827,
            3.6266000270843506
          ]
        },
        {
          "atom_index": 3411,
          "name": "O",
          "element": "O",
          "coord": [
            1.2307000160217285,
            1.9474999904632568,
            3.700900077819824
          ]
        },
        {
          "atom_index": 3412,
          "name": "CB",
          "element": "C",
          "coord": [
            0.9535999894142151,
            1.9362000226974487,
            3.541599988937378
          ]
        },
        {
          "atom_index": 3413,
          "name": "CG",
          "element": "C",
          "coord": [
            0.9753999710083008,
            1.7913000583648682,
            3.5790998935699463
          ]
        },
        {
          "atom_index": 3414,
          "name": "CD",
          "element": "C",
          "coord": [
            0.9093999862670898,
            1.697700023651123,
            3.4800000190734863
          ]
        },
        {
          "atom_index": 3415,
          "name": "OE1",
          "element": "O",
          "coord": [
            0.7856000065803528,
            1.7066999673843384,
            3.463599920272827
          ]
        },
        {
          "atom_index": 3416,
          "name": "OE2",
          "element": "O",
          "coord": [
            0.9814000129699707,
            1.6160999536514282,
            3.418100118637085
          ]
        }
      ]
    },
    {
      "id": "A:438",
      "chain": "A",
      "resseq": 438,
      "icode": "",
      "resname": "LEU",
      "hetflag": " ",
      "sasa": 0.0,
      "atoms": [
        {
          "atom_index": 3417,
          "name": "N",
          "element": "N",
          "coord": [
            1.2359999418258667,
            2.101799964904785,
            3.5380001068115234
          ]
        },
        {
          "atom_index": 3418,
          "name": "CA",
          "element": "C",
          "coord": [
            1.3806999921798706,
            2.094599962234497,
            3.526599884033203
          ]
        },
        {
          "atom_index": 3419,
          "name": "C",
          "element": "C",
          "coord": [
            1.4529999494552612,
            2.1910998821258545,
            3.6201000213623047
          ]
        },
        {
          "atom_index": 3420,
          "name": "O",
          "element": "O",
          "coord": [
            1.562000036239624,
            2.1596999168395996,
            3.6665000915527344
          ]
        },
        {
          "atom_index": 3421,
          "name": "CB",
          "element": "C",
          "coord": [
            1.4259999990463257,
            2.1182000637054443,
            3.3815999031066895
          ]
        },
        {
          "atom_index": 3422,
          "name": "CG",
          "element": "C",
          "coord": [
            1.4362000226974487,
            1.9962999820709229,
            3.2887001037597656
          ]
        },
        {
          "atom_index": 3423,
          "name": "CD1",
          "element": "C",
          "coord": [
            1.4919999837875366,
            2.0390000343322754,
            3.1535000801086426
          ]
        },
        {
          "atom_index": 3424,
          "name": "CD2",
          "element": "C",
          "coord": [
            1.5266000032424927,
            1.8911999464035034,
            3.3513998985290527
          ]
        }
      ]
    },
    {
      "id": "A:439",
      "chain": "A",
      "resseq": 439,
      "icode": "",
      "resname": "LEU",
      "hetflag": " ",
      "sasa": 0.0,
      "atoms": [
        {
          "atom_index": 3425,
          "name": "N",
          "element": "N",
          "coord": [
            1.3939000368118286,
            2.3071999549865723,
            3.6489999294281006
          ]
        },
        {
          "atom_index": 3426,
          "name": "CA",
          "element": "C",
          "coord": [
            1.4586999416351318,
            2.4035000801086426,
            3.7386999130249023
          ]
        },
        {
          "atom_index": 3427,
          "name": "C",
          "element": "C",
          "coord": [
            1.3660000562667847,
            2.5048999786376953,
            3.80649995803833
          ]
        },
        {
          "atom_index": 3428,
          "name": "O",
          "element": "O",
          "coord": [
            1.3401000499725342,
            2.611799955368042,
            3.750999927520752
          ]
        },
        {
          "atom_index": 3429,
          "name": "CB",
          "element": "C",
          "coord": [
            1.56850004196167,
            2.479099988937378,
            3.6631999015808105
          ]
        },
        {
          "atom_index": 3430,
          "name": "CG",
          "element": "C",
          "coord": [
            1.5369000434875488,
            2.530400037765503,
            3.5230000019073486
          ]
        },
        {
          "atom_index": 3431,
          "name": "CD1",
          "element": "C",
          "coord": [
            1.635599970817566,
            2.6380999088287354,
            3.484100103378296
          ]
        },
        {
          "atom_index": 3432,
          "name": "CD2",
          "element": "C",
          "coord": [
            1.5440000295639038,
            2.416300058364868,
            3.4261999130249023
          ]
        }
      ]
    },
    {
      "id": "A:440",
      "chain": "A",
      "resseq": 440,
      "icode": "",
      "resname": "PRO",
      "hetflag": " ",
      "sasa": 8.244308471679688,
      "atoms": [
        {
          "atom_index": 3433,
          "name": "N",
          "element": "N",
          "coord": [
            1.3184000253677368,
            2.474900007247925,
            3.929500102996826
          ]
        },
        {
          "atom_index": 3434,
          "name": "CA",
          "element": "C",
          "coord": [
            1.228600025177002,
            2.566499948501587,
            4.000999927520752
          ]
        },
        {
          "atom_index": 3435,
          "name": "C",
          "element": "C",
          "coord": [
            1.2972999811172485,
            2.6942999362945557,
            4.048999786376953
          ]
        },
        {
          "atom_index": 3436,
          "name": "O",
          "element": "O",
          "coord": [
            1.25600004196167,
            2.744999885559082,
            4.156199932098389
          ]
        },
        {
          "atom_index": 3437,
          "name": "CB",
          "element": "C",
          "coord": [
            1.1786999702453613,
            2.4814999103546143,
            4.117199897766113
          ]
        },
        {
          "atom_index": 3438,
          "name": "CG",
          "element": "C",
          "coord": [
            1.2999000549316406,
            2.402400016784668,
            4.151400089263916
          ]
        },
        {
          "atom_index": 3439,
          "name": "CD",
          "element": "C",
          "coord": [
            1.3513000011444092,
            2.358799934387207,
            4.014400005340576
          ]
        }
      ]
    }
  ],
  "overlaps": {
    "A:1": [
      "A:10",
      "A:100",
      "A:101",
      "A:102",
      "A:103",
      "A:104",
      "A:105",
      "A:106",
      "A:107",
      "A:108",
      "A:109",
      "A:11",
      "A:110",
      "A:111",
      "A:112",
      "A:113",
      "A:114",
      "A:115",
      "A:116",
      "A:117",
      "A:118",
      "A:119",
      "A:12",
      "A:120",
      "A:121",
      "A:122",
      "A:123",
      "A:124",
      "A:125",
      "A:126",
      "A:127",
      "A:128",
      "A:129",
      "A:13",
      "A:130",
      "A:131",
      "A:132",
      "A:133",
      "A:134",
      "A:135",
      "A:136",
      "A:137",
      "A:138",
      "A:139",
      "A:14",
      "A:140",
      "A:141",
      "A:142",
      "A:143",
      "A:144",
      "A:145",
      "A:146",
      "A:147",
      "A:148",
      "A:149",
      "A:15",
      "A:150",
      "A:151",
      "A:152",
      "A:153",
      "A:154",
      "A:155",
      "A:156",
      "A:157",
      "A:158",
      "A:159",
      "A:16",
      "A:160",
      "A:161",
      "A:162",
      "A:163",
      "A:164",
      "A:165",
      "A:166",
      "A:167",
      "A:168",
      "A:169",
      "A:17",
      "A:170",
      "A:171",
      "A:172",
      "A:173",
      "A:174",
      "A:175",
      "A:176",
      "A:177",
      "A:178",
      "A:179",
      "A:18",
      "A:180",
      "A:181",
      "A:182",
      "A:183",
      "A:184",
      "A:185",
      "A:186",
      "A:187",
      "A:188",
      "A:189",
      "A:19",
      "A:190",
      "A:191",
      "A:192",
      "A:193",
      "A:194",
      "A:195",
      "A:196",
      "A:197",
      "A:198",
      "A:199",
      "A:2",
      "A:20",
      "A:200",
      "A:201",
      "A:202",
      "A:203",
      "A:204",
      "A:205",
      "A:206",
      "A:207",
      "A:208",
      "A:209",
      "A:21",
      "A:210",
      "A:211",
      "A:212",
      "A:213",
      "A:214",
      "A:215",
      "A:216",
      "A:217",
      "A:218",
      "A:219",
      "A:22",
      "A:220",
      "A:221",
      "A:222",
      "A:223",
      "A:224",
      "A:225",
      "A:226",
      "A:227",
      "A:228",
      "A:229",
      "A:23",
      "A:230",
      "A:231",
      "A:232",
      "A:233",
      "A:234",
      "A:235",
      "A:236",
      "A:237",
      "A:238",
      "A:239",
      "A:24",
      "A:240",
      "A:241",
      "A:242",
      "A:243",
      "A:244",
      "A:245",
      "A:246",
      "A:247",
      "A:248",
      "A:249",
      "A:25",
      "A:250",
      "A:251",
      "A:252",
      "A:253",
      "A:254",
      "A:255",
      "A:256",
      "A:257",
      "A:258",
      "A:259",
      "A:26",
      "A:260",
      "A:261",
      "A:262",
      "A:263",
      "A:264",
      "A:265",
      "A:266",
      "A:267",
      "A:268",
      "A:269",
      "A:27",
      "A:270",
      "A:271",
      "A:272",
      "A:273",
      "A:274",
      "A:275",
      "A:276",
      "A:277",
      "A:278",
      "A:279",
      "A:28",
      "A:280",
      "A:281",
      "A:282",
      "A:283",
      "A:284",
      "A:285",
      "A:286",
      "A:287",
      "A:288",
      "A:289",
      "A:29",
      "A:290",
      "A:291",
      "A:292",
      "A:293",
      "A:294",
      "A:295",
      "A:296",
      "A:297",
      "A:298",
      "A:299",
      "A:3",
      "A:30",
      "A:300",
      "A:301",
      "A:302",
      "A:303",
      "A:304",
      "A:305",
      "A:306",
      "A:307",
      "A:308",
      "A:309",
      "A:31",
      "A:310",
      "A:311",
      "A:312",
      "A:313",
      "A:314",
      "A:315",
      "A:316",
      "A:317",
      "A:318",
      "A:319",
      "A:32",
      "A:320",
      "A:321",
      "A:322",
      "A:323",
      "A:324",
      "A:325",
      "A:326",
      "A:327",
      "A:328",
      "A:329",
      "A:33",
      "A:330",
      "A:331",
      "A:332",
      "A:333",
      "A:334",
      "A:335",
      "A:336",
      "A:337",
      "A:338",
      "A:339",
      "A:34",
      "A:340",
      "A:341",
      "A:342",
      "A:343",
      "A:344",
      "A:345",
      "A:346",
      "A:347",
      "A:348",
      "A:349",
      "A:35",
      "A:350",
      "A:351",
      "A:352",
      "A:353",
      "A:354",
      "A:355",
      "A:356",
      "A:357",
      "A:358",
      "A:359",
      "A:36",
      "A:360",
      "A:361",
      "A:362",
      "A:363",
      "A:364",
      "A:365",
      "A:366",
      "A:367",
      "A:368",
      "A:369",
      "A:37",
      "A:370",
      "A:371",
      "A:372",
      "A:373",
      "A:374",
      "A:375",
      "A:376",
      "A:377",
      "A:378",
      "A:379",
      "A:38",
      "A:380",
      "A:381",
      "A:382",
      "A:383",
      "A:384",
      "A:385",
      "A:386",
      "A:387",
      "A:388",
      "A:389",
      "A:39",
      "A:390",
      "A:391",
      "A:392",
      "A:393",
      "A:394",
      "A:395",
      "A:396",
      "A:397",
      "A:398",
      "A:399",
      "A:4",
      "A:40",
      "A:400",
      "A:401",
      "A:402",
      "A:403",
      "A:404",
      "A:405",
      "A:406",
      "A:407",
      "A:408",
      "A:409",
      "A:41",
      "A:410",
      "A:411",
      "A:412",
      "A:413",
      "A:414",
      "A:415",
      "A:416",
      "A:417",
      "A:418",
      "A:419",
      "A:42",
      "A:420",
      "A:421",
      "A:422",
      "A:423",
      "A:424",
      "A:425",
      "A:426",
      "A:427",
      "A:428",
      "A:429",
      "A:43",
      "A:430",
      "A:431",
      "A:432",
      "A:433",
      "A:434",
      "A:435",
      "A:436",
      "A:437",
      "A:438",
      "A:439",
      "A:44",
      "A:440",
      "A:45",
      "A:46",
      "A:47",
      "A:48",
      "A:49",
      "A:5",
      "A:50",
      "A:51",
      "A:52",
      "A:53",
      "A:54",
      "A:55",
      "A:56",
      "A:57",
      "A:58",
      "A:59",
      "A:6",
      "A:60",
      "A:61",
      "A:62",
      "A:63",
      "A:64",
      "A:65",
      "A:66",
      "A:67",
      "A:68",
      "A:69",
      "A:7",
      "A:70",
      "A:71",
      "A:72",
      "A:73",
      "A:74",
      "A:75",
      "A:76",
      "A:77",
      "A:78",
      "A:79",
      "A:8",
      "A:80",
      "A:81",
      "A:82",
      "A:83",
      "A:84",
      "A:85",
      "A:86",
      "A:87",
      "A:88",
      "A:89",
      "A:9",
      "A:90",
      "A:91",
      "A:92",
      "A:93",
      "A:94",
      "A:95",
      "A:96",
      "A:97",
      "A:98",
      "A:99"
    ],
    "A:2": [
      "A:1",
      "A:10",
      "A:100",
      "A:101",
      "A:102",
      "A:103",
      "A:104",
      "A:105",
      "A:106",
      "A:107",
      "A:108",
      "A:109",
      "A:11",
      "A:110",
      "A:111",
      "A:112",
      "A:113",
      "A:114",
      "A:115",
      "A:116",
      "A:117",
      "A:118",
      "A:119",
      "A:12",
      "A:120",
      "A:121",
      "A:122",
      "A:123",
      "A:124",
      "A:125",
      "A:126",
      "A:127",
      "A:128",
      "A:129",
      "A:13",
      "A:130",
      "A:131",
      "A:132",
      "A:133",
      "A:134",
      "A:135",
      "A:136",
      "A:137",
      "A:138",
      "A:139",
      "A:14",
      "A:140",
      "A:141",
      "A:142",
      "A:143",
      "A:144",
      "A:145",
      "A:146",
      "A:147",
      "A:148",
      "A:149",
      "A:15",
      "A:150",
      "A:151",
      "A:152",
      "A:153",
      "A:154",
      "A:155",
      "A:156",
      "A:157",
      "A:158",
      "A:159",
      "A:16",
      "A:160",
      "A:161",
      "A:162",
      "A:163",
      "A:164",
      "A:165",
      "A:166",
      "A:167",
      "A:168",
      "A:169",
      "A:17",
      "A:170",
      "A:171",
      "A:172",
      "A:173",
      "A:174",
      "A:175",
      "A:176",
      "A:177",
      "A:178",
      "A:179",
      "A:18",
      "A:180",
      "A:181",
      "A:182",
      "A:183",
      "A:184",
      "A:185",
      "A:186",
      "A:187",
      "A:188",
      "A:189",
      "A:19",
      "A:190",
      "A:191",
      "A:192",
      "A:193",
      "A:194",
      "A:195",
      "A:196",
      "A:197",
      "A:198",
      "A:199",
      "A:20",
      "A:200",
      "A:201",
      "A:202",
      "A:203",
      "A:204",
      "A:205",
      "A:206",
      "A:207",
      "A:208",
      "A:209",
      "A:21",
      "A:210",
      "A:211",
      "A:212",
      "A:213",
      "A:214",
      "A:215",
      "A:216",
      "A:217",
      "A:218",
      "A:219",
      "A:22",
      "A:220",
      "A:221",
      "A:222",
      "A:223",
      "A:224",
      "A:225",
      "A:226",
      "A:227",
      "A:228",
      "A:229",
      "A:23",
      "A:230",
      "A:231",
      "A:232",
      "A:233",
      "A:234",
      "A:235",
      "A:236",
      "A:237",
      "A:238",
      "A:239",
      "A:24",
      "A:240",
      "A:241",
      "A:242",
      "A:243",
      "A:244",
      "A:245",
      "A:246",
      "A:247",
      "A:248",
      "A:249",
      "A:25",
      "A:250",
      "A:251",
      "A:252",
      "A:253",
      "A:254",
      "A:255",
      "A:256",
      "A:257",
      "A:258",
      "A:259",
      "A:26",
      "A:260",
      "A:261",
      "A:262",
      "A:263",
      "A:264",
      "A:265",
      "A:266",
      "A:267",
      "A:268",
      "A:269",
      "A:27",
      "A:270",
      "A:271",
      "A:272",
      "A:273",
      "A:274",
      "A:275",
      "A:276",
      "A:277",
      "A:278",
      "A:279",
      "A:28",
      "A:280",
      "A:281",
      "A:282",
      "A:283",
      "A:284",
      "A:285",
      "A:286",
      "A:287",
      "A:288",
      "A:289",
      "A:29",
      "A:290",
      "A:291",
      "A:292",
      "A:293",
      "A:294",
      "A:295",
      "A:296",
      "A:297",
      "A:298",
      "A:299",
      "A:3",
      "A:30",
      "A:300",
      "A:301",
      "A:302",
      "A:303",
      "A:304",
      "A:305",
      "A:306",
      "A:307",
      "A:308",
      "A:309",
      "A:31",
      "A:310",
      "A:311",
      "A:312",
      "A:313",
      "A:314",
      "A:315",
      "A:316",
      "A:317",
      "A:318",
      "A:319",
      "A:32",
      "A:320",
      "A:321",
      "A:322",
      "A:323",
      "A:324",
      "A:325",
      "A:326",
      "A:327",
      "A:328",
      "A:329",
      "A:33",
      "A:330",
      "A:331",
      "A:332",
      "A:333",
      "A:334",
      "A:335",
      "A:336",
      "A:337",
      "A:338",
      "A:339",
      "A:34",
      "A:340",
      "A:341",
      "A:342",
      "A:343",
      "A:344",
      "A:345",
      "A:346",
      "A:347",
      "A:348",
      "A:349",
      "A:35",
      "A:350",
      "A:351",
      "A:352",
      "A:353",
      "A:354",
      "A:355",
      "A:356",
      "A:357",
      "A:358",
      "A:359",
      "A:36",
      "A:360",
      "A:361",
      "A:362",
      "A:363",
      "A:364",
      "A:365",
      "A:366",
      "A:367",
      "A:368",
      "A:369",
      "A:37",
      "A:370",
      "A:371",
      "A:372",
      "A:373",
      "A:374",
      "A:375",
      "A:376",
      "A:377",
      "A:378",
      "A:379",
      "A:38",
      "A:380",
      "A:381",
      "A:382",
      "A:383",
      "A:384",
      "A:385",
      "A:386",
      "A:387",
      "A:388",
      "A:389",
      "A:39",
      "A:390",
      "A:391",
      "A:392",
      "A:393",
      "A:394",
      "A:395",
      "A:396",
      "A:397",
      "A:398",
      "A:399",
      "A:4",
      "A:40",
      "A:400",
      "A:401",
      "A:402",
      "A:403",
      "A:404",
      "A:405",
      "A:406",
      "A:407",
      "A:408",
      "A:409",
      "A:41",
      "A:410",
      "A:411",
      "A:412",
      "A:413",
      "A:414",
      "A:415",
      "A:416",
      "A:417",
      "A:418",
      "A:419",
      "A:42",
      "A:420",
      "A:421",
      "A:422",
      "A:423",
      "A:424",
      "A:425",
      "A:426",
      "A:427",
      "A:428",
      "A:429",
      "A:43",
      "A:430",
      "A:431",
      "A:432",
      "A:433",
      "A:434",
      "A:435",
      "A:436",
      "A:437",
      "A:438",
      "A:439",
      "A:44",
      "A:440",
      "A:45",
      "A:46",
      "A:47",
      "A:48",
      "A:49",
      "A:5",
      "A:50",
      "A:51",
      "A:52",
      "A:53",
      "A:54",
      "A:55",
      "A:56",
      "A:57",
      "A:58",
      "A:59",
      "A:6",
      "A:60",
      "A:61",
      "A:62",
      "A:63",
      "A:64",
      "A:65",
      "A:66",
      "A:67",
      "A:68",
      "A:69",
      "A:7",
      "A:70",
      "A:71",
      "A:72",
      "A:73",
      "A:74",
      "A:75",
      "A:76",
      "A:77",
      "A:78",
      "A:79",
      "A:8",
      "A:80",
      "A:81",
      "A:82",
      "A:83",
      "A:84",
      "A:85",
      "A:86",
      "A:87",
      "A:88",
      "A:89",
      "A:9",
      "A:90",
      "A:91",
      "A:92",
      "A:93",
      "A:94",
      "A:95",
      "A:96",
      "A:97",
      "A:98",
      "A:99"
    ],
    "A:3": [
      "A:1",
      "A:10",
      "A:100",
      "A:101",
      "A:102",
      "A:103",
      "A:104",
      "A:105",
      "A:106",
      "A:107",
      "A:108",
      "A:109",
      "A:11",
      "A:110",
      "A:111",
      "A:112",
      "A:113",
      "A:114",
      "A:115",
      "A:116",
      "A:117",
      "A:118",
      "A:119",
      "A:12",
      "A:120",
      "A:121",
      "A:122",
      "A:123",
      "A:124",
      "A:125",
      "A:126",
      "A:127",
      "A:128",
      "A:129",
      "A:13",
      "A:130",
      "A:131",
      "A:132",
      "A:133",
      "A:134",
      "A:135",
      "A:136",
      "A:137",
      "A:138",
      "A:139",
      "A:14",
      "A:140",
      "A:141",
      "A:142",
      "A:143",
      "A:144",
      "A:145",
      "A:146",
      "A:147",
      "A:148",
      "A:149",
      "A:15",
      "A:150",
      "A:151",
      "A:152",
      "A:153",
      "A:154",
      "A:155",
      "A:156",
      "A:157",
      "A:158",
      "A:159",
      "A:16",
      "A:160",
      "A:161",
      "A:162",
      "A:163",
      "A:164",
      "A:165",
      "A:166",
      "A:167",
      "A:168",
      "A:169",
      "A:17",
      "A:170",
      "A:171",
      "A:172",
      "A:173",
      "A:174",
      "A:175",
      "A:176",
      "A:177",
      "A:178",
      "A:179",
      "A:18",
      "A:180",
      "A:181",
      "A:182",
      "A:183",
      "A:184",
      "A:185",
      "A:186",
      "A:187",
      "A:188",
      "A:189",
      "A:19",
      "A:190",
      "A:191",
      "A:192",
      "A:193",
      "A:194",
      "A:195",
      "A:196",
      "A:197",
      "A:198",
      "A:199",
      "A:2",
      "A:20",
      "A:200",
      "A:201",
      "A:202",
      "A:203",
      "A:204",
      "A:205",
      "A:206",
      "A:207",
      "A:208",
      "A:209",
      "A:21",
      "A:210",
      "A:211",
      "A:212",
      "A:213",
      "A:214",
      "A:215",
      "A:216",
      "A:217",
      "A:218",
      "A:219",
      "A:22",
      "A:220",
      "A:221",
      "A:222",
      "A:223",
      "A:224",
      "A:225",
      "A:226",
      "A:227",
      "A:228",
      "A:229",
      "A:23",
      "A:230",
      "A:231",
      "A:232",
      "A:233",
      "A:234",
      "A:235",
      "A:236",
      "A:237",
      "A:238",
      "A:239",
      "A:24",
      "A:240",
      "A:241",
      "A:242",
      "A:243",
      "A:244",
      "A:245",
      "A:246",
      "A:247",
      "A:248",
      "A:249",
      "A:25",
      "A:250",
      "A:251",
      "A:252",
      "A:253",
      "A:254",
      "A:255",
      "A:256",
      "A:257",
      "A:258",
      "A:259",
      "A:26",
      "A:260",
      "A:261",
      "A:262",
      "A:263",
      "A:264",
      "A:265",
      "A:266",
      "A:267",
      "A:268",
      "A:269",
      "A:27",
      "A:270",
      "A:271",
      "A:272",
      "A:273",
      "A:274",
      "A:275",
      "A:276",
      "A:277",
      "A:278",
      "A:279",
      "A:28",
      "A:280",
      "A:281",
      "A:282",
      "A:283",
      "A:284",
      "A:285",
      "A:286",
      "A:287",
      "A:288",
      "A:289",
      "A:29",
      "A:290",
      "A:291",
      "A:292",
      "A:293",
      "A:294",
      "A:295",
      "A:296",
      "A:297",
      "A:298",
      "A:299",
      "A:30",
      "A:300",
      "A:301",
      "A:302",
      "A:303",
      "A:304",
      "A:305",
      "A:306",
      "A:307",
      "A:308",
      "A:309",
      "A:31",
      "A:310",
      "A:311",
      "A:312",
      "A:313",
      "A:314",
      "A:315",
      "A:316",
      "A:317",
      "A:318",
      "A:319",
      "A:32",
      "A:320",
      "A:321",
      "A:322",
      "A:323",
      "A:324",
      "A:325",
      "A:326",
      "A:327",
      "A:328",
      "A:329",
      "A:33",
      "A:330",
      "A:331",
      "A:332",
      "A:333",
      "A:334",
      "A:335",
      "A:336",
      "A:337",
      "A:338",
      "A:339",
      "A:34",
      "A:340",
      "A:341",
      "A:342",
      "A:343",
      "A:344",
      "A:345",
      "A:346",
      "A:347",
      "A:348",
      "A:349",
      "A:35",
      "A:350",
      "A:351",
      "A:352",
      "A:353",
      "A:354",
      "A:355",
      "A:356",
      "A:357",
      "A:358",
      "A:359",
      "A:36",
      "A:360",
      "A:361",
      "A:362",
      "A:363",
      "A:364",
      "A:365",
      "A:366",
      "A:367",
      "A:368",
      "A:369",
      "A:37",
      "A:370",
      "A:371",
      "A:372",
      "A:373",
      "A:374",
      "A:375",
      "A:376",
      "A:377",
      "A:378",
      "A:379",
      "A:38",
      "A:380",
      "A:381",
      "A:382",
      "A:383",
      "A:384",
      "A:385",
      "A:386",
      "A:387",
      "A:388",
      "A:389",
      "A:39",
      "A:390",
      "A:391",
      "A:392",
      "A:393",
      "A:394",
      "A:395",
      "A:396",
      "A:397",
      "A:398",
      "A:399",
      "A:4",
      "A:40",
      "A:400",
      "A:401",
      "A:402",
      "A:403",
      "A:404",
      "A:405",
      "A:406",
      "A:407",
      "A:408",
      "A:409",
      "A:41",
      "A:410",
      "A:411",
      "A:412",
      "A:413",
      "A:414",
      "A:415",
      "A:416",
      "A:417",
      "A:418",
      "A:419",
      "A:42",
      "A:420",
      "A:421",
      "A:422",
      "A:423",
      "A:424",
      "A:425",
      "A:426",
      "A:427",
      "A:428",
      "A:429",
      "A:43",
      "A:430",
      "A:431",
      "A:432",
      "A:433",
      "A:434",
      "A:435",
      "A:436",
      "A:437",
      "A:438",
      "A:439",
      "A:44",
      "A:440",
      "A:45",
      "A:46",
      "A:47",
      "A:48",
      "A:49",
      "A:5",
      "A:50",
      "A:51",
      "A:52",
      "A:53",
      "A:54",
      "A:55",
      "A:56",
      "A:57",
      "A:58",
      "A:59",
      "A:6",
      "A:60",
      "A:61",
      "A:62",
      "A:63",
      "A:64",
      "A:65",
      "A:66",
      "A:67",
      "A:68",
      "A:69",
      "A:7",
      "A:70",
      "A:71",
      "A:72",
      "A:73",
      "A:74",
      "A:75",
      "A:76",
      "A:77",
      "A:78",
      "A:79",
      "A:8",
      "A:80",
      "A:81",
      "A:82",
      "A:83",
      "A:84",
      "A:85",
      "A:86",
      "A:87",
      "A:88",
      "A:89",
      "A:9",
      "A:90",
      "A:91",
      "A:92",
      "A:93",
      "A:94",
      "A:95",
      "A:96",
      "A:97",
      "A:98",
      "A:99"
    ],
    "A:4": [
      "A:1",
      "A:10",
      "A:100",
      "A:101",
      "A:102",
      "A:103",
      "A:104",
      "A:105",
      "A:106",
      "A:107",
      "A:108",
      "A:109",
      "A:11",
      "A:110",
      "A:111",
      "A:112",
      "A:113",
      "A:114",
      "A:115",
      "A:116",
      "A:117",
      "A:118",
      "A:119",
      "A:12",
      "A:120",
      "A:121",
      "A:122",
      "A:123",
      "A:124",
      "A:125",
      "A:126",
      "A:127",
      "A:128",
      "A:129",
      "A:13",
      "A:130",
      "A:131",
      "A:132",
      "A:133",
      "A:134",
      "A:135",
      "A:136",
      "A:137",
      "A:138",
      "A:139",
      "A:14",
      "A:140",
      "A:141",
      "A:142",
      "A:143",
      "A:144",
      "A:145",
      "A:146",
      "A:147",
      "A:148",
      "A:149",
      "A:15",
      "A:150",
      "A:151",
      "A:152",
      "A:153",
      "A:154",
      "A:155",
      "A:156",
      "A:157",
      "A:158",
      "A:159",
      "A:16",
      "A:160",
      "A:161",
      "A:162",
      "A:163",
      "A:164",
      "A:165",
      "A:166",
      "A:167",
      "A:168",
      "A:169",
      "A:17",
      "A:170",
      "A:171",
      "A:172",
      "A:173",
      "A:174",
      "A:175",
      "A:176",
      "A:177",
      "A:178",
      "A:179",
      "A:18",
      "A:180",
      "A:181",
      "A:182",
      "A:183",
      "A:184",
      "A:185",
      "A:186",
      "A:187",
      "A:188",
      "A:189",
      "A:19",
      "A:190",
      "A:191",
      "A:192",
      "A:193",
      "A:194",
      "A:195",
      "A:196",
      "A:197",
      "A:198",
      "A:199",
      "A:2",
      "A:20",
      "A:200",
      "A:201",
      "A:202",
      "A:203",
      "A:204",
      "A:205",
      "A:206",
      "A:207",
      "A:208",
      "A:209",
      "A:21",
      "A:210",
      "A:211",
      "A:212",
      "A:213",
      "A:214",
      "A:215",
      "A:216",
      "A:217",
      "A:218",
      "A:219",
      "A:22",
      "A:220",
      "A:221",
      "A:222",
      "A:223",
      "A:224",
      "A:225",
      "A:226",
      "A:227",
      "A:228",
      "A:229",
      "A:23",
      "A:230",
      "A:231",
      "A:232",
      "A:233",
      "A:234",
      "A:235",
      "A:236",
      "A:237",
      "A:238",
      "A:239",
      "A:24",
      "A:240",
      "A:241",
      "A:242",
      "A:243",
      "A:244",
      "A:245",
      "A:246",
      "A:247",
      "A:248",
      "A:249",
      "A:25",
      "A:250",
      "A:251",
      "A:252",
      "A:253",
      "A:254",
      "A:255",
      "A:256",
      "A:257",
      "A:258",
      "A:259",
      "A:26",
      "A:260",
      "A:261",
      "A:262",
      "A:263",
      "A:264",
      "A:265",
      "A:266",
      "A:267",
      "A:268",
      "A:269",
      "A:27",
      "A:270",
      "A:271",
      "A:272",
      "A:273",
      "A:274",
      "A:275",
      "A:276",
      "A:277",
      "A:278",
      "A:279",
      "A:28",
      "A:280",
      "A:281",
      "A:282",
      "A:283",
      "A:284",
      "A:285",
      "A:286",
      "A:287",
      "A:288",
      "A:289",
      "A:29",
      "A:290",
      "A:291",
      "A:292",
      "A:293",
      "A:294",
      "A:295",
      "A:296",
      "A:297",
      "A:298",
      "A:299",
      "A:3",
      "A:30",
      "A:300",
      "A:301",
      "A:302",
      "A:303",
      "A:304",
      "A:305",
      "A:306",
      "A:307",
      "A:308",
      "A:309",
      "A:31",
      "A:310",
      "A:311",
      "A:312",
      "A:313",
      "A:314",
      "A:315",
      "A:316",
      "A:317",
      "A:318",
      "A:319",
      "A:32",
      "A:320",
      "A:321",
      "A:322",
      "A:323",
      "A:324",
      "A:325",
      "A:326",
      "A:327",
      "A:328",
      "A:329",
      "A:33",
      "A:330",
      "A:331",
      "A:332",
      "A:333",
      "A:334",
      "A:335",
      "A:336",
      "A:337",
      "A:338",
      "A:339",
      "A:34",
      "A:340",
      "A:341",
      "A:342",
      "A:343",
      "A:344",
      "A:345",
      "A:346",
      "A:347",
      "A:348",
      "A:349",
      "A:35",
      "A:350",
      "A:351",
      "A:352",
      "A:353",
      "A:354",
      "A:355",
      "A:356",
      "A:357",
      "A:358",
      "A:359",
      "A:36",
      "A:360",
      "A:361",
      "A:362",
      "A:363",
      "A:364",
      "A:365",
      "A:366",
      "A:367",
      "A:368",
      "A:369",
      "A:37",
      "A:370",
      "A:371",
      "A:372",
      "A:373",
      "A:374",
      "A:375",
      "A:376",
      "A:377",
      "A:378",
      "A:379",
      "A:38",
      "A:380",
      "A:381",
      "A:382",
      "A:383",
      "A:384",
      "A:385",
      "A:386",
      "A:387",
      "A:388",
      "A:389",
      "A:39",
      "A:390",
      "A:391",
      "A:392",
      "A:393",
      "A:394",
      "A:395",
      "A:396",
      "A:397",
      "A:398",
      "A:399",
      "A:40",
      "A:400",
      "A:401",
      "A:402",
      "A:403",
      "A:404",
      "A:405",
      "A:406",
      "A:407",
      "A:408",
      "A:409",
      "A:41",
      "A:410",
      "A:411",
      "A:412",
      "A:413",
      "A:414",
      "A:415",
      "A:416",
      "A:417",
      "A:418",
      "A:419",
      "A:42",
      "A:420",
      "A:421",
      "A:422",
      "A:423",
      "A:424",
      "A:425",
      "A:426",
      "A:427",
      "A:428",
      "A:429",
      "A:43",
      "A:430",
      "A:431",
      "A:432",
      "A:433",
      "A:434",
      "A:435",
      "A:436",
      "A:437",
      "A:438",
      "A:439",
      "A:44",
      "A:440",
      "A:45",
      "A:46",
      "A:47",
      "A:48",
      "A:49",
      "A:5",
      "A:50",
      "A:51",
      "A:52",
      "A:53",
      "A:54",
      "A:55",
      "A:56",
      "A:57",
      "A:58",
      "A:59",
      "A:6",
      "A:60",
      "A:61",
      "A:62",
      "A:63",
      "A:64",
      "A:65",
      "A:66",
      "A:67",
      "A:68",
      "A:69",
      "A:7",
      "A:70",
      "A:71",
      "A:72",
      "A:73",
      "A:74",
      "A:75",
      "A:76",
      "A:77",
      "A:78",
      "A:79",
      "A:8",
      "A:80",
      "A:81",
      "A:82",
      "A:83",
      "A:84",
      "A:85",
      "A:86",
      "A:87",
      "A:88",
      "A:89",
      "A:9",
      "A:90",
      "A:91",
      "A:92",
      "A:93",
      "A:94",
      "A:95",
      "A:96",
      "A:97",
      "A:98",
      "A:99"
    ],
    "A:5": [
      "A:1",
      "A:10",
      "A:100",
      "A:101",
      "A:102",
      "A:103",
      "A:104",
      "A:105",
      "A:106",
      "A:107",
      "A:108",
      "A:109",
      "A:11",
      "A:110",
      "A:111",
      "A:112",
      "A:113",
      "A:114",
      "A:115",
      "A:116",
      "A:117",
      "A:118",
      "A:119",
      "A:12",
      "A:120",
      "A:121",
      "A:122",
      "A:123",
      "A:124",
      "A:125",
      "A:126",
      "A:127",
      "A:128",
      "A:129",
      "A:13",
      "A:130",
      "A:131",
      "A:132",
      "A:133",
      "A:134",
      "A:135",
      "A:136",
      "A:137",
      "A:138",
      "A:139",
      "A:14",
      "A:140",
      "A:141",
      "A:142",
      "A:143",
      "A:144",
      "A:145",
      "A:146",
      "A:147",
      "A:148",
      "A:149",
      "A:15",
      "A:150",
      "A:151",
      "A:152",
      "A:153",
      "A:154",
      "A:155",
      "A:156",
      "A:157",
      "A:158",
      "A:159",
      "A:16",
      "A:160",
      "A:161",
      "A:162",
      "A:163",
      "A:164",
      "A:165",
      "A:166",
      "A:167",
      "A:168",
      "A:169",
      "A:17",
      "A:170",
      "A:171",
      "A:172",
      "A:173",
      "A:174",
      "A:175",
      "A:176",
      "A:177",
      "A:178",
      "A:179",
      "A:18",
      "A:180",
      "A:181",
      "A:182",
      "A:183",
      "A:184",
      "A:185",
      "A:186",
      "A:187",
      "A:188",
      "A:189",
      "A:19",
      "A:190",
      "A:191",
      "A:192",
      "A:193",
      "A:194",
      "A:195",
      "A:196",
      "A:197",
      "A:198",
      "A:199",
      "A:2",
      "A:20",
      "A:200",
      "A:201",
      "A:202",
      "A:203",
      "A:204",
      "A:205",
      "A:206",
      "A:207",
      "A:208",
      "A:209",
      "A:21",
      "A:210",
      "A:211",
      "A:212",
      "A:213",
      "A:214",
      "A:215",
      "A:216",
      "A:217",
      "A:218",
      "A:219",
      "A:22",
      "A:220",
      "A:221",
      "A:222",
      "A:223",
      "A:224",
      "A:225",
      "A:226",
      "A:227",
      "A:228",
      "A:229",
      "A:23",
      "A:230",
      "A:231",
      "A:232",
      "A:233",
      "A:234",
      "A:235",
      "A:236",
      "A:237",
      "A:238",
      "A:239",
      "A:24",
      "A:240",
      "A:241",
      "A:242",
      "A:243",
      "A:244",
      "A:245",
      "A:246",
      "A:247",
      "A:248",
      "A:249",
      "A:25",
      "A:250",
      "A:251",
      "A:252",
      "A:253",
      "A:254",
      "A:255",
      "A:256",
      "A:257",
      "A:258",
      "A:259",
      "A:26",
      "A:260",
      "A:261",
      "A:262",
      "A:263",
      "A:264",
      "A:265",
      "A:266",
      "A:267",
      "A:268",
      "A:269",
      "A:27",
      "A:270",
      "A:271",
      "A:272",
      "A:273",
      "A:274",
      "A:275",
      "A:276",
      "A:277",
      "A:278",
      "A:279",
      "A:28",
      "A:280",
      "A:281",
      "A:282",
      "A:283",
      "A:284",
      "A:285",
      "A:286",
      "A:287",
      "A:288",
      "A:289",
      "A:29",
      "A:290",
      "A:291",
      "A:292",
      "A:293",
      "A:294",
      "A:295",
      "A:296",
      "A:297",
      "A:298",
      "A:299",
      "A:3",
      "A:30",
      "A:300",
      "A:301",
      "A:302",
      "A:303",
      "A:304",
      "A:305",
      "A:306",
      "A:307",
      "A:308",
      "A:309",
      "A:31",
      "A:310",
      "A:311",
      "A:312",
      "A:313",
      "A:314",
      "A:315",
      "A:316",
      "A:317",
      "A:318",
      "A:319",
      "A:32",
      "A:320",
      "A:321",
      "A:322",
      "A:323",
      "A:324",
      "A:325",
      "A:326",
      "A:327",
      "A:328",
      "A:329",
      "A:33",
      "A:330",
      "A:331",
      "A:332",
      "A:333",
      "A:334",
      "A:335",
      "A:336",
      "A:337",
      "A:338",
      "A:339",
      "A:34",
      "A:340",
      "A:341",
      "A:342",
      "A:343",
      "A:344",
      "A:345",
      "A:346",
      "A:347",
      "A:348",
      "A:349",
      "A:35",
      "A:350",
      "A:351",
      "A:352",
      "A:353",
      "A:354",
      "A:355",
      "A:356",
      "A:357",
      "A:358",
      "A:359",
      "A:36",
      "A:360",
      "A:361",
      "A:362",
      "A:363",
      "A:364",
      "A:365",
      "A:366",
      "A:367",
      "A:368",
      "A:369",
      "A:37",
      "A:370",
      "A:371",
      "A:372",
      "A:373",
      "A:374",
      "A:375",
      "A:376",
      "A:377",
      "A:378",
      "A:379",
      "A:38",
      "A:380",
      "A:381",
      "A:382",
      "A:383",
      "A:384",
      "A:385",
      "A:386",
      "A:387",
      "A:388",
      "A:389",
      "A:39",
      "A:390",
      "A:391",
      "A:392",
      "A:393",
      "A:394",
      "A:395",
      "A:396",
      "A:397",
      "A:398",
      "A:399",
      "A:4",
      "A:40",
      "A:400",
      "A:401",
      "A:402",
      "A:403",
      "A:404",
      "A:405",
      "A:406",
      "A:407",
      "A:408",
      "A:409",
      "A:41",
      "A:410",
      "A:411",
      "A:412",
      "A:413",
      "A:414",
      "A:415",
      "A:416",
      "A:417",
      "A:418",
      "A:419",
      "A:42",
      "A:420",
      "A:421",
      "A:422",
      "A:423",
      "A:424",
      "A:425",
      "A:426",
      "A:427",
      "A:428",
      "A:429",
      "A:43",
      "A:430",
      "A:431",
      "A:432",
      "A:433",
      "A:434",
      "A:435",
      "A:436",
      "A:437",
      "A:438",
      "A:439",
      "A:44",
      "A:440",
      "A:45",
      "A:46",
      "A:47",
      "A:48",
      "A:49",
      "A:50",
      "A:51",
      "A:52",
      "A:53",
      "A:54",
      "A:55",
      "A:56",
      "A:57",
      "A:58",
      "A:59",
      "A:6",
      "A:60",
      "A:61",
      "A:62",
      "A:63",
      "A:64",
      "A:65",
      "A:66",
      "A:67",
      "A:68",
      "A:69",
      "A:7",
      "A:70",
      "A:71",
      "A:72",
      "A:73",
      "A:74",
      "A:75",
      "A:76",
      "A:77",
      "A:78",
      "A:79",
      "A:8",
      "A:80",
      "A:81",
      "A:82",
      "A:83",
      "A:84",
      "A:85",
      "A:86",
      "A:87",
      "A:88",
      "A:89",
      "A:9",
      "A:90",
      "A:91",
      "A:92",
      "A:93",
      "A:94",
      "A:95",
      "A:96",
      "A:97",
      "A:98",
      "A:99"
    ],
    "A:6": [
      "A:1",
      "A:10",
      "A:100",
      "A:101",
      "A:102",
      "A:103",
      "A:104",
      "A:105",
      "A:106",
      "A:107",
      "A:108",
      "A:109",
      "A:11",
      "A:110",
      "A:111",
      "A:112",
      "A:113",
      "A:114",
      "A:115",
      "A:116",
      "A:117",
      "A:118",
      "A:119",
      "A:12",
      "A:120",
      "A:121",
      "A:122",
      "A:123",
      "A:124",
      "A:125",
      "A:126",
      "A:127",
      "A:128",
      "A:129",
      "A:13",
      "A:130",
      "A:131",
      "A:132",
      "A:133",
      "A:134",
      "A:135",
      "A:136",
      "A:137",
      "A:138",
      "A:139",
      "A:14",
      "A:140",
      "A:141",
      "A:142",
      "A:143",
      "A:144",
      "A:145",
      "A:146",
      "A:147",
      "A:148",
      "A:149",
      "A:15",
      "A:150",
      "A:151",
      "A:152",
      "A:153",
      "A:154",
      "A:155",
      "A:156",
      "A:157",
      "A:158",
      "A:159",
      "A:16",
      "A:160",
      "A:161",
      "A:162",
      "A:163",
      "A:164",
      "A:165",
      "A:166",
      "A:167",
      "A:168",
      "A:169",
      "A:17",
      "A:170",
      "A:171",
      "A:172",
      "A:173",
      "A:174",
      "A:175",
      "A:176",
      "A:177",
      "A:178",
      "A:179",
      "A:18",
      "A:180",
      "A:181",
      "A:182",
      "A:183",
      "A:184",
      "A:185",
      "A:186",
      "A:187",
      "A:188",
      "A:189",
      "A:19",
      "A:190",
      "A:191",
      "A:192",
      "A:193",
      "A:194",
      "A:195",
      "A:196",
      "A:197",
      "A:198",
      "A:199",
      "A:2",
      "A:20",
      "A:200",
      "A:201",
      "A:202",
      "A:203",
      "A:204",
      "A:205",
      "A:206",
      "A:207",
      "A:208",
      "A:209",
      "A:21",
      "A:210",
      "A:211",
      "A:212",
      "A:213",
      "A:214",
      "A:215",
      "A:216",
      "A:217",
      "A:218",
      "A:219",
      "A:22",
      "A:220",
      "A:221",
      "A:222",
      "A:223",
      "A:224",
      "A:225",
      "A:226",
      "A:227",
      "A:228",
      "A:229",
      "A:23",
      "A:230",
      "A:231",
      "A:232",
      "A:233",
      "A:234",
      "A:235",
      "A:236",
      "A:237",
      "A:238",
      "A:239",
      "A:24",
      "A:240",
      "A:241",
      "A:242",
      "A:243",
      "A:244",
      "A:245",
      "A:246",
      "A:247",
      "A:248",
      "A:249",
      "A:25",
      "A:250",
      "A:251",
      "A:252",
      "A:253",
      "A:254",
      "A:255",
      "A:256",
      "A:257",
      "A:258",
      "A:259",
      "A:26",
      "A:260",
      "A:261",
      "A:262",
      "A:263",
      "A:264",
      "A:265",
      "A:266",
      "A:267",
      "A:268",
      "A:269",
      "A:27",
      "A:270",
      "A:271",
      "A:272",
      "A:273",
      "A:274",
      "A:275",
      "A:276",
      "A:277",
      "A:278",
      "A:279",
      "A:28",
      "A:280",
      "A:281",
      "A:282",
      "A:283",
      "A:284",
      "A:285",
      "A:286",
      "A:287",
      "A:288",
      "A:289",
      "A:29",
      "A:290",
      "A:291",
      "A:292",
      "A:293",
      "A:294",
      "A:295",
      "A:296",
      "A:297",
      "A:298",
      "A:299",
      "A:3",
      "A:30",
      "A:300",
      "A:301",
      "A:302",
      "A:303",
      "A:304",
      "A:305",
      "A:306",
      "A:307",
      "A:308",
      "A:309",
      "A:31",
      "A:310",
      "A:311",
      "A:312",
      "A:313",
      "A:314",
      "A:315",
      "A:316",
      "A:317",
      "A:318",
      "A:319",
      "A:32",
      "A:320",
      "A:321",
      "A:322",
      "A:323",
      "A:324",
      "A:325",
      "A:326",
      "A:327",
      "A:328",
      "A:329",
      "A:33",
      "A:330",
      "A:331",
      "A:332",
      "A:333",
      "A:334",
      "A:335",
      "A:336",
      "A:337",
      "A:338",
      "A:339",
      "A:34",
      "A:340",
      "A:341",
      "A:342",
      "A:343",
      "A:344",
      "A:345",
      "A:346",
      "A:347",
      "A:348",
      "A:349",
      "A:35",
      "A:350",
      "A:351",
      "A:352",
      "A:353",
      "A:354",
      "A:355",
      "A:356",
      "A:357",
      "A:358",
      "A:359",
      "A:36",
      "A:360",
      "A:361",
      "A:362",
      "A:363",
      "A:364",
      "A:365",
      "A:366",
      "A:367",
      "A:368",
      "A:369",
      "A:37",
      "A:370",
      "A:371",
      "A:372",
      "A:373",
      "A:374",
      "A:375",
      "A:376",
      "A:377",
      "A:378",
      "A:379",
      "A:38",
      "A:380",
      "A:381",
      "A:382",
      "A:383",
      "A:384",
      "A:385",
      "A:386",
      "A:387",
      "A:388",
      "A:389",
      "A:39",
      "A:390",
      "A:391",
      "A:392",
      "A:393",
      "A:394",
      "A:395",
      "A:396",
      "A:397",
      "A:398",
      "A:399",
      "A:4",
      "A:40",
      "A:400",
      "A:401",
      "A:402",
      "A:403",
      "A:404",
      "A:405",
      "A:406",
      "A:407",
      "A:408",
      "A:409",
      "A:41",
      "A:410",
      "A:411",
      "A:412",
      "A:413",
      "A:414",
      "A:415",
      "A:416",
      "A:417",
      "A:418",
      "A:419",
      "A:42",
      "A:420",
      "A:421",
      "A:422",
      "A:423",
      "A:424",
      "A:425",
      "A:426",
      "A:427",
      "A:428",
      "A:429",
      "A:43",
      "A:430",
      "A:431",
      "A:432",
      "A:433",
      "A:434",
      "A:435",
      "A:436",
      "A:437",
      "A:438",
      "A:439",
      "A:44",
      "A:440",
      "A:45",
      "A:46",
      "A:47",
      "A:48",
      "A:49",
      "A:5",
      "A:50",
      "A:51",
      "A:52",
      "A:53",
      "A:54",
      "A:55",
      "A:56",
      "A:57",
      "A:58",
      "A:59",
      "A:60",
      "A:61",
      "A:62",
      "A:63",
      "A:64",
      "A:65",
      "A:66",
      "A:67",
      "A:68",
      "A:69",
      "A:7",
      "A:70",
      "A:71",
      "A:72",
      "A:73",
      "A:74",
      "A:75",
      "A:76",
      "A:77",
      "A:78",
      "A:79",
      "A:8",
      "A:80",
      "A:81",
      "A:82",
      "A:83",
      "A:84",
      "A:85",
      "A:86",
      "A:87",
      "A:88",
      "A:89",
      "A:9",
      "A:90",
      "A:91",
      "A:92",
      "A:93",
      "A:94",
      "A:95",
      "A:96",
      "A:97",
      "A:98",
      "A:99"
    ],
    "A:7": [
      "A:1",
      "A:10",
      "A:100",
      "A:101",
      "A:102",
      "A:103",
      "A:104",
      "A:105",
      "A:106",
      "A:107",
      "A:108",
      "A:109",
      "A:11",
      "A:110",
      "A:111",
      "A:112",
      "A:113",
      "A:114",
      "A:115",
      "A:116",
      "A:117",
      "A:118",
      "A:119",
      "A:12",
      "A:120",
      "A:121",
      "A:122",
      "A:123",
      "A:124",
      "A:125",
      "A:126",
      "A:127",
      "A:128",
      "A:129",
      "A:13",
      "A:130",
      "A:131",
      "A:132",
      "A:133",
      "A:134",
      "A:135",
      "A:136",
      "A:137",
      "A:138",
      "A:139",
      "A:14",
      "A:140",
      "A:141",
      "A:142",
      "A:143",
      "A:144",
      "A:145",
      "A:146",
      "A:147",
      "A:148",
      "A:149",
      "A:15",
      "A:150",
      "A:151",
      "A:152",
      "A:153",
      "A:154",
      "A:155",
      "A:156",
      "A:157",
      "A:158",
      "A:159",
      "A:16",
      "A:160",
      "A:161",
      "A:162",
      "A:163",
      "A:164",
      "A:165",
      "A:166",
      "A:167",
      "A:168",
      "A:169",
      "A:17",
      "A:170",
      "A:171",
      "A:172",
      "A:173",
      "A:174",
      "A:175",
      "A:176",
      "A:177",
      "A:178",
      "A:179",
      "A:18",
      "A:180",
      "A:181",
      "A:182",
      "A:183",
      "A:184",
      "A:185",
      "A:186",
      "A:187",
      "A:188",
      "A:189",
      "A:19",
      "A:190",
      "A:191",
      "A:192",
      "A:193",
      "A:194",
      "A:195",
      "A:196",
      "A:197",
      "A:198",
      "A:199",
      "A:2",
      "A:20",
      "A:200",
      "A:201",
      "A:202",
      "A:203",
      "A:204",
      "A:205",
      "A:206",
      "A:207",
      "A:208",
      "A:209",
      "A:21",
      "A:210",
      "A:211",
      "A:212",
      "A:213",
      "A:214",
      "A:215",
      "A:216",
      "A:217",
      "A:218",
      "A:219",
      "A:22",
      "A:220",
      "A:221",
      "A:222",
      "A:223",
      "A:224",
      "A:225",
      "A:226",
      "A:227",
      "A:228",
      "A:229",
      "A:23",
      "A:230",
      "A:231",
      "A:232",
      "A:233",
      "A:234",
      "A:235",
      "A:236",
      "A:237",
      "A:238",
      "A:239",
      "A:24",
      "A:240",
      "A:241",
      "A:242",
      "A:243",
      "A:244",
      "A:245",
      "A:246",
      "A:247",
      "A:248",
      "A:249",
      "A:25",
      "A:250",
      "A:251",
      "A:252",
      "A:253",
      "A:254",
      "A:255",
      "A:256",
      "A:257",
      "A:258",
      "A:259",
      "A:26",
      "A:260",
      "A:261",
      "A:262",
      "A:263",
      "A:264",
      "A:265",
      "A:266",
      "A:267",
      "A:268",
      "A:269",
      "A:27",
      "A:270",
      "A:271",
      "A:272",
      "A:273",
      "A:274",
      "A:275",
      "A:276",
      "A:277",
      "A:278",
      "A:279",
      "A:28",
      "A:280",
      "A:281",
      "A:282",
      "A:283",
      "A:284",
      "A:285",
      "A:286",
      "A:287",
      "A:288",
      "A:289",
      "A:29",
      "A:290",
      "A:291",
      "A:292",
      "A:293",
      "A:294",
      "A:295",
      "A:296",
      "A:297",
      "A:298",
      "A:299",
      "A:3",
      "A:30",
      "A:300",
      "A:301",
      "A:302",
      "A:303",
      "A:304",
      "A:305",
      "A:306",
      "A:307",
      "A:308",
      "A:309",
      "A:31",
      "A:310",
      "A:311",
      "A:312",
      "A:313",
      "A:314",
      "A:315",
      "A:316",
      "A:317",
      "A:318",
      "A:319",
      "A:32",
      "A:320",
      "A:321",
      "A:322",
      "A:323",
      "A:324",
      "A:325",
      "A:326",
      "A:327",
      "A:328",
      "A:329",
      "A:33",
      "A:330",
      "A:331",
      "A:332",
      "A:333",
      "A:334",
      "A:335",
      "A:336",
      "A:337",
      "A:338",
      "A:339",
      "A:34",
      "A:340",
      "A:341",
      "A:342",
      "A:343",
      "A:344",
      "A:345",
      "A:346",
      "A:347",
      "A:348",
      "A:349",
      "A:35",
      "A:350",
      "A:351",
      "A:352",
      "A:353",
      "A:354",
      "A:355",
      "A:356",
      "A:357",
      "A:358",
      "A:359",
      "A:36",
      "A:360",
      "A:361",
      "A:362",
      "A:363",
      "A:364",
      "A:365",
      "A:366",
      "A:367",
      "A:368",
      "A:369",
      "A:37",
      "A:370",
      "A:371",
      "A:372",
      "A:373",
      "A:374",
      "A:375",
      "A:376",
      "A:377",
      "A:378",
      "A:379",
      "A:38",
      "A:380",
      "A:381",
      "A:382",
      "A:383",
      "A:384",
      "A:385",
      "A:386",
      "A:387",
      "A:388",
      "A:389",
      "A:39",
      "A:390",
      "A:391",
      "A:392",
      "A:393",
      "A:394",
      "A:395",
      "A:396",
      "A:397",
      "A:398",
      "A:399",
      "A:4",
      "A:40",
      "A:400",
      "A:401",
      "A:402",
      "A:403",
      "A:404",
      "A:405",
      "A:406",
      "A:407",
      "A:408",
      "A:409",
      "A:41",
      "A:410",
      "A:411",
      "A:412",
      "A:413",
      "A:414",
      "A:415",
      "A:416",
      "A:417",
      "A:418",
      "A:419",
      "A:42",
      "A:420",
      "A:421",
      "A:422",
      "A:423",
      "A:424",
      "A:425",
      "A:426",
      "A:427",
      "A:428",
      "A:429",
      "A:43",
      "A:430",
      "A:431",
      "A:432",
      "A:433",
      "A:434",
      "A:435",
      "A:436",
      "A:437",
      "A:438",
      "A:439",
      "A:44",
      "A:440",
      "A:45",
      "A:46",
      "A:47",
      "A:48",
      "A:49",
      "A:5",
      "A:50",
      "A:51",
      "A:52",
      "A:53",
      "A:54",
      "A:55",
      "A:56",
      "A:57",
      "A:58",
      "A:59",
      "A:6",
      "A:60",
      "A:61",
      "A:62",
      "A:63",
      "A:64",
      "A:65",
      "A:66",
      "A:67",
      "A:68",
      "A:69",
      "A:70",
      "A:71",
      "A:72",
      "A:73",
      "A:74",
      "A:75",
      "A:76",
      "A:77",
      "A:78",
      "A:79",
      "A:8",
      "A:80",
      "A:81",
      "A:82",
      "A:83",
      "A:84",
      "A:85",
      "A:86",
      "A:87",
      "A:88",
      "A:89",
      "A:9",
      "A:90",
      "A:91",
      "A:92",
      "A:93",
      "A:94",
      "A:95",
      "A:96",
      "A:97",
      "A:98",
      "A:99"
    ],
    "A:8": [
      "A:1",
      "A:10",
      "A:100",
      "A:101",
      "A:102",
      "A:103",
      "A:104",
      "A:105",
      "A:106",
      "A:107",
      "A:108",
      "A:109",
      "A:11",
      "A:110",
      "A:111",
      "A:112",
      "A:113",
      "A:114",
      "A:115",
      "A:116",
      "A:117",
      "A:118",
      "A:119",
      "A:12",
      "A:120",
      "A:121",
      "A:122",
      "A:123",
      "A:124",
      "A:125",
      "A:126",
      "A:127",
      "A:128",
      "A:129",
      "A:13",
      "A:130",
      "A:131",
      "A:132",
      "A:133",
      "A:134",
      "A:135",
      "A:136",
      "A:137",
      "A:138",
      "A:139",
      "A:14",
      "A:140",
      "A:141",
      "A:142",
      "A:143",
      "A:144",
      "A:145",
      "A:146",
      "A:147",
      "A:148",
      "A:149",
      "A:15",
      "A:150",
      "A:151",
      "A:152",
      "A:153",
      "A:154",
      "A:155",
      "A:156",
      "A:157",
      "A:158",
      "A:159",
      "A:16",
      "A:160",
      "A:161",
      "A:162",
      "A:163",
      "A:164",
      "A:165",
      "A:166",
      "A:167",
      "A:168",
      "A:169",
      "A:17",
      "A:170",
      "A:171",
      "A:172",
      "A:173",
      "A:174",
      "A:175",
      "A:176",
      "A:177",
      "A:178",
      "A:179",
      "A:18",
      "A:180",
      "A:181",
      "A:182",
      "A:183",
      "A:184",
      "A:185",
      "A:186",
      "A:187",
      "A:188",
      "A:189",
      "A:19",
      "A:190",
      "A:191",
      "A:192",
      "A:193",
      "A:194",
      "A:195",
      "A:196",
      "A:197",
      "A:198",
      "A:199",
      "A:2",
      "A:20",
      "A:200",
      "A:201",
      "A:202",
      "A:203",
      "A:204",
      "A:205",
      "A:206",
      "A:207",
      "A:208",
      "A:209",
      "A:21",
      "A:210",
      "A:211",
      "A:212",
      "A:213",
      "A:214",
      "A:215",
      "A:216",
      "A:217",
      "A:218",
      "A:219",
      "A:22",
      "A:220",
      "A:221",
      "A:222",
      "A:223",
      "A:224",
      "A:225",
      "A:226",
      "A:227",
      "A:228",
      "A:229",
      "A:23",
      "A:230",
      "A:231",
      "A:232",
      "A:233",
      "A:234",
      "A:235",
      "A:236",
      "A:237",
      "A:238",
      "A:239",
      "A:24",
      "A:240",
      "A:241",
      "A:242",
      "A:243",
      "A:244",
      "A:245",
      "A:246",
      "A:247",
      "A:248",
      "A:249",
      "A:25",
      "A:250",
      "A:251",
      "A:252",
      "A:253",
      "A:254",
      "A:255",
      "A:256",
      "A:257",
      "A:258",
      "A:259",
      "A:26",
      "A:260",
      "A:261",
      "A:262",
      "A:263",
      "A:264",
      "A:265",
      "A:266",
      "A:267",
      "A:268",
      "A:269",
      "A:27",
      "A:270",
      "A:271",
      "A:272",
      "A:273",
      "A:274",
      "A:275",
      "A:276",
      "A:277",
      "A:278",
      "A:279",
      "A:28",
      "A:280",
      "A:281",
      "A:282",
      "A:283",
      "A:284",
      "A:285",
      "A:286",
      "A:287",
      "A:288",
      "A:289",
      "A:29",
      "A:290",
      "A:291",
      "A:292",
      "A:293",
      "A:294",
      "A:295",
      "A:296",
      "A:297",
      "A:298",
      "A:299",
      "A:3",
      "A:30",
      "A:300",
      "A:301",
      "A:302",
      "A:303",
      "A:304",
      "A:305",
      "A:306",
      "A:307",
      "A:308",
      "A:309",
      "A:31",
      "A:310",
      "A:311",
      "A:312",
      "A:313",
      "A:314",
      "A:315",
      "A:316",
      "A:317",
      "A:318",
      "A:319",
      "A:32",
      "A:320",
      "A:321",
      "A:322",
      "A:323",
      "A:324",
      "A:325",
      "A:326",
      "A:327",
      "A:328",
      "A:329",
      "A:33",
      "A:330",
      "A:331",
      "A:332",
      "A:333",
      "A:334",
      "A:335",
      "A:336",
      "A:337",
      "A:338",
      "A:339",
      "A:34",
      "A:340",
      "A:341",
      "A:342",
      "A:343",
      "A:344",
      "A:345",
      "A:346",
      "A:347",
      "A:348",
      "A:349",
      "A:35",
      "A:350",
      "A:351",
      "A:352",
      "A:353",
      "A:354",
      "A:355",
      "A:356",
      "A:357",
      "A:358",
      "A:359",
      "A:36",
      "A:360",
      "A:361",
      "A:362",
      "A:363",
      "A:364",
      "A:365",
      "A:366",
      "A:367",
      "A:368",
      "A:369",
      "A:37",
      "A:370",
      "A:371",
      "A:372",
      "A:373",
      "A:374",
      "A:375",
      "A:376",
      "A:377",
      "A:378",
      "A:379",
      "A:38",
      "A:380",
      "A:381",
      "A:382",
      "A:383",
      "A:384",
      "A:385",
      "A:386",
      "A:387",
      "A:388",
      "A:389",
      "A:39",
      "A:390",
      "A:391",
      "A:392",
      "A:393",
      "A:394",
      "A:395",
      "A:396",
      "A:397",
      "A:398",
      "A:399",
      "A:4",
      "A:40",
      "A:400",
      "A:401",
      "A:402",
      "A:403",
      "A:404",
      "A:405",
      "A:406",
      "A:407",
      "A:408",
      "A:409",
      "A:41",
      "A:410",
      "A:411",
      "A:412",
      "A:413",
      "A:414",
      "A:415",
      "A:416",
      "A:417",
      "A:418",
      "A:419",
      "A:42",
      "A:420",
      "A:421",
      "A:422",
      "A:423",
      "A:424",
      "A:425",
      "A:426",
      "A:427",
      "A:428",
      "A:429",
      "A:43",
      "A:430",
      "A:431",
      "A:432",
      "A:433",
      "A:434",
      "A:435",
      "A:436",
      "A:437",
      "A:438",
      "A:439",
      "A:44",
      "A:440",
      "A:45",
      "A:46",
      "A:47",
      "A:48",
      "A:49",
      "A:5",
      "A:50",
      "A:51",
      "A:52",
      "A:53",
      "A:54",
      "A:55",
      "A:56",
      "A:57",
      "A:58",
      "A:59",
      "A:6",
      "A:60",
      "A:61",
      "A:62",
      "A:63",
      "A:64",
      "A:65",
      "A:66",
      "A:67",
      "A:68",
      "A:69",
      "A:7",
      "A:70",
      "A:71",
      "A:72",
      "A:73",
      "A:74",
      "A:75",
      "A:76",
      "A:77",
      "A:78",
      "A:79",
      "A:80",
      "A:81",
      "A:82",
      "A:83",
      "A:84",
      "A:85",
      "A:86",
      "A:87",
      "A:88",
      "A:89",
      "A:9",
      "A:90",
      "A:91",
      "A:92",
      "A:93",
      "A:94",
      "A:95",
      "A:96",
      "A:97",
      "A:98",
      "A:99"
    ],
    "A:9": [
      "A:1",
      "A:10",
      "A:100",
      "A:101",
      "A:102",
      "A:103",
      "A:104",
      "A:105",
      "A:106",
      "A:107",
      "A:108",
      "A:109",
      "A:11",
      "A:110",
      "A:111",
      "A:112",
      "A:113",
      "A:114",
      "A:115",
      "A:116",
      "A:117",
      "A:118",
      "A:119",
      "A:12",
      "A:120",
      "A:121",
      "A:122",
      "A:123",
      "A:124",
      "A:125",
      "A:126",
      "A:127",
      "A:128",
      "A:129",
      "A:13",
      "A:130",
      "A:131",
      "A:132",
      "A:133",
      "A:134",
      "A:135",
      "A:136",
      "A:137",
      "A:138",
      "A:139",
      "A:14",
      "A:140",
      "A:141",
      "A:142",
      "A:143",
      "A:144",
      "A:145",
      "A:146",
      "A:147",
      "A:148",
      "A:149",
      "A:15",
      "A:150",
      "A:151",
      "A:152",
      "A:153",
      "A:154",
      "A:155",
      "A:156",
      "A:157",
      "A:158",
      "A:159",
      "A:16",
      "A:160",
      "A:161",
      "A:162",
      "A:163",
      "A:164",
      "A:165",
      "A:166",
      "A:167",
      "A:168",
      "A:169",
      "A:17",
      "A:170",
      "A:171",
      "A:172",
      "A:173",
      "A:174",
      "A:175",
      "A:176",
      "A:177",
      "A:178",
      "A:179",
      "A:18",
      "A:180",
      "A:181",
      "A:182",
      "A:183",
      "A:184",
      "A:185",
      "A:186",
      "A:187",
      "A:188",
      "A:189",
      "A:19",
      "A:190",
      "A:191",
      "A:192",
      "A:193",
      "A:194",
      "A:195",
      "A:196",
      "A:197",
      "A:198",
      "A:199",
      "A:2",
      "A:20",
      "A:200",
      "A:201",
      "A:202",
      "A:203",
      "A:204",
      "A:205",
      "A:206",
      "A:207",
      "A:208",
      "A:209",
      "A:21",
      "A:210",
      "A:211",
      "A:212",
      "A:213",
      "A:214",
      "A:215",
      "A:216",
      "A:217",
      "A:218",
      "A:219",
      "A:22",
      "A:220",
      "A:221",
      "A:222",
      "A:223",
      "A:224",
      "A:225",
      "A:226",
      "A:227",
      "A:228",
      "A:229",
      "A:23",
      "A:230",
      "A:231",
      "A:232",
      "A:233",
      "A:234",
      "A:235",
      "A:236",
      "A:237",
      "A:238",
      "A:239",
      "A:24",
      "A:240",
      "A:241",
      "A:242",
      "A:243",
      "A:244",
      "A:245",
      "A:246",
      "A:247",
      "A:248",
      "A:249",
      "A:25",
      "A:250",
      "A:251",
      "A:252",
      "A:253",
      "A:254",
      "A:255",
      "A:256",
      "A:257",
      "A:258",
      "A:259",
      "A:26",
      "A:260",
      "A:261",
      "A:262",
      "A:263",
      "A:264",
      "A:265",
      "A:266",
      "A:267",
      "A:268",
      "A:269",
      "A:27",
      "A:270",
      "A:271",
      "A:272",
      "A:273",
      "A:274",
      "A:275",
      "A:276",
      "A:277",
      "A:278",
      "A:279",
      "A:28",
      "A:280",
      "A:281",
      "A:282",
      "A:283",
      "A:284",
      "A:285",
      "A:286",
      "A:287",
      "A:288",
      "A:289",
      "A:29",
      "A:290",
      "A:291",
      "A:292",
      "A:293",
      "A:294",
      "A:295",
      "A:296",
      "A:297",
      "A:298",
      "A:299",
      "A:3",
      "A:30",
      "A:300",
      "A:301",
      "A:302",
      "A:303",
      "A:304",
      "A:305",
      "A:306",
      "A:307",
      "A:308",
      "A:309",
      "A:31",
      "A:310",
      "A:311",
      "A:312",
      "A:313",
      "A:314",
      "A:315",
      "A:316",
      "A:317",
      "A:318",
      "A:319",
      "A:32",
      "A:320",
      "A:321",
      "A:322",
      "A:323",
      "A:324",
      "A:325",
      "A:326",
      "A:327",
      "A:328",
      "A:329",
      "A:33",
      "A:330",
      "A:331",
      "A:332",
      "A:333",
      "A:334",
      "A:335",
      "A:336",
      "A:337",
      "A:338",
      "A:339",
      "A:34",
      "A:340",
      "A:341",
      "A:342",
      "A:343",
      "A:344",
      "A:345",
      "A:346",
      "A:347",
      "A:348",
      "A:349",
      "A:35",
      "A:350",
      "A:351",
      "A:352",
      "A:353",
      "A:354",
      "A:355",
      "A:356",
      "A:357",
      "A:358",
      "A:359",
      "A:36",
      "A:360",
      "A:361",
      "A:362",
      "A:363",
      "A:364",
      "A:365",
      "A:366",
      "A:367",
      "A:368",
      "A:369",
      "A:37",
      "A:370",
      "A:371",
      "A:372",
      "A:373",
      "A:374",
      "A:375",
      "A:376",
      "A:377",
      "A:378",
      "A:379",
      "A:38",
      "A:380",
      "A:381",
      "A:382",
      "A:383",
      "A:384",
      "A:385",
      "A:386",
      "A:387",
      "A:388",
      "A:389",
      "A:39",
      "A:390",
      "A:391",
      "A:392",
      "A:393",
      "A:394",
      "A:395",
      "A:396",
      "A:397",
      "A:398",
      "A:399",
      "A:4",
      "A:40",
      "A:400",
      "A:401",
      "A:402",
      "A:403",
      "A:404",
      "A:405",
      "A:406",
      "A:407",
      "A:408",
      "A:409",
      "A:41",
      "A:410",
      "A:411",
      "A:412",
      "A:413",
      "A:414",
      "A:415",
      "A:416",
      "A:417",
      "A:418",
      "A:419",
      "A:42",
      "A:420",
      "A:421",
      "A:422",
      "A:423",
      "A:424",
      "A:425",
      "A:426",
      "A:427",
      "A:428",
      "A:429",
      "A:43",
      "A:430",
      "A:431",
      "A:432",
      "A:433",
      "A:434",
      "A:435",
      "A:436",
      "A:437",
      "A:438",
      "A:439",
      "A:44",
      "A:440",
      "A:45",
      "A:46",
      "A:47",
      "A:48",
      "A:49",
      "A:5",
      "A:50",
      "A:51",
      "A:52",
      "A:53",
      "A:54",
      "A:55",
      "A:56",
      "A:57",
      "A:58",
      "A:59",
      "A:6",
      "A:60",
      "A:61",
      "A:62",
      "A:63",
      "A:64",
      "A:65",
      "A:66",
      "A:67",
      "A:68",
      "A:69",
      "A:7",
      "A:70",
      "A:71",
      "A:72",
      "A:73",
      "A:74",
      "A:75",
      "A:76",
      "A:77",
      "A:78",
      "A:79",
      "A:8",
      "A:80",
      "A:81",
      "A:82",
      "A:83",
      "A:84",
      "A:85",
      "A:86",
      "A:87",
      "A:88",
      "A:89",
      "A:90",
      "A:91",
      "A:92",
      "A:93",
      "A:94",
      "A:95",
      "A:96",
      "A:97",
      "A:98",
      "A:99"
    ],
    "A:10": [
      "A:1",
      "A:100",
      "A:101",
      "A:102",
      "A:103",
      "A:104",
      "A:105",
      "A:106",
      "A:107",
      "A:108",
      "A:109",
      "A:11",
      "A:110",
      "A:111",
      "A:112",
      "A:113",
      "A:114",
      "A:115",
      "A:116",
      "A:117",
      "A:118",
      "A:119",
      "A:12",
      "A:120",
      "A:121",
      "A:122",
      "A:123",
      "A:124",
      "A:125",
      "A:126",
      "A:127",
      "A:128",
      "A:129",
      "A:13",
      "A:130",
      "A:131",
      "A:132",
      "A:133",
      "A:134",
      "A:135",
      "A:136",
      "A:137",
      "A:138",
      "A:139",
      "A:14",
      "A:140",
      "A:141",
      "A:142",
      "A:143",
      "A:144",
      "A:145",
      "A:146",
      "A:147",
      "A:148",
      "A:149",
      "A:15",
      "A:150",
      "A:151",
      "A:152",
      "A:153",
      "A:154",
      "A:155",
      "A:156",
      "A:157",
      "A:158",
      "A:159",
      "A:16",
      "A:160",
      "A:161",
      "A:162",
      "A:163",
      "A:164",
      "A:165",
      "A:166",
      "A:167",
      "A:168",
      "A:169",
      "A:17",
      "A:170",
      "A:171",
      "A:172",
      "A:173",
      "A:174",
      "A:175",
      "A:176",
      "A:177",
      "A:178",
      "A:179",
      "A:18",
      "A:180",
      "A:181",
      "A:182",
      "A:183",
      "A:184",
      "A:185",
      "A:186",
      "A:187",
      "A:188",
      "A:189",
      "A:19",
      "A:190",
      "A:191",
      "A:192",
      "A:193",
      "A:194",
      "A:195",
      "A:196",
      "A:197",
      "A:198",
      "A:199",
      "A:2",
      "A:20",
      "A:200",
      "A:201",
      "A:202",
      "A:203",
      "A:204",
      "A:205",
      "A:206",
      "A:207",
      "A:208",
      "A:209",
      "A:21",
      "A:210",
      "A:211",
      "A:212",
      "A:213",
      "A:214",
      "A:215",
      "A:216",
      "A:217",
      "A:218",
      "A:219",
      "A:22",
      "A:220",
      "A:221",
      "A:222",
      "A:223",
      "A:224",
      "A:225",
      "A:226",
      "A:227",
      "A:228",
      "A:229",
      "A:23",
      "A:230",
      "A:231",
      "A:232",
      "A:233",
      "A:234",
      "A:235",
      "A:236",
      "A:237",
      "A:238",
      "A:239",
      "A:24",
      "A:240",
      "A:241",
      "A:242",
      "A:243",
      "A:244",
      "A:245",
      "A:246",
      "A:247",
      "A:248",
      "A:249",
      "A:25",
      "A:250",
      "A:251",
      "A:252",
      "A:253",
      "A:254",
      "A:255",
      "A:256",
      "A:257",
      "A:258",
      "A:259",
      "A:26",
      "A:260",
      "A:261",
      "A:262",
      "A:263",
      "A:264",
      "A:265",
      "A:266",
      "A:267",
      "A:268",
      "A:269",
      "A:27",
      "A:270",
      "A:271",
      "A:272",
      "A:273",
      "A:274",
      "A:275",
      "A:276",
      "A:277",
      "A:278",
      "A:279",
      "A:28",
      "A:280",
      "A:281",
      "A:282",
      "A:283",
      "A:284",
      "A:285",
      "A:286",
      "A:287",
      "A:288",
      "A:289",
      "A:29",
      "A:290",
      "A:291",
      "A:292",
      "A:293",
      "A:294",
      "A:295",
      "A:296",
      "A:297",
      "A:298",
      "A:299",
      "A:3",
      "A:30",
      "A:300",
      "A:301",
      "A:302",
      "A:303",
      "A:304",
      "A:305",
      "A:306",
      "A:307",
      "A:308",
      "A:309",
      "A:31",
      "A:310",
      "A:311",
      "A:312",
      "A:313",
      "A:314",
      "A:315",
      "A:316",
      "A:317",
      "A:318",
      "A:319",
      "A:32",
      "A:320",
      "A:321",
      "A:322",
      "A:323",
      "A:324",
      "A:325",
      "A:326",
      "A:327",
      "A:328",
      "A:329",
      "A:33",
      "A:330",
      "A:331",
      "A:332",
      "A:333",
      "A:334",
      "A:335",
      "A:336",
      "A:337",
      "A:338",
      "A:339",
      "A:34",
      "A:340",
      "A:341",
      "A:342",
      "A:343",
      "A:344",
      "A:345",
      "A:346",
      "A:347",
      "A:348",
      "A:349",
      "A:35",
      "A:350",
      "A:351",
      "A:352",
      "A:353",
      "A:354",
      "A:355",
      "A:356",
      "A:357",
      "A:358",
      "A:359",
      "A:36",
      "A:360",
      "A:361",
      "A:362",
      "A:363",
      "A:364",
      "A:365",
      "A:366",
      "A:367",
      "A:368",
      "A:369",
      "A:37",
      "A:370",
      "A:371",
      "A:372",
      "A:373",
      "A:374",
      "A:375",
      "A:376",
      "A:377",
      "A:378",
      "A:379",
      "A:38",
      "A:380",
      "A:381",
      "A:382",
      "A:383",
      "A:384",
      "A:385",
      "A:386",
      "A:387",
      "A:388",
      "A:389",
      "A:39",
      "A:390",
      "A:391",
      "A:392",
      "A:393",
      "A:394",
      "A:395",
      "A:396",
      "A:397",
      "A:398",
      "A:399",
      "A:4",
      "A:40",
      "A:400",
      "A:401",
      "A:402",
      "A:403",
      "A:404",
      "A:405",
      "A:406",
      "A:407",
      "A:408",
      "A:409",
      "A:41",
      "A:410",
      "A:411",
      "A:412",
      "A:413",
      "A:414",
      "A:415",
      "A:416",
      "A:417",
      "A:418",
      "A:419",
      "A:42",
      "A:420",
      "A:421",
      "A:422",
      "A:423",
      "A:424",
      "A:425",
      "A:426",
      "A:427",
      "A:428",
      "A:429",
      "A:43",
      "A:430",
      "A:431",
      "A:432",
      "A:433",
      "A:434",
      "A:435",
      "A:436",
      "A:437",
      "A:438",
      "A:439",
      "A:44",
      "A:440",
      "A:45",
      "A:46",
      "A:47",
      "A:48",
      "A:49",
      "A:5",
      "A:50",
      "A:51",
      "A:52",
      "A:53",
      "A:54",
      "A:55",
      "A:56",
      "A:57",
      "A:58",
      "A:59",
      "A:6",
      "A:60",
      "A:61",
      "A:62",
      "A:63",
      "A:64",
      "A:65",
      "A:66",
      "A:67",
      "A:68",
      "A:69",
      "A:7",
      "A:70",
      "A:71",
      "A:72",
      "A:73",
      "A:74",
      "A:75",
      "A:76",
      "A:77",
      "A:78",
      "A:79",
      "A:8",
      "A:80",
      "A:81",
      "A:82",
      "A:83",
      "A:84",
      "A:85",
      "A:86",
      "A:87",
      "A:88",
      "A:89",
      "A:9",
      "A:90",
      "A:91",
      "A:92",
      "A:93",
      "A:94",
      "A:95",
      "A:96",
      "A:97",
      "A:98",
      "A:99"
    ],
    "A:11": [
      "A:1",
      "A:10",
      "A:100",
      "A:101",
      "A:102",
      "A:103",
      "A:104",
      "A:105",
      "A:106",
      "A:107",
      "A:108",
      "A:109",
      "A:110",
      "A:111",
      "A:112",
      "A:113",
      "A:114",
      "A:115",
      "A:116",
      "A:117",
      "A:118",
      "A:119",
      "A:12",
      "A:120",
      "A:121",
      "A:122",
      "A:123",
      "A:124",
      "A:125",
      "A:126",
      "A:127",
      "A:128",
      "A:129",
      "A:13",
      "A:130",
      "A:131",
      "A:132",
      "A:133",
      "A:134",
      "A:135",
      "A:136",
      "A:137",
      "A:138",
      "A:139",
      "A:14",
      "A:140",
      "A:141",
      "A:142",
      "A:143",
      "A:144",
      "A:145",
      "A:146",
      "A:147",
      "A:148",
      "A:149",
      "A:15",
      "A:150",
      "A:151",
      "A:152",
      "A:153",
      "A:154",
      "A:155",
      "A:156",
      "A:157",
      "A:158",
      "A:159",
      "A:16",
      "A:160",
      "A:161",
      "A:162",
      "A:163",
      "A:164",
      "A:165",
      "A:166",
      "A:167",
      "A:168",
      "A:169",
      "A:17",
      "A:170",
      "A:171",
      "A:172",
      "A:173",
      "A:174",
      "A:175",
      "A:176",
      "A:177",
      "A:178",
      "A:179",
      "A:18",
      "A:180",
      "A:181",
      "A:182",
      "A:183",
      "A:184",
      "A:185",
      "A:186",
      "A:187",
      "A:188",
      "A:189",
      "A:19",
      "A:190",
      "A:191",
      "A:192",
      "A:193",
      "A:194",
      "A:195",
      "A:196",
      "A:197",
      "A:198",
      "A:199",
      "A:2",
      "A:20",
      "A:200",
      "A:201",
      "A:202",
      "A:203",
      "A:204",
      "A:205",
      "A:206",
      "A:207",
      "A:208",
      "A:209",
      "A:21",
      "A:210",
      "A:211",
      "A:212",
      "A:213",
      "A:214",
      "A:215",
      "A:216",
      "A:217",
      "A:218",
      "A:219",
      "A:22",
      "A:220",
      "A:221",
      "A:222",
      "A:223",
      "A:224",
      "A:225",
      "A:226",
      "A:227",
      "A:228",
      "A:229",
      "A:23",
      "A:230",
      "A:231",
      "A:232",
      "A:233",
      "A:234",
      "A:235",
      "A:236",
      "A:237",
      "A:238",
      "A:239",
      "A:24",
      "A:240",
      "A:241",
      "A:242",
      "A:243",
      "A:244",
      "A:245",
      "A:246",
      "A:247",
      "A:248",
      "A:249",
      "A:25",
      "A:250",
      "A:251",
      "A:252",
      "A:253",
      "A:254",
      "A:255",
      "A:256",
      "A:257",
      "A:258",
      "A:259",
      "A:26",
      "A:260",
      "A:261",
      "A:262",
      "A:263",
      "A:264",
      "A:265",
      "A:266",
      "A:267",
      "A:268",
      "A:269",
      "A:27",
      "A:270",
      "A:271",
      "A:272",
      "A:273",
      "A:274",
      "A:275",
      "A:276",
      "A:277",
      "A:278",
      "A:279",
      "A:28",
      "A:280",
      "A:281",
      "A:282",
      "A:283",
      "A:284",
      "A:285",
      "A:286",
      "A:287",
      "A:288",
      "A:289",
      "A:29",
      "A:290",
      "A:291",
      "A:292",
      "A:293",
      "A:294",
      "A:295",
      "A:296",
      "A:297",
      "A:298",
      "A:299",
      "A:3",
      "A:30",
      "A:300",
      "A:301",
      "A:302",
      "A:303",
      "A:304",
      "A:305",
      "A:306",
      "A:307",
      "A:308",
      "A:309",
      "A:31",
      "A:310",
      "A:311",
      "A:312",
      "A:313",
      "A:314",
      "A:315",
      "A:316",
      "A:317",
      "A:318",
      "A:319",
      "A:32",
      "A:320",
      "A:321",
      "A:322",
      "A:323",
      "A:324",
      "A:325",
      "A:326",
      "A:327",
      "A:328",
      "A:329",
      "A:33",
      "A:330",
      "A:331",
      "A:332",
      "A:333",
      "A:334",
      "A:335",
      "A:336",
      "A:337",
      "A:338",
      "A:339",
      "A:34",
      "A:340",
      "A:341",
      "A:342",
      "A:343",
      "A:344",
      "A:345",
      "A:346",
      "A:347",
      "A:348",
      "A:349",
      "A:35",
      "A:350",
      "A:351",
      "A:352",
      "A:353",
      "A:354",
      "A:355",
      "A:356",
      "A:357",
      "A:358",
      "A:359",
      "A:36",
      "A:360",
      "A:361",
      "A:362",
      "A:363",
      "A:364",
      "A:365",
      "A:366",
      "A:367",
      "A:368",
      "A:369",
      "A:37",
      "A:370",
      "A:371",
      "A:372",
      "A:373",
      "A:374",
      "A:375",
      "A:376",
      "A:377",
      "A:378",
      "A:379",
      "A:38",
      "A:380",
      "A:381",
      "A:382",
      "A:383",
      "A:384",
      "A:385",
      "A:386",
      "A:387",
      "A:388",
      "A:389",
      "A:39",
      "A:390",
      "A:391",
      "A:392",
      "A:393",
      "A:394",
      "A:395",
      "A:396",
      "A:397",
      "A:398",
      "A:399",
      "A:4",
      "A:40",
      "A:400",
      "A:401",
      "A:402",
      "A:403",
      "A:404",
      "A:405",
      "A:406",
      "A:407",
      "A:408",
      "A:409",
      "A:41",
      "A:410",
      "A:411",
      "A:412",
      "A:413",
      "A:414",
      "A:415",
      "A:416",
      "A:417",
      "A:418",
      "A:419",
      "A:42",
      "A:420",
      "A:421",
      "A:422",
      "A:423",
      "A:424",
      "A:425",
      "A:426",
      "A:427",
      "A:428",
      "A:429",
      "A:43",
      "A:430",
      "A:431",
      "A:432",
      "A:433",
      "A:434",
      "A:435",
      "A:436",
      "A:437",
      "A:438",
      "A:439",
      "A:44",
      "A:440",
      "A:45",
      "A:46",
      "A:47",
      "A:48",
      "A:49",
      "A:5",
      "A:50",
      "A:51",
      "A:52",
      "A:53",
      "A:54",
      "A:55",
      "A:56",
      "A:57",
      "A:58",
      "A:59",
      "A:6",
      "A:60",
      "A:61",
      "A:62",
      "A:63",
      "A:64",
      "A:65",
      "A:66",
      "A:67",
      "A:68",
      "A:69",
      "A:7",
      "A:70",
      "A:71",
      "A:72",
      "A:73",
      "A:74",
      "A:75",
      "A:76",
      "A:77",
      "A:78",
      "A:79",
      "A:8",
      "A:80",
      "A:81",
      "A:82",
      "A:83",
      "A:84",
      "A:85",
      "A:86",
      "A:87",
      "A:88",
      "A:89",
      "A:9",
      "A:90",
      "A:91",
      "A:92",
      "A:93",
      "A:94",
      "A:95",
      "A:96",
      "A:97",
      "A:98",
      "A:99"
    ],
    "A:12": [
      "A:1",
      "A:10",
      "A:100",
      "A:101",
      "A:102",
      "A:103",
      "A:104",
      "A:105",
      "A:106",
      "A:107",
      "A:108",
      "A:109",
      "A:11",
      "A:110",
      "A:111",
      "A:112",
      "A:113",
      "A:114",
      "A:115",
      "A:116",
      "A:117",
      "A:118",
      "A:119",
      "A:120",
      "A:121",
      "A:122",
      "A:123",
      "A:124",
      "A:125",
      "A:126",
      "A:127",
      "A:128",
      "A:129",
      "A:13",
      "A:130",
      "A:131",
      "A:132",
      "A:133",
      "A:134",
      "A:135",
      "A:136",
      "A:137",
      "A:138",
      "A:139",
      "A:14",
      "A:140",
      "A:141",
      "A:142",
      "A:143",
      "A:144",
      "A:145",
      "A:146",
      "A:147",
      "A:148",
      "A:149",
      "A:15",
      "A:150",
      "A:151",
      "A:152",
      "A:153",
      "A:154",
      "A:155",
      "A:156",
      "A:157",
      "A:158",
      "A:159",
      "A:16",
      "A:160",
      "A:161",
      "A:162",
      "A:163",
      "A:164",
      "A:165",
      "A:166",
      "A:167",
      "A:168",
      "A:169",
      "A:17",
      "A:170",
      "A:171",
      "A:172",
      "A:173",
      "A:174",
      "A:175",
      "A:176",
      "A:177",
      "A:178",
      "A:179",
      "A:18",
      "A:180",
      "A:181",
      "A:182",
      "A:183",
      "A:184",
      "A:185",
      "A:186",
      "A:187",
      "A:188",
      "A:189",
      "A:19",
      "A:190",
      "A:191",
      "A:192",
      "A:193",
      "A:194",
      "A:195",
      "A:196",
      "A:197",
      "A:198",
      "A:199",
      "A:2",
      "A:20",
      "A:200",
      "A:201",
      "A:202",
      "A:203",
      "A:204",
      "A:205",
      "A:206",
      "A:207",
      "A:208",
      "A:209",
      "A:21",
      "A:210",
      "A:211",
      "A:212",
      "A:213",
      "A:214",
      "A:215",
      "A:216",
      "A:217",
      "A:218",
      "A:219",
      "A:22",
      "A:220",
      "A:221",
      "A:222",
      "A:223",
      "A:224",
      "A:225",
      "A:226",
      "A:227",
      "A:228",
      "A:229",
      "A:23",
      "A:230",
      "A:231",
      "A:232",
      "A:233",
      "A:234",
      "A:235",
      "A:236",
      "A:237",
      "A:238",
      "A:239",
      "A:24",
      "A:240",
      "A:241",
      "A:242",
      "A:243",
      "A:244",
      "A:245",
      "A:246",
      "A:247",
      "A:248",
      "A:249",
      "A:25",
      "A:250",
      "A:251",
      "A:252",
      "A:253",
      "A:254",
      "A:255",
      "A:256",
      "A:257",
      "A:258",
      "A:259",
      "A:26",
      "A:260",
      "A:261",
      "A:262",
      "A:263",
      "A:264",
      "A:265",
      "A:266",
      "A:267",
      "A:268",
      "A:269",
      "A:27",
      "A:270",
      "A:271",
      "A:272",
      "A:273",
      "A:274",
      "A:275",
      "A:276",
      "A:277",
      "A:278",
      "A:279",
      "A:28",
      "A:280",
      "A:281",
      "A:282",
      "A:283",
      "A:284",
      "A:285",
      "A:286",
      "A:287",
      "A:288",
      "A:289",
      "A:29",
      "A:290",
      "A:291",
      "A:292",
      "A:293",
      "A:294",
      "A:295",
      "A:296",
      "A:297",
      "A:298",
      "A:299",
      "A:3",
      "A:30",
      "A:300",
      "A:301",
      "A:302",
      "A:303",
      "A:304",
      "A:305",
      "A:306",
      "A:307",
      "A:308",
      "A:309",
      "A:31",
      "A:310",
      "A:311",
      "A:312",
      "A:313",
      "A:314",
      "A:315",
      "A:316",
      "A:317",
      "A:318",
      "A:319",
      "A:32",
      "A:320",
      "A:321",
      "A:322",
      "A:323",
      "A:324",
      "A:325",
      "A:326",
      "A:327",
      "A:328",
      "A:329",
      "A:33",
      "A:330",
      "A:331",
      "A:332",
      "A:333",
      "A:334",
      "A:335",
      "A:336",
      "A:337",
      "A:338",
      "A:339",
      "A:34",
      "A:340",
      "A:341",
      "A:342",
      "A:343",
      "A:344",
      "A:345",
      "A:346",
      "A:347",
      "A:348",
      "A:349",
      "A:35",
      "A:350",
      "A:351",
      "A:352",
      "A:353",
      "A:354",
      "A:355",
      "A:356",
      "A:357",
      "A:358",
      "A:359",
      "A:36",
      "A:360",
      "A:361",
      "A:362",
      "A:363",
      "A:364",
      "A:365",
      "A:366",
      "A:367",
      "A:368",
      "A:369",
      "A:37",
      "A:370",
      "A:371",
      "A:372",
      "A:373",
      "A:374",
      "A:375",
      "A:376",
      "A:377",
      "A:378",
      "A:379",
      "A:38",
      "A:380",
      "A:381",
      "A:382",
      "A:383",
      "A:384",
      "A:385",
      "A:386",
      "A:387",
      "A:388",
      "A:389",
      "A:39",
      "A:390",
      "A:391",
      "A:392",
      "A:393",
      "A:394",
      "A:395",
      "A:396",
      "A:397",
      "A:398",
      "A:399",
      "A:4",
      "A:40",
      "A:400",
      "A:401",
      "A:402",
      "A:403",
      "A:404",
      "A:405",
      "A:406",
      "A:407",
      "A:408",
      "A:409",
      "A:41",
      "A:410",
      "A:411",
      "A:412",
      "A:413",
      "A:414",
      "A:415",
      "A:416",
      "A:417",
      "A:418",
      "A:419",
      "A:42",
      "A:420",
      "A:421",
      "A:422",
      "A:423",
      "A:424",
      "A:425",
      "A:426",
      "A:427",
      "A:428",
      "A:429",
      "A:43",
      "A:430",
      "A:431",
      "A:432",
      "A:433",
      "A:434",
      "A:435",
      "A:436",
      "A:437",
      "A:438",
      "A:439",
      "A:44",
      "A:440",
      "A:45",
      "A:46",
      "A:47",
      "A:48",
      "A:49",
      "A:5",
      "A:50",
      "A:51",
      "A:52",
      "A:53",
      "A:54",
      "A:55",
      "A:56",
      "A:57",
      "A:58",
      "A:59",
      "A:6",
      "A:60",
      "A:61",
      "A:62",
      "A:63",
      "A:64",
      "A:65",
      "A:66",
      "A:67",
      "A:68",
      "A:69",
      "A:7",
      "A:70",
      "A:71",
      "A:72",
      "A:73",
      "A:74",
      "A:75",
      "A:76",
      "A:77",
      "A:78",
      "A:79",
      "A:8",
      "A:80",
      "A:81",
      "A:82",
      "A:83",
      "A:84",
      "A:85",
      "A:86",
      "A:87",
      "A:88",
      "A:89",
      "A:9",
      "A:90",
      "A:91",
      "A:92",
      "A:93",
      "A:94",
      "A:95",
      "A:96",
      "A:97",
      "A:98",
      "A:99"
    ],
    "A:13": [
      "A:1",
      "A:10",
      "A:100",
      "A:101",
      "A:102",
      "A:103",
      "A:104",
      "A:105",
      "A:106",
      "A:107",
      "A:108",
      "A:109",
      "A:11",
      "A:110",
      "A:111",
      "A:112",
      "A:113",
      "A:114",
      "A:115",
      "A:116",
      "A:117",
      "A:118",
      "A:119",
      "A:12",
      "A:120",
      "A:121",
      "A:122",
      "A:123",
      "A:124",
      "A:125",
      "A:126",
      "A:127",
      "A:128",
      "A:129",
      "A:130",
      "A:131",
      "A:132",
      "A:133",
      "A:134",
      "A:135",
      "A:136",
      "A:137",
      "A:138",
      "A:139",
      "A:14",
      "A:140",
      "A:141",
      "A:142",
      "A:143",
      "A:144",
      "A:145",
      "A:146",
      "A:147",
      "A:148",
      "A:149",
      "A:15",
      "A:150",
      "A:151",
      "A:152",
      "A:153",
      "A:154",
      "A:155",
      "A:156",
      "A:157",
      "A:158",
      "A:159",
      "A:16",
      "A:160",
      "A:161",
      "A:162",
      "A:163",
      "A:164",
      "A:165",
      "A:166",
      "A:167",
      "A:168",
      "A:169",
      "A:17",
      "A:170",
      "A:171",
      "A:172",
      "A:173",
      "A:174",
      "A:175",
      "A:176",
      "A:177",
      "A:178",
      "A:179",
      "A:18",
      "A:180",
      "A:181",
      "A:182",
      "A:183",
      "A:184",
      "A:185",
      "A:186",
      "A:187",
      "A:188",
      "A:189",
      "A:19",
      "A:190",
      "A:191",
      "A:192",
      "A:193",
      "A:194",
      "A:195",
      "A:196",
      "A:197",
      "A:198",
      "A:199",
      "A:2",
      "A:20",
      "A:200",
      "A:201",
      "A:202",
      "A:203",
      "A:204",
      "A:205",
      "A:206",
      "A:207",
      "A:208",
      "A:209",
      "A:21",
      "A:210",
      "A:211",
      "A:212",
      "A:213",
      "A:214",
      "A:215",
      "A:216",
      "A:217",
      "A:218",
      "A:219",
      "A:22",
      "A:220",
      "A:221",
      "A:222",
      "A:223",
      "A:224",
      "A:225",
      "A:226",
      "A:227",
      "A:228",
      "A:229",
      "A:23",
      "A:230",
      "A:231",
      "A:232",
      "A:233",
      "A:234",
      "A:235",
      "A:236",
      "A:237",
      "A:238",
      "A:239",
      "A:24",
      "A:240",
      "A:241",
      "A:242",
      "A:243",
      "A:244",
      "A:245",
      "A:246",
      "A:247",
      "A:248",
      "A:249",
      "A:25",
      "A:250",
      "A:251",
      "A:252",
      "A:253",
      "A:254",
      "A:255",
      "A:256",
      "A:257",
      "A:258",
      "A:259",
      "A:26",
      "A:260",
      "A:261",
      "A:262",
      "A:263",
      "A:264",
      "A:265",
      "A:266",
      "A:267",
      "A:268",
      "A:269",
      "A:27",
      "A:270",
      "A:271",
      "A:272",
      "A:273",
      "A:274",
      "A:275",
      "A:276",
      "A:277",
      "A:278",
      "A:279",
      "A:28",
      "A:280",
      "A:281",
      "A:282",
      "A:283",
      "A:284",
      "A:285",
      "A:286",
      "A:287",
      "A:288",
      "A:289",
      "A:29",
      "A:290",
      "A:291",
      "A:292",
      "A:293",
      "A:294",
      "A:295",
      "A:296",
      "A:297",
      "A:298",
      "A:299",
      "A:3",
      "A:30",
      "A:300",
      "A:301",
      "A:302",
      "A:303",
      "A:304",
      "A:305",
      "A:306",
      "A:307",
      "A:308",
      "A:309",
      "A:31",
      "A:310",
      "A:311",
      "A:312",
      "A:313",
      "A:314",
      "A:315",
      "A:316",
      "A:317",
      "A:318",
      "A:319",
      "A:32",
      "A:320",
      "A:321",
      "A:322",
      "A:323",
      "A:324",
      "A:325",
      "A:326",
      "A:327",
      "A:328",
      "A:329",
      "A:33",
      "A:330",
      "A:331",
      "A:332",
      "A:333",
      "A:334",
      "A:335",
      "A:336",
      "A:337",
      "A:338",
      "A:339",
      "A:34",
      "A:340",
      "A:341",
      "A:342",
      "A:343",
      "A:344",
      "A:345",
      "A:346",
      "A:347",
      "A:348",
      "A:349",
      "A:35",
      "A:350",
      "A:351",
      "A:352",
      "A:353",
      "A:354",
      "A:355",
      "A:356",
      "A:357",
      "A:358",
      "A:359",
      "A:36",
      "A:360",
      "A:361",
      "A:362",
      "A:363",
      "A:364",
      "A:365",
      "A:366",
      "A:367",
      "A:368",
      "A:369",
      "A:37",
      "A:370",
      "A:371",
      "A:372",
      "A:373",
      "A:374",
      "A:375",
      "A:376",
      "A:377",
      "A:378",
      "A:379",
      "A:38",
      "A:380",
      "A:381",
      "A:382",
      "A:383",
      "A:384",
      "A:385",
      "A:386",
      "A:387",
      "A:388",
      "A:389",
      "A:39",
      "A:390",
      "A:391",
      "A:392",
      "A:393",
      "A:394",
      "A:395",
      "A:396",
      "A:397",
      "A:398",
      "A:399",
      "A:4",
      "A:40",
      "A:400",
      "A:401",
      "A:402",
      "A:403",
      "A:404",
      "A:405",
      "A:406",
      "A:407",
      "A:408",
      "A:409",
      "A:41",
      "A:410",
      "A:411",
      "A:412",
      "A:413",
      "A:414",
      "A:415",
      "A:416",
      "A:417",
      "A:418",
      "A:419",
      "A:42",
      "A:420",
      "A:421",
      "A:422",
      "A:423",
      "A:424",
      "A:425",
      "A:426",
      "A:427",
      "A:428",
      "A:429",
      "A:43",
      "A:430",
      "A:431",
      "A:432",
      "A:433",
      "A:434",
      "A:435",
      "A:436",
      "A:437",
      "A:438",
      "A:439",
      "A:44",
      "A:440",
      "A:45",
      "A:46",
      "A:47",
      "A:48",
      "A:49",
      "A:5",
      "A:50",
      "A:51",
      "A:52",
      "A:53",
      "A:54",
      "A:55",
      "A:56",
      "A:57",
      "A:58",
      "A:59",
      "A:6",
      "A:60",
      "A:61",
      "A:62",
      "A:63",
      "A:64",
      "A:65",
      "A:66",
      "A:67",
      "A:68",
      "A:69",
      "A:7",
      "A:70",
      "A:71",
      "A:72",
      "A:73",
      "A:74",
      "A:75",
      "A:76",
      "A:77",
      "A:78",
      "A:79",
      "A:8",
      "A:80",
      "A:81",
      "A:82",
      "A:83",
      "A:84",
      "A:85",
      "A:86",
      "A:87",
      "A:88",
      "A:89",
      "A:9",
      "A:90",
      "A:91",
      "A:92",
      "A:93",
      "A:94",
      "A:95",
      "A:96",
      "A:97",
      "A:98",
      "A:99"
    ],
    "A:14": [
      "A:1",
      "A:10",
      "A:100",
      "A:101",
      "A:102",
      "A:103",
      "A:104",
      "A:105",
      "A:106",
      "A:107",
      "A:108",
      "A:109",
      "A:11",
      "A:110",
      "A:111",
      "A:112",
      "A:113",
      "A:114",
      "A:115",
      "A:116",
      "A:117",
      "A:118",
      "A:119",
      "A:12",
      "A:120",
      "A:121",
      "A:122",
      "A:123",
      "A:124",
      "A:125",
      "A:126",
      "A:127",
      "A:128",
      "A:129",
      "A:13",
      "A:130",
      "A:131",
      "A:132",
      "A:133",
      "A:134",
      "A:135",
      "A:136",
      "A:137",
      "A:138",
      "A:139",
      "A:140",
      "A:141",
      "A:142",
      "A:143",
      "A:144",
      "A:145",
      "A:146",
      "A:147",
      "A:148",
      "A:149",
      "A:15",
      "A:150",
      "A:151",
      "A:152",
      "A:153",
      "A:154",
      "A:155",
      "A:156",
      "A:157",
      "A:158",
      "A:159",
      "A:16",
      "A:160",
      "A:161",
      "A:162",
      "A:163",
      "A:164",
      "A:165",
      "A:166",
      "A:167",
      "A:168",
      "A:169",
      "A:17",
      "A:170",
      "A:171",
      "A:172",
      "A:173",
      "A:174",
      "A:175",
      "A:176",
      "A:177",
      "A:178",
      "A:179",
      "A:18",
      "A:180",
      "A:181",
      "A:182",
      "A:183",
      "A:184",
      "A:185",
      "A:186",
      "A:187",
      "A:188",
      "A:189",
      "A:19",
      "A:190",
      "A:191",
      "A:192",
      "A:193",
      "A:194",
      "A:195",
      "A:196",
      "A:197",
      "A:198",
      "A:199",
      "A:2",
      "A:20",
      "A:200",
      "A:201",
      "A:202",
      "A:203",
      "A:204",
      "A:205",
      "A:206",
      "A:207",
      "A:208",
      "A:209",
      "A:21",
      "A:210",
      "A:211",
      "A:212",
      "A:213",
      "A:214",
      "A:215",
      "A:216",
      "A:217",
      "A:218",
      "A:219",
      "A:22",
      "A:220",
      "A:221",
      "A:222",
      "A:223",
      "A:224",
      "A:225",
      "A:226",
      "A:227",
      "A:228",
      "A:229",
      "A:23",
      "A:230",
      "A:231",
      "A:232",
      "A:233",
      "A:234",
      "A:235",
      "A:236",
      "A:237",
      "A:238",
      "A:239",
      "A:24",
      "A:240",
      "A:241",
      "A:242",
      "A:243",
      "A:244",
      "A:245",
      "A:246",
      "A:247",
      "A:248",
      "A:249",
      "A:25",
      "A:250",
      "A:251",
      "A:252",
      "A:253",
      "A:254",
      "A:255",
      "A:256",
      "A:257",
      "A:258",
      "A:259",
      "A:26",
      "A:260",
      "A:261",
      "A:262",
      "A:263",
      "A:264",
      "A:265",
      "A:266",
      "A:267",
      "A:268",
      "A:269",
      "A:27",
      "A:270",
      "A:271",
      "A:272",
      "A:273",
      "A:274",
      "A:275",
      "A:276",
      "A:277",
      "A:278",
      "A:279",
      "A:28",
      "A:280",
      "A:281",
      "A:282",
      "A:283",
      "A:284",
      "A:285",
      "A:286",
      "A:287",
      "A:288",
      "A:289",
      "A:29",
      "A:290",
      "A:291",
      "A:292",
      "A:293",
      "A:294",
      "A:295",
      "A:296",
      "A:297",
      "A:298",
      "A:299",
      "A:3",
      "A:30",
      "A:300",
      "A:301",
      "A:302",
      "A:303",
      "A:304",
      "A:305",
      "A:306",
      "A:307",
      "A:308",
      "A:309",
      "A:31",
      "A:310",
      "A:311",
      "A:312",
      "A:313",
      "A:314",
      "A:315",
      "A:316",
      "A:317",
      "A:318",
      "A:319",
      "A:32",
      "A:320",
      "A:321",
      "A:322",
      "A:323",
      "A:324",
      "A:325",
      "A:326",
      "A:327",
      "A:328",
      "A:329",
      "A:33",
      "A:330",
      "A:331",
      "A:332",
      "A:333",
      "A:334",
      "A:335",
      "A:336",
      "A:337",
      "A:338",
      "A:339",
      "A:34",
      "A:340",
      "A:341",
      "A:342",
      "A:343",
      "A:344",
      "A:345",
      "A:346",
      "A:347",
      "A:348",
      "A:349",
      "A:35",
      "A:350",
      "A:351",
      "A:352",
      "A:353",
      "A:354",
      "A:355",
      "A:356",
      "A:357",
      "A:358",
      "A:359",
      "A:36",
      "A:360",
      "A:361",
      "A:362",
      "A:363",
      "A:364",
      "A:365",
      "A:366",
      "A:367",
      "A:368",
      "A:369",
      "A:37",
      "A:370",
      "A:371",
      "A:372",
      "A:373",
      "A:374",
      "A:375",
      "A:376",
      "A:377",
      "A:378",
      "A:379",
      "A:38",
      "A:380",
      "A:381",
      "A:382",
      "A:383",
      "A:384",
      "A:385",
      "A:386",
      "A:387",
      "A:388",
      "A:389",
      "A:39",
      "A:390",
      "A:391",
      "A:392",
      "A:393",
      "A:394",
      "A:395",
      "A:396",
      "A:397",
      "A:398",
      "A:399",
      "A:4",
      "A:40",
      "A:400",
      "A:401",
      "A:402",
      "A:403",
      "A:404",
      "A:405",
      "A:406",
      "A:407",
      "A:408",
      "A:409",
      "A:41",
      "A:410",
      "A:411",
      "A:412",
      "A:413",
      "A:414",
      "A:415",
      "A:416",
      "A:417",
      "A:418",
      "A:419",
      "A:42",
      "A:420",
      "A:421",
      "A:422",
      "A:423",
      "A:424",
      "A:425",
      "A:426",
      "A:427",
      "A:428",
      "A:429",
      "A:43",
      "A:430",
      "A:431",
      "A:432",
      "A:433",
      "A:434",
      "A:435",
      "A:436",
      "A:437",
      "A:438",
      "A:439",
      "A:44",
      "A:440",
      "A:45",
      "A:46",
      "A:47",
      "A:48",
      "A:49",
      "A:5",
      "A:50",
      "A:51",
      "A:52",
      "A:53",
      "A:54",
      "A:55",
      "A:56",
      "A:57",
      "A:58",
      "A:59",
      "A:6",
      "A:60",
      "A:61",
      "A:62",
      "A:63",
      "A:64",
      "A:65",
      "A:66",
      "A:67",
      "A:68",
      "A:69",
      "A:7",
      "A:70",
      "A:71",
      "A:72",
      "A:73",
      "A:74",
      "A:75",
      "A:76",
      "A:77",
      "A:78",
      "A:79",
      "A:8",
      "A:80",
      "A:81",
      "A:82",
      "A:83",
      "A:84",
      "A:85",
      "A:86",
      "A:87",
      "A:88",
      "A:89",
      "A:9",
      "A:90",
      "A:91",
      "A:92",
      "A:93",
      "A:94",
      "A:95",
      "A:96",
      "A:97",
      "A:98",
      "A:99"
    ],
    "A:15": [
      "A:1",
      "A:10",
      "A:100",
      "A:101",
      "A:102",
      "A:103",
      "A:104",
      "A:105",
      "A:106",
      "A:107",
      "A:108",
      "A:109",
      "A:11",
      "A:110",
      "A:111",
      "A:112",
      "A:113",
      "A:114",
      "A:115",
      "A:116",
      "A:117",
      "A:118",
      "A:119",
      "A:12",
      "A:120",
      "A:121",
      "A:122",
      "A:123",
      "A:124",
      "A:125",
      "A:126",
      "A:127",
      "A:128",
      "A:129",
      "A:13",
      "A:130",
      "A:131",
      "A:132",
      "A:133",
      "A:134",
      "A:135",
      "A:136",
      "A:137",
      "A:138",
      "A:139",
      "A:14",
      "A:140",
      "A:141",
      "A:142",
      "A:143",
      "A:144",
      "A:145",
      "A:146",
      "A:147",
      "A:148",
      "A:149",
      "A:150",
      "A:151",
      "A:152",
      "A:153",
      "A:154",
      "A:155",
      "A:156",
      "A:157",
      "A:158",
      "A:159",
      "A:16",
      "A:160",
      "A:161",
      "A:162",
      "A:163",
      "A:164",
      "A:165",
      "A:166",
      "A:167",
      "A:168",
      "A:169",
      "A:17",
      "A:170",
      "A:171",
      "A:172",
      "A:173",
      "A:174",
      "A:175",
      "A:176",
      "A:177",
      "A:178",
      "A:179",
      "A:18",
      "A:180",
      "A:181",
      "A:182",
      "A:183",
      "A:184",
      "A:185",
      "A:186",
      "A:187",
      "A:188",
      "A:189",
      "A:19",
      "A:190",
      "A:191",
      "A:192",
      "A:193",
      "A:194",
      "A:195",
      "A:196",
      "A:197",
      "A:198",
      "A:199",
      "A:2",
      "A:20",
      "A:200",
      "A:201",
      "A:202",
      "A:203",
      "A:204",
      "A:205",
      "A:206",
      "A:207",
      "A:208",
      "A:209",
      "A:21",
      "A:210",
      "A:211",
      "A:212",
      "A:213",
      "A:214",
      "A:215",
      "A:216",
      "A:217",
      "A:218",
      "A:219",
      "A:22",
      "A:220",
      "A:221",
      "A:222",
      "A:223",
      "A:224",
      "A:225",
      "A:226",
      "A:227",
      "A:228",
      "A:229",
      "A:23",
      "A:230",
      "A:231",
      "A:232",
      "A:233",
      "A:234",
      "A:235",
      "A:236",
      "A:237",
      "A:238",
      "A:239",
      "A:24",
      "A:240",
      "A:241",
      "A:242",
      "A:243",
      "A:244",
      "A:245",
      "A:246",
      "A:247",
      "A:248",
      "A:249",
      "A:25",
      "A:250",
      "A:251",
      "A:252",
      "A:253",
      "A:254",
      "A:255",
      "A:256",
      "A:257",
      "A:258",
      "A:259",
      "A:26",
      "A:260",
      "A:261",
      "A:262",
      "A:263",
      "A:264",
      "A:265",
      "A:266",
      "A:267",
      "A:268",
      "A:269",
      "A:27",
      "A:270",
      "A:271",
      "A:272",
      "A:273",
      "A:274",
      "A:275",
      "A:276",
      "A:277",
      "A:278",
      "A:279",
      "A:28",
      "A:280",
      "A:281",
      "A:282",
      "A:283",
      "A:284",
      "A:285",
      "A:286",
      "A:287",
      "A:288",
      "A:289",
      "A:29",
      "A:290",
      "A:291",
      "A:292",
      "A:293",
      "A:294",
      "A:295",
      "A:296",
      "A:297",
      "A:298",
      "A:299",
      "A:3",
      "A:30",
      "A:300",
      "A:301",
      "A:302",
      "A:303",
      "A:304",
      "A:305",
      "A:306",
      "A:307",
      "A:308",
      "A:309",
      "A:31",
      "A:310",
      "A:311",
      "A:312",
      "A:313",
      "A:314",
      "A:315",
      "A:316",
      "A:317",
      "A:318",
      "A:319",
      "A:32",
      "A:320",
      "A:321",
      "A:322",
      "A:323",
      "A:324",
      "A:325",
      "A:326",
      "A:327",
      "A:328",
      "A:329",
      "A:33",
      "A:330",
      "A:331",
      "A:332",
      "A:333",
      "A:334",
      "A:335",
      "A:336",
      "A:337",
      "A:338",
      "A:339",
      "A:34",
      "A:340",
      "A:341",
      "A:342",
      "A:343",
      "A:344",
      "A:345",
      "A:346",
      "A:347",
      "A:348",
      "A:349",
      "A:35",
      "A:350",
      "A:351",
      "A:352",
      "A:353",
      "A:354",
      "A:355",
      "A:356",
      "A:357",
      "A:358",
      "A:359",
      "A:36",
      "A:360",
      "A:361",
      "A:362",
      "A:363",
      "A:364",
      "A:365",
      "A:366",
      "A:367",
      "A:368",
      "A:369",
      "A:37",
      "A:370",
      "A:371",
      "A:372",
      "A:373",
      "A:374",
      "A:375",
      "A:376",
      "A:377",
      "A:378",
      "A:379",
      "A:38",
      "A:380",
      "A:381",
      "A:382",
      "A:383",
      "A:384",
      "A:385",
      "A:386",
      "A:387",
      "A:388",
      "A:389",
      "A:39",
      "A:390",
      "A:391",
      "A:392",
      "A:393",
      "A:394",
      "A:395",
      "A:396",
      "A:397",
      "A:398",
      "A:399",
      "A:4",
      "A:40",
      "A:400",
      "A:401",
      "A:402",
      "A:403",
      "A:404",
      "A:405",
      "A:406",
      "A:407",
      "A:408",
      "A:409",
      "A:41",
      "A:410",
      "A:411",
      "A:412",
      "A:413",
      "A:414",
      "A:415",
      "A:416",
      "A:417",
      "A:418",
      "A:419",
      "A:42",
      "A:420",
      "A:421",
      "A:422",
      "A:423",
      "A:424",
      "A:425",
      "A:426",
      "A:427",
      "A:428",
      "A:429",
      "A:43",
      "A:430",
      "A:431",
      "A:432",
      "A:433",
      "A:434",
      "A:435",
      "A:436",
      "A:437",
      "A:438",
      "A:439",
      "A:44",
      "A:440",
      "A:45",
      "A:46",
      "A:47",
      "A:48",
      "A:49",
      "A:5",
      "A:50",
      "A:51",
      "A:52",
      "A:53",
      "A:54",
      "A:55",
      "A:56",
      "A:57",
      "A:58",
      "A:59",
      "A:6",
      "A:60",
      "A:61",
      "A:62",
      "A:63",
      "A:64",
      "A:65",
      "A:66",
      "A:67",
      "A:68",
      "A:69",
      "A:7",
      "A:70",
      "A:71",
      "A:72",
      "A:73",
      "A:74",
      "A:75",
      "A:76",
      "A:77",
      "A:78",
      "A:79",
      "A:8",
      "A:80",
      "A:81",
      "A:82",
      "A:83",
      "A:84",
      "A:85",
      "A:86",
      "A:87",
      "A:88",
      "A:89",
      "A:9",
      "A:90",
      "A:91",
      "A:92",
      "A:93",
      "A:94",
      "A:95",
      "A:96",
      "A:97",
      "A:98",
      "A:99"
    ],
    "A:16": [
      "A:1",
      "A:10",
      "A:100",
      "A:101",
      "A:102",
      "A:103",
      "A:104",
      "A:105",
      "A:106",
      "A:107",
      "A:108",
      "A:109",
      "A:11",
      "A:110",
      "A:111",
      "A:112",
      "A:113",
      "A:114",
      "A:115",
      "A:116",
      "A:117",
      "A:118",
      "A:119",
      "A:12",
      "A:120",
      "A:121",
      "A:122",
      "A:123",
      "A:124",
      "A:125",
      "A:126",
      "A:127",
      "A:128",
      "A:129",
      "A:13",
      "A:130",
      "A:131",
      "A:132",
      "A:133",
      "A:134",
      "A:135",
      "A:136",
      "A:137",
      "A:138",
      "A:139",
      "A:14",
      "A:140",
      "A:141",
      "A:142",
      "A:143",
      "A:144",
      "A:145",
      "A:146",
      "A:147",
      "A:148",
      "A:149",
      "A:15",
      "A:150",
      "A:151",
      "A:152",
      "A:153",
      "A:154",
      "A:155",
      "A:156",
      "A:157",
      "A:158",
      "A:159",
      "A:160",
      "A:161",
      "A:162",
      "A:163",
      "A:164",
      "A:165",
      "A:166",
      "A:167",
      "A:168",
      "A:169",
      "A:17",
      "A:170",
      "A:171",
      "A:172",
      "A:173",
      "A:174",
      "A:175",
      "A:176",
      "A:177",
      "A:178",
      "A:179",
      "A:18",
      "A:180",
      "A:181",
      "A:182",
      "A:183",
      "A:184",
      "A:185",
      "A:186",
      "A:187",
      "A:188",
      "A:189",
      "A:19",
      "A:190",
      "A:191",
      "A:192",
      "A:193",
      "A:194",
      "A:195",
      "A:196",
      "A:197",
      "A:198",
      "A:199",
      "A:2",
      "A:20",
      "A:200",
      "A:201",
      "A:202",
      "A:203",
      "A:204",
      "A:205",
      "A:206",
      "A:207",
      "A:208",
      "A:209",
      "A:21",
      "A:210",
      "A:211",
      "A:212",
      "A:213",
      "A:214",
      "A:215",
      "A:216",
      "A:217",
      "A:218",
      "A:219",
      "A:22",
      "A:220",
      "A:221",
      "A:222",
      "A:223",
      "A:224",
      "A:225",
      "A:226",
      "A:227",
      "A:228",
      "A:229",
      "A:23",
      "A:230",
      "A:231",
      "A:232",
      "A:233",
      "A:234",
      "A:235",
      "A:236",
      "A:237",
      "A:238",
      "A:239",
      "A:24",
      "A:240",
      "A:241",
      "A:242",
      "A:243",
      "A:244",
      "A:245",
      "A:246",
      "A:247",
      "A:248",
      "A:249",
      "A:25",
      "A:250",
      "A:251",
      "A:252",
      "A:253",
      "A:254",
      "A:255",
      "A:256",
      "A:257",
      "A:258",
      "A:259",
      "A:26",
      "A:260",
      "A:261",
      "A:262",
      "A:263",
      "A:264",
      "A:265",
      "A:266",
      "A:267",
      "A:268",
      "A:269",
      "A:27",
      "A:270",
      "A:271",
      "A:272",
      "A:273",
      "A:274",
      "A:275",
      "A:276",
      "A:277",
      "A:278",
      "A:279",
      "A:28",
      "A:280",
      "A:281",
      "A:282",
      "A:283",
      "A:284",
      "A:285",
      "A:286",
      "A:287",
      "A:288",
      "A:289",
      "A:29",
      "A:290",
      "A:291",
      "A:292",
      "A:293",
      "A:294",
      "A:295",
      "A:296",
      "A:297",
      "A:298",
      "A:299",
      "A:3",
      "A:30",
      "A:300",
      "A:301",
      "A:302",
      "A:303",
      "A:304",
      "A:305",
      "A:306",
      "A:307",
      "A:308",
      "A:309",
      "A:31",
      "A:310",
      "A:311",
      "A:312",
      "A:313",
      "A:314",
      "A:315",
      "A:316",
      "A:317",
      "A:318",
      "A:319",
      "A:32",
      "A:320",
      "A:321",
      "A:322",
      "A:323",
      "A:324",
      "A:325",
      "A:326",
      "A:327",
      "A:328",
      "A:329",
      "A:33",
      "A:330",
      "A:331",
      "A:332",
      "A:333",
      "A:334",
      "A:335",
      "A:336",
      "A:337",
      "A:338",
      "A:339",
      "A:34",
      "A:340",
      "A:341",
      "A:342",
      "A:343",
      "A:344",
      "A:345",
      "A:346",
      "A:347",
      "A:348",
      "A:349",
      "A:35",
      "A:350",
      "A:351",
      "A:352",
      "A:353",
      "A:354",
      "A:355",
      "A:356",
      "A:357",
      "A:358",
      "A:359",
      "A:36",
      "A:360",
      "A:361",
      "A:362",
      "A:363",
      "A:364",
      "A:365",
      "A:366",
      "A:367",
      "A:368",
      "A:369",
      "A:37",
      "A:370",
      "A:371",
      "A:372",
      "A:373",
      "A:374",
      "A:375",
      "A:376",
      "A:377",
      "A:378",
      "A:379",
      "A:38",
      "A:380",
      "A:381",
      "A:382",
      "A:383",
      "A:384",
      "A:385",
      "A:386",
      "A:387",
      "A:388",
      "A:389",
      "A:39",
      "A:390",
      "A:391",
      "A:392",
      "A:393",
      "A:394",
      "A:395",
      "A:396",
      "A:397",
      "A:398",
      "A:399",
      "A:4",
      "A:40",
      "A:400",
      "A:401",
      "A:402",
      "A:403",
      "A:404",
      "A:405",
      "A:406",
      "A:407",
      "A:408",
      "A:409",
      "A:41",
      "A:410",
      "A:411",
      "A:412",
      "A:413",
      "A:414",
      "A:415",
      "A:416",
      "A:417",
      "A:418",
      "A:419",
      "A:42",
      "A:420",
      "A:421",
      "A:422",
      "A:423",
      "A:424",
      "A:425",
      "A:426",
      "A:427",
      "A:428",
      "A:429",
      "A:43",
      "A:430",
      "A:431",
      "A:432",
      "A:433",
      "A:434",
      "A:435",
      "A:436",
      "A:437",
      "A:438",
      "A:439",
      "A:44",
      "A:440",
      "A:45",
      "A:46",
      "A:47",
      "A:48",
      "A:49",
      "A:5",
      "A:50",
      "A:51",
      "A:52",
      "A:53",
      "A:54",
      "A:55",
      "A:56",
      "A:57",
      "A:58",
      "A:59",
      "A:6",
      "A:60",
      "A:61",
      "A:62",
      "A:63",
      "A:64",
      "A:65",
      "A:66",
      "A:67",
      "A:68",
      "A:69",
      "A:7",
      "A:70",
      "A:71",
      "A:72",
      "A:73",
      "A:74",
      "A:75",
      "A:76",
      "A:77",
      "A:78",
      "A:79",
      "A:8",
      "A:80",
      "A:81",
      "A:82",
      "A:83",
      "A:84",
      "A:85",
      "A:86",
      "A:87",
      "A:88",
      "A:89",
      "A:9",
      "A:90",
      "A:91",
      "A:92",
      "A:93",
      "A:94",
      "A:95",
      "A:96",
      "A:97",
      "A:98",
      "A:99"
    ],
    "A:17": [
      "A:1",
      "A:10",
      "A:100",
      "A:101",
      "A:102",
      "A:103",
      "A:104",
      "A:105",
      "A:106",
      "A:107",
      "A:108",
      "A:109",
      "A:11",
      "A:110",
      "A:111",
      "A:112",
      "A:113",
      "A:114",
      "A:115",
      "A:116",
      "A:117",
      "A:118",
      "A:119",
      "A:12",
      "A:120",
      "A:121",
      "A:122",
      "A:123",
      "A:124",
      "A:125",
      "A:126",
      "A:127",
      "A:128",
      "A:129",
      "A:13",
      "A:130",
      "A:131",
      "A:132",
      "A:133",
      "A:134",
      "A:135",
      "A:136",
      "A:137",
      "A:138",
      "A:139",
      "A:14",
      "A:140",
      "A:141",
      "A:142",
      "A:143",
      "A:144",
      "A:145",
      "A:146",
      "A:147",
      "A:148",
      "A:149",
      "A:15",
      "A:150",
      "A:151",
      "A:152",
      "A:153",
      "A:154",
      "A:155",
      "A:156",
      "A:157",
      "A:158",
      "A:159",
      "A:16",
      "A:160",
      "A:161",
      "A:162",
      "A:163",
      "A:164",
      "A:165",
      "A:166",
      "A:167",
      "A:168",
      "A:169",
      "A:170",
      "A:171",
      "A:172",
      "A:173",
      "A:174",
      "A:175",
      "A:176",
      "A:177",
      "A:178",
      "A:179",
      "A:18",
      "A:180",
      "A:181",
      "A:182",
      "A:183",
      "A:184",
      "A:185",
      "A:186",
      "A:187",
      "A:188",
      "A:189",
      "A:19",
      "A:190",
      "A:191",
      "A:192",
      "A:193",
      "A:194",
      "A:195",
      "A:196",
      "A:197",
      "A:198",
      "A:199",
      "A:2",
      "A:20",
      "A:200",
      "A:201",
      "A:202",
      "A:203",
      "A:204",
      "A:205",
      "A:206",
      "A:207",
      "A:208",
      "A:209",
      "A:21",
      "A:210",
      "A:211",
      "A:212",
      "A:213",
      "A:214",
      "A:215",
      "A:216",
      "A:217",
      "A:218",
      "A:219",
      "A:22",
      "A:220",
      "A:221",
      "A:222",
      "A:223",
      "A:224",
      "A:225",
      "A:226",
      "A:227",
      "A:228",
      "A:229",
      "A:23",
      "A:230",
      "A:231",
      "A:232",
      "A:233",
      "A:234",
      "A:235",
      "A:236",
      "A:237",
      "A:238",
      "A:239",
      "A:24",
      "A:240",
      "A:241",
      "A:242",
      "A:243",
      "A:244",
      "A:245",
      "A:246",
      "A:247",
      "A:248",
      "A:249",
      "A:25",
      "A:250",
      "A:251",
      "A:252",
      "A:253",
      "A:254",
      "A:255",
      "A:256",
      "A:257",
      "A:258",
      "A:259",
      "A:26",
      "A:260",
      "A:261",
      "A:262",
      "A:263",
      "A:264",
      "A:265",
      "A:266",
      "A:267",
      "A:268",
      "A:269",
      "A:27",
      "A:270",
      "A:271",
      "A:272",
      "A:273",
      "A:274",
      "A:275",
      "A:276",
      "A:277",
      "A:278",
      "A:279",
      "A:28",
      "A:280",
      "A:281",
      "A:282",
      "A:283",
      "A:284",
      "A:285",
      "A:286",
      "A:287",
      "A:288",
      "A:289",
      "A:29",
      "A:290",
      "A:291",
      "A:292",
      "A:293",
      "A:294",
      "A:295",
      "A:296",
      "A:297",
      "A:298",
      "A:299",
      "A:3",
      "A:30",
      "A:300",
      "A:301",
      "A:302",
      "A:303",
      "A:304",
      "A:305",
      "A:306",
      "A:307",
      "A:308",
      "A:309",
      "A:31",
      "A:310",
      "A:311",
      "A:312",
      "A:313",
      "A:314",
      "A:315",
      "A:316",
      "A:317",
      "A:318",
      "A:319",
      "A:32",
      "A:320",
      "A:321",
      "A:322",
      "A:323",
      "A:324",
      "A:325",
      "A:326",
      "A:327",
      "A:328",
      "A:329",
      "A:33",
      "A:330",
      "A:331",
      "A:332",
      "A:333",
      "A:334",
      "A:335",
      "A:336",
      "A:337",
      "A:338",
      "A:339",
      "A:34",
      "A:340",
      "A:341",
      "A:342",
      "A:343",
      "A:344",
      "A:345",
      "A:346",
      "A:347",
      "A:348",
      "A:349",
      "A:35",
      "A:350",
      "A:351",
      "A:352",
      "A:353",
      "A:354",
      "A:355",
      "A:356",
      "A:357",
      "A:358",
      "A:359",
      "A:36",
      "A:360",
      "A:361",
      "A:362",
      "A:363",
      "A:364",
      "A:365",
      "A:366",
      "A:367",
      "A:368",
      "A:369",
      "A:37",
      "A:370",
      "A:371",
      "A:372",
      "A:373",
      "A:374",
      "A:375",
      "A:376",
      "A:377",
      "A:378",
      "A:379",
      "A:38",
      "A:380",
      "A:381",
      "A:382",
      "A:383",
      "A:384",
      "A:385",
      "A:386",
      "A:387",
      "A:388",
      "A:389",
      "A:39",
      "A:390",
      "A:391",
      "A:392",
      "A:393",
      "A:394",
      "A:395",
      "A:396",
      "A:397",
      "A:398",
      "A:399",
      "A:4",
      "A:40",
      "A:400",
      "A:401",
      "A:402",
      "A:403",
      "A:404",
      "A:405",
      "A:406",
      "A:407",
      "A:408",
      "A:409",
      "A:41",
      "A:410",
      "A:411",
      "A:412",
      "A:413",
      "A:414",
      "A:415",
      "A:416",
      "A:417",
      "A:418",
      "A:419",
      "A:42",
      "A:420",
      "A:421",
      "A:422",
      "A:423",
      "A:424",
      "A:425",
      "A:426",
      "A:427",
      "A:428",
      "A:429",
      "A:43",
      "A:430",
      "A:431",
      "A:432",
      "A:433",
      "A:434",
      "A:435",
      "A:436",
      "A:437",
      "A:438",
      "A:439",
      "A:44",
      "A:440",
      "A:45",
      "A:46",
      "A:47",
      "A:48",
      "A:49",
      "A:5",
      "A:50",
      "A:51",
      "A:52",
      "A:53",
      "A:54",
      "A:55",
      "A:56",
      "A:57",
      "A:58",
      "A:59",
      "A:6",
      "A:60",
      "A:61",
      "A:62",
      "A:63",
      "A:64",
      "A:65",
      "A:66",
      "A:67",
      "A:68",
      "A:69",
      "A:7",
      "A:70",
      "A:71",
      "A:72",
      "A:73",
      "A:74",
      "A:75",
      "A:76",
      "A:77",
      "A:78",
      "A:79",
      "A:8",
      "A:80",
      "A:81",
      "A:82",
      "A:83",
      "A:84",
      "A:85",
      "A:86",
      "A:87",
      "A:88",
      "A:89",
      "A:9",
      "A:90",
      "A:91",
      "A:92",
      "A:93",
      "A:94",
      "A:95",
      "A:96",
      "A:97",
      "A:98",
      "A:99"
    ],
    "A:18": [
      "A:1",
      "A:10",
      "A:100",
      "A:101",
      "A:102",
      "A:103",
      "A:104",
      "A:105",
      "A:106",
      "A:107",
      "A:108",
      "A:109",
      "A:11",
      "A:110",
      "A:111",
      "A:112",
      "A:113",
      "A:114",
      "A:115",
      "A:116",
      "A:117",
      "A:118",
      "A:119",
      "A:12",
      "A:120",
      "A:121",
      "A:122",
      "A:123",
      "A:124",
      "A:125",
      "A:126",
      "A:127",
      "A:128",
      "A:129",
      "A:13",
      "A:130",
      "A:131",
      "A:132",
      "A:133",
      "A:134",
      "A:135",
      "A:136",
      "A:137",
      "A:138",
      "A:139",
      "A:14",
      "A:140",
      "A:141",
      "A:142",
      "A:143",
      "A:144",
      "A:145",
      "A:146",
      "A:147",
      "A:148",
      "A:149",
      "A:15",
      "A:150",
      "A:151",
      "A:152",
      "A:153",
      "A:154",
      "A:155",
      "A:156",
      "A:157",
      "A:158",
      "A:159",
      "A:16",
      "A:160",
      "A:161",
      "A:162",
      "A:163",
      "A:164",
      "A:165",
      "A:166",
      "A:167",
      "A:168",
      "A:169",
      "A:17",
      "A:170",
      "A:171",
      "A:172",
      "A:173",
      "A:174",
      "A:175",
      "A:176",
      "A:177",
      "A:178",
      "A:179",
      "A:180",
      "A:181",
      "A:182",
      "A:183",
      "A:184",
      "A:185",
      "A:186",
      "A:187",
      "A:188",
      "A:189",
      "A:19",
      "A:190",
      "A:191",
      "A:192",
      "A:193",
      "A:194",
      "A:195",
      "A:196",
      "A:197",
      "A:198",
      "A:199",
      "A:2",
      "A:20",
      "A:200",
      "A:201",
      "A:202",
      "A:203",
      "A:204",
      "A:205",
      "A:206",
      "A:207",
      "A:208",
      "A:209",
      "A:21",
      "A:210",
      "A:211",
      "A:212",
      "A:213",
      "A:214",
      "A:215",
      "A:216",
      "A:217",
      "A:218",
      "A:219",
      "A:22",
      "A:220",
      "A:221",
      "A:222",
      "A:223",
      "A:224",
      "A:225",
      "A:226",
      "A:227",
      "A:228",
      "A:229",
      "A:23",
      "A:230",
      "A:231",
      "A:232",
      "A:233",
      "A:234",
      "A:235",
      "A:236",
      "A:237",
      "A:238",
      "A:239",
      "A:24",
      "A:240",
      "A:241",
      "A:242",
      "A:243",
      "A:244",
      "A:245",
      "A:246",
      "A:247",
      "A:248",
      "A:249",
      "A:25",
      "A:250",
      "A:251",
      "A:252",
      "A:253",
      "A:254",
      "A:255",
      "A:256",
      "A:257",
      "A:258",
      "A:259",
      "A:26",
      "A:260",
      "A:261",
      "A:262",
      "A:263",
      "A:264",
      "A:265",
      "A:266",
      "A:267",
      "A:268",
      "A:269",
      "A:27",
      "A:270",
      "A:271",
      "A:272",
      "A:273",
      "A:274",
      "A:275",
      "A:276",
      "A:277",
      "A:278",
      "A:279",
      "A:28",
      "A:280",
      "A:281",
      "A:282",
      "A:283",
      "A:284",
      "A:285",
      "A:286",
      "A:287",
      "A:288",
      "A:289",
      "A:29",
      "A:290",
      "A:291",
      "A:292",
      "A:293",
      "A:294",
      "A:295",
      "A:296",
      "A:297",
      "A:298",
      "A:299",
      "A:3",
      "A:30",
      "A:300",
      "A:301",
      "A:302",
      "A:303",
      "A:304",
      "A:305",
      "A:306",
      "A:307",
      "A:308",
      "A:309",
      "A:31",
      "A:310",
      "A:311",
      "A:312",
      "A:313",
      "A:314",
      "A:315",
      "A:316",
      "A:317",
      "A:318",
      "A:319",
      "A:32",
      "A:320",
      "A:321",
      "A:322",
      "A:323",
      "A:324",
      "A:325",
      "A:326",
      "A:327",
      "A:328",
      "A:329",
      "A:33",
      "A:330",
      "A:331",
      "A:332",
      "A:333",
      "A:334",
      "A:335",
      "A:336",
      "A:337",
      "A:338",
      "A:339",
      "A:34",
      "A:340",
      "A:341",
      "A:342",
      "A:343",
      "A:344",
      "A:345",
      "A:346",
      "A:347",
      "A:348",
      "A:349",
      "A:35",
      "A:350",
      "A:351",
      "A:352",
      "A:353",
      "A:354",
      "A:355",
      "A:356",
      "A:357",
      "A:358",
      "A:359",
      "A:36",
      "A:360",
      "A:361",
      "A:362",
      "A:363",
      "A:364",
      "A:365",
      "A:366",
      "A:367",
      "A:368",
      "A:369",
      "A:37",
      "A:370",
      "A:371",
      "A:372",
      "A:373",
      "A:374",
      "A:375",
      "A:376",
      "A:377",
      "A:378",
      "A:379",
      "A:38",
      "A:380",
      "A:381",
      "A:382",
      "A:383",
      "A:384",
      "A:385",
      "A:386",
      "A:387",
      "A:388",
      "A:389",
      "A:39",
      "A:390",
      "A:391",
      "A:392",
      "A:393",
      "A:394",
      "A:395",
      "A:396",
      "A:397",
      "A:398",
      "A:399",
      "A:4",
      "A:40",
      "A:400",
      "A:401",
      "A:402",
      "A:403",
      "A:404",
      "A:405",
      "A:406",
      "A:407",
      "A:408",
      "A:409",
      "A:41",
      "A:410",
      "A:411",
      "A:412",
      "A:413",
      "A:414",
      "A:415",
      "A:416",
      "A:417",
      "A:418",
      "A:419",
      "A:42",
      "A:420",
      "A:421",
      "A:422",
      "A:423",
      "A:424",
      "A:425",
      "A:426",
      "A:427",
      "A:428",
      "A:429",
      "A:43",
      "A:430",
      "A:431",
      "A:432",
      "A:433",
      "A:434",
      "A:435",
      "A:436",
      "A:437",
      "A:438",
      "A:439",
      "A:44",
      "A:440",
      "A:45",
      "A:46",
      "A:47",
      "A:48",
      "A:49",
      "A:5",
      "A:50",
      "A:51",
      "A:52",
      "A:53",
      "A:54",
      "A:55",
      "A:56",
      "A:57",
      "A:58",
      "A:59",
      "A:6",
      "A:60",
      "A:61",
      "A:62",
      "A:63",
      "A:64",
      "A:65",
      "A:66",
      "A:67",
      "A:68",
      "A:69",
      "A:7",
      "A:70",
      "A:71",
      "A:72",
      "A:73",
      "A:74",
      "A:75",
      "A:76",
      "A:77",
      "A:78",
      "A:79",
      "A:8",
      "A:80",
      "A:81",
      "A:82",
      "A:83",
      "A:84",
      "A:85",
      "A:86",
      "A:87",
      "A:88",
      "A:89",
      "A:9",
      "A:90",
      "A:91",
      "A:92",
      "A:93",
      "A:94",
      "A:95",
      "A:96",
      "A:97",
      "A:98",
      "A:99"
    ],
    "A:19": [
      "A:1",
      "A:10",
      "A:100",
      "A:101",
      "A:102",
      "A:103",
      "A:104",
      "A:105",
      "A:106",
      "A:107",
      "A:108",
      "A:109",
      "A:11",
      "A:110",
      "A:111",
      "A:112",
      "A:113",
      "A:114",
      "A:115",
      "A:116",
      "A:117",
      "A:118",
      "A:119",
      "A:12",
      "A:120",
      "A:121",
      "A:122",
      "A:123",
      "A:124",
      "A:125",
      "A:126",
      "A:127",
      "A:128",
      "A:129",
      "A:13",
      "A:130",
      "A:131",
      "A:132",
      "A:133",
      "A:134",
      "A:135",
      "A:136",
      "A:137",
      "A:138",
      "A:139",
      "A:14",
      "A:140",
      "A:141",
      "A:142",
      "A:143",
      "A:144",
      "A:145",
      "A:146",
      "A:147",
      "A:148",
      "A:149",
      "A:15",
      "A:150",
      "A:151",
      "A:152",
      "A:153",
      "A:154",
      "A:155",
      "A:156",
      "A:157",
      "A:158",
      "A:159",
      "A:16",
      "A:160",
      "A:161",
      "A:162",
      "A:163",
      "A:164",
      "A:165",
      "A:166",
      "A:167",
      "A:168",
      "A:169",
      "A:17",
      "A:170",
      "A:171",
      "A:172",
      "A:173",
      "A:174",
      "A:175",
      "A:176",
      "A:177",
      "A:178",
      "A:179",
      "A:18",
      "A:180",
      "A:181",
      "A:182",
      "A:183",
      "A:184",
      "A:185",
      "A:186",
      "A:187",
      "A:188",
      "A:189",
      "A:190",
      "A:191",
      "A:192",
      "A:193",
      "A:194",
      "A:195",
      "A:196",
      "A:197",
      "A:198",
      "A:199",
      "A:2",
      "A:20",
      "A:200",
      "A:201",
      "A:202",
      "A:203",
      "A:204",
      "A:205",
      "A:206",
      "A:207",
      "A:208",
      "A:209",
      "A:21",
      "A:210",
      "A:211",
      "A:212",
      "A:213",
      "A:214",
      "A:215",
      "A:216",
      "A:217",
      "A:218",
      "A:219",
      "A:22",
      "A:220",
      "A:221",
      "A:222",
      "A:223",
      "A:224",
      "A:225",
      "A:226",
      "A:227",
      "A:228",
      "A:229",
      "A:23",
      "A:230",
      "A:231",
      "A:232",
      "A:233",
      "A:234",
      "A:235",
      "A:236",
      "A:237",
      "A:238",
      "A:239",
      "A:24",
      "A:240",
      "A:241",
      "A:242",
      "A:243",
      "A:244",
      "A:245",
      "A:246",
      "A:247",
      "A:248",
      "A:249",
      "A:25",
      "A:250",
      "A:251",
      "A:252",
      "A:253",
      "A:254",
      "A:255",
      "A:256",
      "A:257",
      "A:258",
      "A:259",
      "A:26",
      "A:260",
      "A:261",
      "A:262",
      "A:263",
      "A:264",
      "A:265",
      "A:266",
      "A:267",
      "A:268",
      "A:269",
      "A:27",
      "A:270",
      "A:271",
      "A:272",
      "A:273",
      "A:274",
      "A:275",
      "A:276",
      "A:277",
      "A:278",
      "A:279",
      "A:28",
      "A:280",
      "A:281",
      "A:282",
      "A:283",
      "A:284",
      "A:285",
      "A:286",
      "A:287",
      "A:288",
      "A:289",
      "A:29",
      "A:290",
      "A:291",
      "A:292",
      "A:293",
      "A:294",
      "A:295",
      "A:296",
      "A:297",
      "A:298",
      "A:299",
      "A:3",
      "A:30",
      "A:300",
      "A:301",
      "A:302",
      "A:303",
      "A:304",
      "A:305",
      "A:306",
      "A:307",
      "A:308",
      "A:309",
      "A:31",
      "A:310",
      "A:311",
      "A:312",
      "A:313",
      "A:314",
      "A:315",
      "A:316",
      "A:317",
      "A:318",
      "A:319",
      "A:32",
      "A:320",
      "A:321",
      "A:322",
      "A:323",
      "A:324",
      "A:325",
      "A:326",
      "A:327",
      "A:328",
      "A:329",
      "A:33",
      "A:330",
      "A:331",
      "A:332",
      "A:333",
      "A:334",
      "A:335",
      "A:336",
      "A:337",
      "A:338",
      "A:339",
      "A:34",
      "A:340",
      "A:341",
      "A:342",
      "A:343",
      "A:344",
      "A:345",
      "A:346",
      "A:347",
      "A:348",
      "A:349",
      "A:35",
      "A:350",
      "A:351",
      "A:352",
      "A:353",
      "A:354",
      "A:355",
      "A:356",
      "A:357",
      "A:358",
      "A:359",
      "A:36",
      "A:360",
      "A:361",
      "A:362",
      "A:363",
      "A:364",
      "A:365",
      "A:366",
      "A:367",
      "A:368",
      "A:369",
      "A:37",
      "A:370",
      "A:371",
      "A:372",
      "A:373",
      "A:374",
      "A:375",
      "A:376",
      "A:377",
      "A:378",
      "A:379",
      "A:38",
      "A:380",
      "A:381",
      "A:382",
      "A:383",
      "A:384",
      "A:385",
      "A:386",
      "A:387",
      "A:388",
      "A:389",
      "A:39",
      "A:390",
      "A:391",
      "A:392",
      "A:393",
      "A:394",
      "A:395",
      "A:396",
      "A:397",
      "A:398",
      "A:399",
      "A:4",
      "A:40",
      "A:400",
      "A:401",
      "A:402",
      "A:403",
      "A:404",
      "A:405",
      "A:406",
      "A:407",
      "A:408",
      "A:409",
      "A:41",
      "A:410",
      "A:411",
      "A:412",
      "A:413",
      "A:414",
      "A:415",
      "A:416",
      "A:417",
      "A:418",
      "A:419",
      "A:42",
      "A:420",
      "A:421",
      "A:422",
      "A:423",
      "A:424",
      "A:425",
      "A:426",
      "A:427",
      "A:428",
      "A:429",
      "A:43",
      "A:430",
      "A:431",
      "A:432",
      "A:433",
      "A:434",
      "A:435",
      "A:436",
      "A:437",
      "A:438",
      "A:439",
      "A:44",
      "A:440",
      "A:45",
      "A:46",
      "A:47",
      "A:48",
      "A:49",
      "A:5",
      "A:50",
      "A:51",
      "A:52",
      "A:53",
      "A:54",
      "A:55",
      "A:56",
      "A:57",
      "A:58",
      "A:59",
      "A:6",
      "A:60",
      "A:61",
      "A:62",
      "A:63",
      "A:64",
      "A:65",
      "A:66",
      "A:67",
      "A:68",
      "A:69",
      "A:7",
      "A:70",
      "A:71",
      "A:72",
      "A:73",
      "A:74",
      "A:75",
      "A:76",
      "A:77",
      "A:78",
      "A:79",
      "A:8",
      "A:80",
      "A:81",
      "A:82",
      "A:83",
      "A:84",
      "A:85",
      "A:86",
      "A:87",
      "A:88",
      "A:89",
      "A:9",
      "A:90",
      "A:91",
      "A:92",
      "A:93",
      "A:94",
      "A:95",
      "A:96",
      "A:97",
      "A:98",
      "A:99"
    ],
    "A:20": [
      "A:1",
      "A:10",
      "A:100",
      "A:101",
      "A:102",
      "A:103",
      "A:104",
      "A:105",
      "A:106",
      "A:107",
      "A:108",
      "A:109",
      "A:11",
      "A:110",
      "A:111",
      "A:112",
      "A:113",
      "A:114",
      "A:115",
      "A:116",
      "A:117",
      "A:118",
      "A:119",
      "A:12",
      "A:120",
      "A:121",
      "A:122",
      "A:123",
      "A:124",
      "A:125",
      "A:126",
      "A:127",
      "A:128",
      "A:129",
      "A:13",
      "A:130",
      "A:131",
      "A:132",
      "A:133",
      "A:134",
      "A:135",
      "A:136",
      "A:137",
      "A:138",
      "A:139",
      "A:14",
      "A:140",
      "A:141",
      "A:142",
      "A:143",
      "A:144",
      "A:145",
      "A:146",
      "A:147",
      "A:148",
      "A:149",
      "A:15",
      "A:150",
      "A:151",
      "A:152",
      "A:153",
      "A:154",
      "A:155",
      "A:156",
      "A:157",
      "A:158",
      "A:159",
      "A:16",
      "A:160",
      "A:161",
      "A:162",
      "A:163",
      "A:164",
      "A:165",
      "A:166",
      "A:167",
      "A:168",
      "A:169",
      "A:17",
      "A:170",
      "A:171",
      "A:172",
      "A:173",
      "A:174",
      "A:175",
      "A:176",
      "A:177",
      "A:178",
      "A:179",
      "A:18",
      "A:180",
      "A:181",
      "A:182",
      "A:183",
      "A:184",
      "A:185",
      "A:186",
      "A:187",
      "A:188",
      "A:189",
      "A:19",
      "A:190",
      "A:191",
      "A:192",
      "A:193",
      "A:194",
      "A:195",
      "A:196",
      "A:197",
      "A:198",
      "A:199",
      "A:2",
      "A:200",
      "A:201",
      "A:202",
      "A:203",
      "A:204",
      "A:205",
      "A:206",
      "A:207",
      "A:208",
      "A:209",
      "A:21",
      "A:210",
      "A:211",
      "A:212",
      "A:213",
      "A:214",
      "A:215",
      "A:216",
      "A:217",
      "A:218",
      "A:219",
      "A:22",
      "A:220",
      "A:221",
      "A:222",
      "A:223",
      "A:224",
      "A:225",
      "A:226",
      "A:227",
      "A:228",
      "A:229",
      "A:23",
      "A:230",
      "A:231",
      "A:232",
      "A:233",
      "A:234",
      "A:235",
      "A:236",
      "A:237",
      "A:238",
      "A:239",
      "A:24",
      "A:240",
      "A:241",
      "A:242",
      "A:243",
      "A:244",
      "A:245",
      "A:246",
      "A:247",
      "A:248",
      "A:249",
      "A:25",
      "A:250",
      "A:251",
      "A:252",
      "A:253",
      "A:254",
      "A:255",
      "A:256",
      "A:257",
      "A:258",
      "A:259",
      "A:26",
      "A:260",
      "A:261",
      "A:262",
      "A:263",
      "A:264",
      "A:265",
      "A:266",
      "A:267",
      "A:268",
      "A:269",
      "A:27",
      "A:270",
      "A:271",
      "A:272",
      "A:273",
      "A:274",
      "A:275",
      "A:276",
      "A:277",
      "A:278",
      "A:279",
      "A:28",
      "A:280",
      "A:281",
      "A:282",
      "A:283",
      "A:284",
      "A:285",
      "A:286",
      "A:287",
      "A:288",
      "A:289",
      "A:29",
      "A:290",
      "A:291",
      "A:292",
      "A:293",
      "A:294",
      "A:295",
      "A:296",
      "A:297",
      "A:298",
      "A:299",
      "A:3",
      "A:30",
      "A:300",
      "A:301",
      "A:302",
      "A:303",
      "A:304",
      "A:305",
      "A:306",
      "A:307",
      "A:308",
      "A:309",
      "A:31",
      "A:310",
      "A:311",
      "A:312",
      "A:313",
      "A:314",
      "A:315",
      "A:316",
      "A:317",
      "A:318",
      "A:319",
      "A:32",
      "A:320",
      "A:321",
      "A:322",
      "A:323",
      "A:324",
      "A:325",
      "A:326",
      "A:327",
      "A:328",
      "A:329",
      "A:33",
      "A:330",
      "A:331",
      "A:332",
      "A:333",
      "A:334",
      "A:335",
      "A:336",
      "A:337",
      "A:338",
      "A:339",
      "A:34",
      "A:340",
      "A:341",
      "A:342",
      "A:343",
      "A:344",
      "A:345",
      "A:346",
      "A:347",
      "A:348",
      "A:349",
      "A:35",
      "A:350",
      "A:351",
      "A:352",
      "A:353",
      "A:354",
      "A:355",
      "A:356",
      "A:357",
      "A:358",
      "A:359",
      "A:36",
      "A:360",
      "A:361",
      "A:362",
      "A:363",
      "A:364",
      "A:365",
      "A:366",
      "A:367",
      "A:368",
      "A:369",
      "A:37",
      "A:370",
      "A:371",
      "A:372",
      "A:373",
      "A:374",
      "A:375",
      "A:376",
      "A:377",
      "A:378",
      "A:379",
      "A:38",
      "A:380",
      "A:381",
      "A:382",
      "A:383",
      "A:384",
      "A:385",
      "A:386",
      "A:387",
      "A:388",
      "A:389",
      "A:39",
      "A:390",
      "A:391",
      "A:392",
      "A:393",
      "A:394",
      "A:395",
      "A:396",
      "A:397",
      "A:398",
      "A:399",
      "A:4",
      "A:40",
      "A:400",
      "A:401",
      "A:402",
      "A:403",
      "A:404",
      "A:405",
      "A:406",
      "A:407",
      "A:408",
      "A:409",
      "A:41",
      "A:410",
      "A:411",
      "A:412",
      "A:413",
      "A:414",
      "A:415",
      "A:416",
      "A:417",
      "A:418",
      "A:419",
      "A:42",
      "A:420",
      "A:421",
      "A:422",
      "A:423",
      "A:424",
      "A:425",
      "A:426",
      "A:427",
      "A:428",
      "A:429",
      "A:43",
      "A:430",
      "A:431",
      "A:432",
      "A:433",
      "A:434",
      "A:435",
      "A:436",
      "A:437",
      "A:438",
      "A:439",
      "A:44",
      "A:440",
      "A:45",
      "A:46",
      "A:47",
      "A:48",
      "A:49",
      "A:5",
      "A:50",
      "A:51",
      "A:52",
      "A:53",
      "A:54",
      "A:55",
      "A:56",
      "A:57",
      "A:58",
      "A:59",
      "A:6",
      "A:60",
      "A:61",
      "A:62",
      "A:63",
      "A:64",
      "A:65",
      "A:66",
      "A:67",
      "A:68",
      "A:69",
      "A:7",
      "A:70",
      "A:71",
      "A:72",
      "A:73",
      "A:74",
      "A:75",
      "A:76",
      "A:77",
      "A:78",
      "A:79",
      "A:8",
      "A:80",
      "A:81",
      "A:82",
      "A:83",
      "A:84",
      "A:85",
      "A:86",
      "A:87",
      "A:88",
      "A:89",
      "A:9",
      "A:90",
      "A:91",
      "A:92",
      "A:93",
      "A:94",
      "A:95",
      "A:96",
      "A:97",
      "A:98",
      "A:99"
    ],
    "A:21": [
      "A:1",
      "A:10",
      "A:100",
      "A:101",
      "A:102",
      "A:103",
      "A:104",
      "A:105",
      "A:106",
      "A:107",
      "A:108",
      "A:109",
      "A:11",
      "A:110",
      "A:111",
      "A:112",
      "A:113",
      "A:114",
      "A:115",
      "A:116",
      "A:117",
      "A:118",
      "A:119",
      "A:12",
      "A:120",
      "A:121",
      "A:122",
      "A:123",
      "A:124",
```
