## Supplementary material for "Localized Reactivity on Proteins as Riemannian Manifolds: A Quantum-Inspired Geometric Model for Deterministic, Metal-Aware Reactive-Site Prediction": code bundle: result_bound_labels_unbound_features.json

```
{
  "case": "DB55_1IBR_L",
  "AUROC_mean": 0.8711008409687272,
  "AUROC_std": 0.06170417996245668,
  "fold_AUROCs": [
    0.8363821138211383,
    0.9806547619047619,
    0.7971781305114638,
    0.8841463414634146,
    0.8571428571428571
  ],
  "AUPRC_mean": 0.4947560359025062,
  "AUPRC_std": 0.20647155756029778,
  "fold_AUPRCs": [
    0.2003383190883191,
    0.8409090909090909,
    0.44592724904275055,
    0.4471491228070175,
    0.5394563976653529
  ],
  "policyP_info": {
    "K_target": 5,
    "K_min": 2,
    "min_valid_folds": 2,
    "n_pos_groups": 30,
    "K_used": 5,
    "n_total_folds": 5,
    "n_valid_folds": 5,
    "n_skipped_train_single_class": 0,
    "n_skipped_test_single_class": 0,
    "reason": "OK"
  },
  "n_pos": 30,
  "n_neg": 410,
  "unbound_positive_residue_ids": [
    "A:10",
    "A:11",
    "A:13",
    "A:15",
    "A:18",
    "A:22",
    "A:51",
    "A:52",
    "A:55",
    "A:56",
    "A:59",
    "A:60",
    "A:63",
    "A:67",
    "A:68",
    "A:69",
    "A:105",
    "A:106",
    "A:107",
    "A:111",
    "A:239",
    "A:242",
    "A:274",
    "A:277",
    "A:278",
    "A:281",
    "A:336",
    "A:340",
    "A:341",
    "A:342"
  ],
  "unbound_positive_residue_ids_path": "/content/benchmark_workdir/DB55_1IBR_L/unbound_positive_residue_ids.json",
  "bound_positive_residue_ids_used": [
    "B:10",
    "B:105",
    "B:106",
    "B:107",
    "B:11",
    "B:111",
    "B:13",
    "B:15",
    "B:18",
    "B:22",
    "B:239",
    "B:242",
    "B:274",
    "B:277",
    "B:278",
    "B:281",
    "B:336",
    "B:340",
    "B:341",
    "B:342",
    "B:51",
    "B:52",
    "B:55",
    "B:56",
    "B:59",
    "B:60",
    "B:63",
    "B:67",
    "B:68",
    "B:69"
  ],
  "bound_interface_report": {
    "cutoff_angstrom": 5.0,
    "coarse_margin_angstrom": 4.0,
    "scheme": "closest-heavy",
    "protein_only": true,
    "target_bound_chains": [
      "B"
    ],
    "n_target_res": 458,
    "n_other_res": 169,
    "n_candidate_pairs": 101,
    "n_interface_target_res": 30,
    "backend_kdtree": "scipy.cKDTree",
    "auto_interface_labels": true
  },
  "mapping": {
    "n_bound_labels": 30,
    "n_mapped": 30,
    "n_dropped": 0,
    "mapped_examples": [
      {
        "bound": "B:10",
        "unbound": "A:10",
        "idx": 9
      },
      {
        "bound": "B:105",
        "unbound": "A:105",
        "idx": 104
      },
      {
        "bound": "B:106",
        "unbound": "A:106",
        "idx": 105
      },
      {
        "bound": "B:107",
        "unbound": "A:107",
        "idx": 106
      },
      {
        "bound": "B:11",
        "unbound": "A:11",
        "idx": 10
      },
      {
        "bound": "B:111",
        "unbound": "A:111",
        "idx": 110
      },
      {
        "bound": "B:13",
        "unbound": "A:13",
        "idx": 12
      },
      {
        "bound": "B:15",
        "unbound": "A:15",
        "idx": 14
      },
      {
        "bound": "B:18",
        "unbound": "A:18",
        "idx": 17
      },
      {
        "bound": "B:22",
        "unbound": "A:22",
        "idx": 21
      },
      {
        "bound": "B:239",
        "unbound": "A:239",
        "idx": 238
      },
      {
        "bound": "B:242",
        "unbound": "A:242",
        "idx": 241
      },
      {
        "bound": "B:274",
        "unbound": "A:274",
        "idx": 273
      },
      {
        "bound": "B:277",
        "unbound": "A:277",
        "idx": 276
      },
      {
        "bound": "B:278",
        "unbound": "A:278",
        "idx": 277
      },
      {
        "bound": "B:281",
        "unbound": "A:281",
        "idx": 280
      },
      {
        "bound": "B:336",
        "unbound": "A:336",
        "idx": 335
      },
      {
        "bound": "B:340",
        "unbound": "A:340",
        "idx": 339
      },
      {
        "bound": "B:341",
        "unbound": "A:341",
        "idx": 340
      },
      {
        "bound": "B:342",
        "unbound": "A:342",
        "idx": 341
      }
    ],
    "dropped_examples": []
  },
  "mapping_extra": {
    "bound_to_unbound_chain_map": {
      "B": "A"
    },
    "chain_assignment": {
      "forced_hints": [],
      "unmatched_bound_chains": [
        "A"
      ],
      "unmatched_unbound_chains": [],
      "ambiguity": [],
      "pair_details_top": {
        "B": [
          {
            "unbound": "A",
            "identity": 0.9977220956719818,
            "coverage": 0.9977272727272727,
            "weight": 0.9954545454545454
          }
        ],
        "A": [
          {
            "unbound": "A",
            "identity": 0.09859154929577464,
            "coverage": 0.42011834319526625,
            "weight": 0.04142011834319526
          }
        ]
      }
    },
    "dropped_chains_low_quality": [],
    "n_bound_chains_total": 2,
    "n_unbound_chains_total": 1
  },
  "symmetry": {
    "symmetry_groups": {
      "A": 0
    },
    "symmetry_policy": {
      "min_identity": 0.95,
      "min_coverage": 0.9
    },
    "collapse_only_within_symmetry_groups": true
  },
  "solvent": {
    "solvent_filter_applied": true,
    "source": "meta.json",
    "n_total": 440,
    "n_removed": 0,
    "n_unknown_resname": 0,
    "n_retained": 440,
    "solvent_codes": [
      "WAT",
      "HOH",
      "DOD",
      "TIP3"
    ]
  },
  "unbound_out_dir": "/content/benchmark_workdir/DB55_1IBR_L/out_unbound",
  "unbound_structure": "/content/benchmark_workdir/_dataset_unpacked/1IBR_l_u.pdb",
  "bound_structure": "/content/benchmark_workdir/_dataset_unpacked/1IBR_bound_complex.pdb"
}
```
