## Supplementary material for "Localized Reactivity on Proteins as Riemannian Manifolds: A Quantum-Inspired Geometric Model for Deterministic, Metal-Aware Reactive-Site Prediction": code bundle: unbound_positive_residue_ids.json

```
{
  "unbound_positive_residue_ids": [
    "A:10",
    "A:11",
    "A:13",
    "A:15",
    "A:18",
    "A:22",
    "A:51",
    "A:52",
    "A:55",
    "A:56",
    "A:59",
    "A:60",
    "A:63",
    "A:67",
    "A:68",
    "A:69",
    "A:105",
    "A:106",
    "A:107",
    "A:111",
    "A:239",
    "A:242",
    "A:274",
    "A:277",
    "A:278",
    "A:281",
    "A:336",
    "A:340",
    "A:341",
    "A:342"
  ]
}
```
