## Supplementary material for "Localized Reactivity on Proteins as Riemannian Manifolds: A Quantum-Inspired Geometric Model for Deterministic, Metal-Aware Reactive-Site Prediction": code bundle: env_features.json

```
{
  "A:6": {
    "id": "A:6",
    "chain": "A",
    "resseq": 6,
    "resname": "GLU",
    "sasa": 11.033162117004395,
    "partial_charge_B": -0.15000000000000005,
    "F_metal": 0.0,
    "F_P": 0.15189936422711975,
    "F_hal": 0.0,
    "total_density": 20113.583984375,
    "centroid": [
      -1.65202796459198,
      -0.01190139353275299,
      0.23776817321777344
    ],
    "dipole_rho": [
      10413.443359375,
      357.1886901855469,
      12999.5732421875
    ],
    "curv_rho": 39711308.0,
    "curv_rho_failed": false,
    "gpu_density_B_requested": "vector",
    "gpu_density_B_effective": "vector",
    "gpu_density_B_fallback_from_vector": false,
    "gpu_density_A_requested": null,
    "gpu_density_A_effective": null,
    "gpu_density_A_fallback_from_vector": false,
    "xtb_A_used": false,
    "xtb_A_success": false,
    "xtb_charge_length_mismatch": false
  },
  "A:7": {
    "id": "A:7",
    "chain": "A",
    "resseq": 7,
    "resname": "PRO",
    "sasa": 3.904120922088623,
    "partial_charge_B": -0.15000000000000005,
    "F_metal": 0.0,
    "F_P": 0.17369437317281533,
    "F_hal": 0.0,
    "total_density": 26868.873046875,
    "centroid": [
      -1.3869435787200928,
      -0.07655535638332367,
      0.36888474225997925
    ],
    "dipole_rho": [
      13090.494140625,
      2352.991943359375,
      18351.03125
    ],
    "curv_rho": 60844968.0,
    "curv_rho_failed": false,
    "gpu_density_B_requested": "vector",
    "gpu_density_B_effective": "vector",
    "gpu_density_B_fallback_from_vector": false,
    "gpu_density_A_requested": null,
    "gpu_density_A_effective": null,
    "gpu_density_A_fallback_from_vector": false,
    "xtb_A_used": false,
    "xtb_A_success": false,
    "xtb_charge_length_mismatch": false
  },
  "A:8": {
    "id": "A:8",
    "chain": "A",
    "resseq": 8,
    "resname": "GLN",
    "sasa": 0.47477808594703674,
    "partial_charge_B": -0.15986948177147264,
    "F_metal": 0.0,
    "F_P": 0.2365190103089963,
    "F_hal": 0.0,
    "total_density": 39941.46875,
    "centroid": [
      -1.2486008405685425,
      -0.1573529839515686,
      0.708332359790802
    ],
    "dipole_rho": [
      22757.287109375,
      2239.044921875,
      20434.90625
    ],
    "curv_rho": 96652984.0,
    "curv_rho_failed": false,
    "gpu_density_B_requested": "vector",
    "gpu_density_B_effective": "vector",
    "gpu_density_B_fallback_from_vector": false,
    "gpu_density_A_requested": null,
    "gpu_density_A_effective": null,
    "gpu_density_A_fallback_from_vector": false,
    "xtb_A_used": false,
    "xtb_A_success": false,
    "xtb_charge_length_mismatch": false
  },
  "A:9": {
    "id": "A:9",
    "chain": "A",
    "resseq": 9,
    "resname": "VAL",
    "sasa": 0.0,
    "partial_charge_B": -0.06000000000000002,
    "F_metal": 0.0,
    "F_P": 0.2487440189934055,
    "F_hal": 0.0,
    "total_density": 42192.4296875,
    "centroid": [
      -1.075515627861023,
      0.02484935335814953,
      0.6680667996406555
    ],
    "dipole_rho": [
      12514.82421875,
      -1212.4564208984375,
      21538.4375
    ],
    "curv_rho": 102076216.0,
    "curv_rho_failed": false,
    "gpu_density_B_requested": "vector",
    "gpu_density_B_effective": "vector",
    "gpu_density_B_fallback_from_vector": false,
    "gpu_density_A_requested": null,
    "gpu_density_A_effective": null,
    "gpu_density_A_fallback_from_vector": false,
    "xtb_A_used": false,
    "xtb_A_success": false,
    "xtb_charge_length_mismatch": false
  },
  "A:10": {
    "id": "A:10",
    "chain": "A",
    "resseq": 10,
    "resname": "GLN",
    "sasa": 0.0,
    "partial_charge_B": -0.12,
    "F_metal": 0.0,
    "F_P": 0.31022725285252306,
    "F_hal": 0.0,
    "total_density": 51303.03125,
    "centroid": [
      -0.9751074314117432,
      -0.25549885630607605,
      0.8646969795227051
    ],
    "dipole_rho": [
      19180.689453125,
      7433.86572265625,
      25528.234375
    ],
    "curv_rho": 125073688.0,
    "curv_rho_failed": false,
    "gpu_density_B_requested": "vector",
    "gpu_density_B_effective": "vector",
    "gpu_density_B_fallback_from_vector": false,
    "gpu_density_A_requested": null,
    "gpu_density_A_effective": null,
    "gpu_density_A_fallback_from_vector": false,
    "xtb_A_used": false,
    "xtb_A_success": false,
    "xtb_charge_length_mismatch": false
  },
  "A:11": {
    "id": "A:11",
    "chain": "A",
    "resseq": 11,
    "resname": "PHE",
    "sasa": 0.0,
    "partial_charge_B": -0.06000000000000002,
    "F_metal": 0.0,
    "F_P": 0.3559555316989718,
    "F_hal": 0.0,
    "total_density": 59811.81640625,
    "centroid": [
      -0.7320231199264526,
      -0.1431851089000702,
      0.9431215524673462
    ],
    "dipole_rho": [
      8581.61328125,
      -401.47955322265625,
      27930.14453125
    ],
    "curv_rho": 139800304.0,
    "curv_rho_failed": false,
    "gpu_density_B_requested": "vector",
    "gpu_density_B_effective": "vector",
    "gpu_density_B_fallback_from_vector": false,
    "gpu_density_A_requested": null,
    "gpu_density_A_effective": null,
    "gpu_density_A_fallback_from_vector": false,
    "xtb_A_used": false,
    "xtb_A_success": false,
    "xtb_charge_length_mismatch": false
  },
  "A:12": {
    "id": "A:12",
    "chain": "A",
    "resseq": 12,
    "resname": "LYS",
    "sasa": 0.0,
    "partial_charge_B": 0.11999999999999997,
    "F_metal": 0.0,
    "F_P": 0.5011879957672921,
    "F_hal": 0.0,
    "total_density": 64070.41796875,
    "centroid": [
      -0.5430560111999512,
      -0.5152488350868225,
      1.121407151222229
    ],
    "dipole_rho": [
      7568.818359375,
      17975.03125,
      24152.865234375
    ],
    "curv_rho": 150792896.0,
    "curv_rho_failed": false,
    "gpu_density_B_requested": "vector",
    "gpu_density_B_effective": "vector",
    "gpu_density_B_fallback_from_vector": false,
    "gpu_density_A_requested": null,
    "gpu_density_A_effective": null,
    "gpu_density_A_fallback_from_vector": false,
    "xtb_A_used": false,
    "xtb_A_success": false,
    "xtb_charge_length_mismatch": false
  },
  "A:13": {
    "id": "A:13",
    "chain": "A",
    "resseq": 13,
    "resname": "LEU",
    "sasa": 0.0,
    "partial_charge_B": -0.06000000000000002,
    "F_metal": 0.0,
    "F_P": 0.7419189598444352,
    "F_hal": 0.0,
    "total_density": 72135.25,
    "centroid": [
      -0.48463010787963867,
      -0.29231753945350647,
      1.3481963872909546
    ],
    "dipole_rho": [
      7069.79052734375,
      8865.0595703125,
      15765.8037109375
    ],
    "curv_rho": 164590384.0,
    "curv_rho_failed": false,
    "gpu_density_B_requested": "vector",
    "gpu_density_B_effective": "vector",
    "gpu_density_B_fallback_from_vector": false,
    "gpu_density_A_requested": null,
    "gpu_density_A_effective": null,
    "gpu_density_A_fallback_from_vector": false,
    "xtb_A_used": false,
    "xtb_A_success": false,
    "xtb_charge_length_mismatch": false
  },
  "A:14": {
    "id": "A:14",
    "chain": "A",
    "resseq": 14,
    "resname": "VAL",
    "sasa": 0.0,
    "partial_charge_B": -0.06000000000000002,
    "F_metal": 0.0,
    "F_P": 0.8727314349326807,
    "F_hal": 0.0,
    "total_density": 68312.640625,
    "centroid": [
      -0.3240540027618408,
      -0.5508113503456116,
      1.409609079360962
    ],
    "dipole_rho": [
      -1593.4193115234375,
      11862.205078125,
      12143.6787109375
    ],
    "curv_rho": 162396288.0,
    "curv_rho_failed": false,
    "gpu_density_B_requested": "vector",
    "gpu_density_B_effective": "vector",
    "gpu_density_B_fallback_from_vector": false,
    "gpu_density_A_requested": null,
    "gpu_density_A_effective": null,
    "gpu_density_A_fallback_from_vector": false,
    "xtb_A_used": false,
    "xtb_A_success": false,
    "xtb_charge_length_mismatch": false
  },
  "A:15": {
    "id": "A:15",
    "chain": "A",
    "resseq": 15,
    "resname": "LEU",
    "sasa": 0.0,
    "partial_charge_B": -0.06000000000000002,
    "F_metal": 0.0,
    "F_P": 1.9264993061166558,
    "F_hal": 0.0,
    "total_density": 73483.5078125,
    "centroid": [
      -0.38356223702430725,
      -0.45290666818618774,
      1.6841411590576172
    ],
    "dipole_rho": [
      208.52903747558594,
      10461.7275390625,
      -3381.817626953125
    ],
    "curv_rho": 168173760.0,
    "curv_rho_failed": false,
    "gpu_density_B_requested": "vector",
    "gpu_density_B_effective": "vector",
    "gpu_density_B_fallback_from_vector": false,
    "gpu_density_A_requested": null,
    "gpu_density_A_effective": null,
    "gpu_density_A_fallback_from_vector": false,
    "xtb_A_used": false,
    "xtb_A_success": false,
    "xtb_charge_length_mismatch": false
  },
  "A:16": {
    "id": "A:16",
    "chain": "A",
    "resseq": 16,
    "resname": "VAL",
    "sasa": 0.0,
    "partial_charge_B": -0.06000000000000002,
    "F_metal": 0.0,
    "F_P": 1.6020113296461447,
    "F_hal": 0.0,
    "total_density": 69907.0703125,
    "centroid": [
      -0.10089031606912613,
      -0.5442860722541809,
      1.7132668495178223
    ],
    "dipole_rho": [
      -8884.513671875,
      15592.2421875,
      -1727.0179443359375
    ],
    "curv_rho": 164676208.0,
    "curv_rho_failed": false,
    "gpu_density_B_requested": "vector",
    "gpu_density_B_effective": "vector",
    "gpu_density_B_fallback_from_vector": false,
    "gpu_density_A_requested": null,
    "gpu_density_A_effective": null,
    "gpu_density_A_fallback_from_vector": false,
    "xtb_A_used": false,
    "xtb_A_success": false,
    "xtb_charge_length_mismatch": false
  },
  "A:17": {
    "id": "A:17",
    "chain": "A",
    "resseq": 17,
    "resname": "GLY",
    "sasa": 0.0,
    "partial_charge_B": -0.06000000000000002,
    "F_metal": 0.0,
    "F_P": 2.6107644878843943,
    "F_hal": 0.0,
    "total_density": 63343.921875,
    "centroid": [
      -0.04781695827841759,
      -0.5766498446464539,
      1.920541524887085
    ],
    "dipole_rho": [
      -12283.4619140625,
      16436.169921875,
      -13011.3623046875
    ],
    "curv_rho": 160850464.0,
    "curv_rho_failed": false,
    "gpu_density_B_requested": "vector",
    "gpu_density_B_effective": "vector",
    "gpu_density_B_fallback_from_vector": false,
    "gpu_density_A_requested": null,
    "gpu_density_A_effective": null,
    "gpu_density_A_fallback_from_vector": false,
    "xtb_A_used": false,
    "xtb_A_success": false,
    "xtb_charge_length_mismatch": false
  },
  "A:18": {
    "id": "A:18",
    "chain": "A",
    "resseq": 18,
    "resname": "ASP",
    "sasa": 0.0,
    "partial_charge_B": -0.54,
    "F_metal": 0.0,
    "F_P": 2.444776726376314,
    "F_hal": 0.0,
    "total_density": 61888.65625,
    "centroid": [
      0.04114123061299324,
      -0.6081419587135315,
      2.1478652954101562
    ],
    "dipole_rho": [
      -19336.87890625,
      18933.779296875,
      -19497.84375
    ],
    "curv_rho": 151369776.0,
    "curv_rho_failed": false,
    "gpu_density_B_requested": "vector",
    "gpu_density_B_effective": "vector",
    "gpu_density_B_fallback_from_vector": false,
    "gpu_density_A_requested": null,
    "gpu_density_A_effective": null,
    "gpu_density_A_fallback_from_vector": false,
    "xtb_A_used": false,
    "xtb_A_success": false,
    "xtb_charge_length_mismatch": false
  },
  "A:19": {
    "id": "A:19",
    "chain": "A",
    "resseq": 19,
    "resname": "GLY",
    "sasa": 0.0,
    "partial_charge_B": -0.06000000000000002,
    "F_metal": 0.0,
    "F_P": 5.343882849203117,
    "F_hal": 0.0,
    "total_density": 56203.390625,
    "centroid": [
      -0.07336975634098053,
      -0.6783443689346313,
      2.2981815338134766
    ],
    "dipole_rho": [
      -7702.37841796875,
      17969.9453125,
      -23295.955078125
    ],
    "curv_rho": 142131808.0,
    "curv_rho_failed": false,
    "gpu_density_B_requested": "vector",
    "gpu_density_B_effective": "vector",
    "gpu_density_B_fallback_from_vector": false,
    "gpu_density_A_requested": null,
    "gpu_density_A_effective": null,
    "gpu_density_A_fallback_from_vector": false,
    "xtb_A_used": false,
    "xtb_A_success": false,
    "xtb_charge_length_mismatch": false
  },
  "A:20": {
    "id": "A:20",
    "chain": "A",
    "resseq": 20,
    "resname": "GLY",
    "sasa": 0.0,
    "partial_charge_B": -0.06000000000000002,
    "F_metal": 0.0,
    "F_P": 9.279930128051268,
    "F_hal": 0.0,
    "total_density": 56905.15234375,
    "centroid": [
      -0.1602189540863037,
      -0.5774288177490234,
      2.39681077003479
    ],
    "dipole_rho": [
      -3672.883544921875,
      8676.3984375,
      -28813.3359375
    ],
    "curv_rho": 143292496.0,
    "curv_rho_failed": false,
    "gpu_density_B_requested": "vector",
    "gpu_density_B_effective": "vector",
    "gpu_density_B_fallback_from_vector": false,
    "gpu_density_A_requested": null,
    "gpu_density_A_effective": null,
    "gpu_density_A_fallback_from_vector": false,
    "xtb_A_used": false,
    "xtb_A_success": false,
    "xtb_charge_length_mismatch": false
  },
  "A:21": {
    "id": "A:21",
    "chain": "A",
    "resseq": 21,
    "resname": "THR",
    "sasa": 0.0,
    "partial_charge_B": -0.3,
    "F_metal": 0.0,
    "F_P": 6.189409408562556,
    "F_hal": 0.0,
    "total_density": 63934.921875,
    "centroid": [
      -0.12966808676719666,
      -0.37449154257774353,
      2.2621288299560547
    ],
    "dipole_rho": [
      -7134.92431640625,
      6971.2734375,
      -25000.359375
    ],
    "curv_rho": 157649136.0,
    "curv_rho_failed": false,
    "gpu_density_B_requested": "vector",
    "gpu_density_B_effective": "vector",
    "gpu_density_B_fallback_from_vector": false,
    "gpu_density_A_requested": null,
    "gpu_density_A_effective": null,
    "gpu_density_A_fallback_from_vector": false,
    "xtb_A_used": false,
    "xtb_A_success": false,
    "xtb_charge_length_mismatch": false
  },
  "A:22": {
    "id": "A:22",
    "chain": "A",
    "resseq": 22,
    "resname": "GLY",
    "sasa": 0.0,
    "partial_charge_B": -0.06000000000000002,
    "F_metal": 0.0,
    "F_P": 10.96352558615779,
    "F_hal": 0.0,
    "total_density": 64981.01953125,
    "centroid": [
      -0.39740604162216187,
      -0.27773621678352356,
      2.2143185138702393
    ],
    "dipole_rho": [
      1629.005859375,
      6515.24560546875,
      -24521.005859375
    ],
    "curv_rho": 163768096.0,
    "curv_rho_failed": false,
    "gpu_density_B_requested": "vector",
    "gpu_density_B_effective": "vector",
    "gpu_density_B_fallback_from_vector": false,
    "gpu_density_A_requested": null,
    "gpu_density_A_effective": null,
    "gpu_density_A_fallback_from_vector": false,
    "xtb_A_used": false,
    "xtb_A_success": false,
    "xtb_charge_length_mismatch": false
  },
  "A:23": {
    "id": "A:23",
    "chain": "A",
    "resseq": 23,
    "resname": "LYS",
    "sasa": 0.0,
    "partial_charge_B": 0.11999999999999997,
    "F_metal": 0.0,
    "F_P": 8.814445098174726,
    "F_hal": 0.0,
    "total_density": 71623.59375,
    "centroid": [
      -0.3962754011154175,
      -0.4622175693511963,
      2.0282578468322754
    ],
    "dipole_rho": [
      254.03854370117188,
      11653.490234375,
      -17678.919921875
    ],
    "curv_rho": 163697616.0,
    "curv_rho_failed": false,
    "gpu_density_B_requested": "vector",
    "gpu_density_B_effective": "vector",
    "gpu_density_B_fallback_from_vector": false,
    "gpu_density_A_requested": null,
    "gpu_density_A_effective": null,
    "gpu_density_A_fallback_from_vector": false,
    "xtb_A_used": false,
    "xtb_A_success": false,
    "xtb_charge_length_mismatch": false
  },
  "A:24": {
    "id": "A:24",
    "chain": "A",
    "resseq": 24,
    "resname": "THR",
    "sasa": 0.0,
    "partial_charge_B": -0.3,
    "F_metal": 0.0,
    "F_P": 8.059000596697043,
    "F_hal": 0.0,
    "total_density": 61256.21484375,
    "centroid": [
      -0.7098925113677979,
      -0.4961865544319153,
      2.1374385356903076
    ],
    "dipole_rho": [
      10276.626953125,
      10073.0869140625,
      -18503.14453125
    ],
    "curv_rho": 153652704.0,
    "curv_rho_failed": false,
    "gpu_density_B_requested": "vector",
    "gpu_density_B_effective": "vector",
    "gpu_density_B_fallback_from_vector": false,
    "gpu_density_A_requested": null,
    "gpu_density_A_effective": null,
    "gpu_density_A_fallback_from_vector": false,
    "xtb_A_used": false,
    "xtb_A_success": false,
    "xtb_charge_length_mismatch": false
  },
  "A:25": {
    "id": "A:25",
    "chain": "A",
    "resseq": 25,
    "resname": "THR",
    "sasa": 0.0,
    "partial_charge_B": -0.3,
    "F_metal": 0.0,
    "F_P": 5.554176248733468,
    "F_hal": 0.0,
    "total_density": 61833.08203125,
    "centroid": [
      -0.6990018486976624,
      -0.2713821828365326,
      2.2279489040374756
    ],
    "dipole_rho": [
      12486.6337890625,
      154.80152893066406,
      -26730.0625
    ],
    "curv_rho": 156299424.0,
    "curv_rho_failed": false,
    "gpu_density_B_requested": "vector",
    "gpu_density_B_effective": "vector",
    "gpu_density_B_fallback_from_vector": false,
    "gpu_density_A_requested": null,
    "gpu_density_A_effective": null,
    "gpu_density_A_fallback_from_vector": false,
    "xtb_A_used": false,
    "xtb_A_success": false,
    "xtb_charge_length_mismatch": false
  },
  "A:26": {
    "id": "A:26",
    "chain": "A",
    "resseq": 26,
    "resname": "PHE",
    "sasa": 0.0,
    "partial_charge_B": -0.06000000000000002,
    "F_metal": 0.0,
    "F_P": 2.0753967216532523,
    "F_hal": 0.0,
    "total_density": 71944.171875,
    "centroid": [
      -0.6081320643424988,
      -0.06244206801056862,
      1.9789402484893799
    ],
    "dipole_rho": [
      8114.3056640625,
      -5494.98388671875,
      -13159.6181640625
    ],
    "curv_rho": 165040096.0,
    "curv_rho_failed": false,
    "gpu_density_B_requested": "vector",
    "gpu_density_B_effective": "vector",
    "gpu_density_B_fallback_from_vector": false,
    "gpu_density_A_requested": null,
    "gpu_density_A_effective": null,
    "gpu_density_A_fallback_from_vector": false,
    "xtb_A_used": false,
    "xtb_A_success": false,
    "xtb_charge_length_mismatch": false
  },
  "A:27": {
    "id": "A:27",
    "chain": "A",
    "resseq": 27,
    "resname": "VAL",
    "sasa": 0.0,
    "partial_charge_B": -0.06000000000000002,
    "F_metal": 0.0,
    "F_P": 2.012565859252872,
    "F_hal": 0.0,
    "total_density": 68789.7421875,
    "centroid": [
      -0.8023613095283508,
      -0.27657076716423035,
      1.8569421768188477
    ],
    "dipole_rho": [
      17545.033203125,
      2627.815185546875,
      -12143.39453125
    ],
    "curv_rho": 161763584.0,
    "curv_rho_failed": false,
    "gpu_density_B_requested": "vector",
    "gpu_density_B_effective": "vector",
    "gpu_density_B_fallback_from_vector": false,
    "gpu_density_A_requested": null,
    "gpu_density_A_effective": null,
    "gpu_density_A_fallback_from_vector": false,
    "xtb_A_used": false,
    "xtb_A_success": false,
    "xtb_charge_length_mismatch": false
  },
  "A:28": {
    "id": "A:28",
    "chain": "A",
    "resseq": 28,
    "resname": "LYS",
    "sasa": 1.139467477798462,
    "partial_charge_B": 0.21568676225789307,
    "F_metal": 0.0,
    "F_P": 2.0750751773661182,
    "F_hal": 0.0,
    "total_density": 59521.73046875,
    "centroid": [
      -1.002569556236267,
      -0.25765594840049744,
      2.085266351699829
    ],
    "dipole_rho": [
      22042.033203125,
      8417.6708984375,
      -19226.849609375
    ],
    "curv_rho": 144640048.0,
    "curv_rho_failed": false,
    "gpu_density_B_requested": "vector",
    "gpu_density_B_effective": "vector",
    "gpu_density_B_fallback_from_vector": false,
    "gpu_density_A_requested": null,
    "gpu_density_A_effective": null,
    "gpu_density_A_fallback_from_vector": false,
    "xtb_A_used": false,
    "xtb_A_success": false,
    "xtb_charge_length_mismatch": false
  },
  "A:29": {
    "id": "A:29",
    "chain": "A",
    "resseq": 29,
    "resname": "ARG",
    "sasa": 0.0,
    "partial_charge_B": 0.4799999999999999,
    "F_metal": 0.0,
    "F_P": 1.2925353863320999,
    "F_hal": 0.0,
    "total_density": 61668.03515625,
    "centroid": [
      -0.9629727005958557,
      0.025240138173103333,
      2.100856065750122
    ],
    "dipole_rho": [
      20564.6015625,
      -10483.330078125,
      -23031.794921875
    ],
    "curv_rho": 148505312.0,
    "curv_rho_failed": false,
    "gpu_density_B_requested": "vector",
    "gpu_density_B_effective": "vector",
    "gpu_density_B_fallback_from_vector": false,
    "gpu_density_A_requested": null,
    "gpu_density_A_effective": null,
    "gpu_density_A_fallback_from_vector": false,
    "xtb_A_used": false,
    "xtb_A_success": false,
    "xtb_charge_length_mismatch": false
  },
  "A:30": {
    "id": "A:30",
    "chain": "A",
    "resseq": 30,
    "resname": "HIS",
    "sasa": 0.0,
    "partial_charge_B": 0.29999999999999993,
    "F_metal": 0.0,
    "F_P": 0.725890798205767,
    "F_hal": 0.0,
    "total_density": 60456.328125,
    "centroid": [
      -1.1327409744262695,
      0.024470379576086998,
      1.7672077417373657
    ],
    "dipole_rho": [
      26637.60546875,
      -5113.9775390625,
      -1431.74267578125
    ],
    "curv_rho": 142844816.0,
    "curv_rho_failed": false,
    "gpu_density_B_requested": "vector",
    "gpu_density_B_effective": "vector",
    "gpu_density_B_fallback_from_vector": false,
    "gpu_density_A_requested": null,
    "gpu_density_A_effective": null,
    "gpu_density_A_fallback_from_vector": false,
    "xtb_A_used": false,
    "xtb_A_success": false,
    "xtb_charge_length_mismatch": false
  },
  "A:31": {
    "id": "A:31",
    "chain": "A",
    "resseq": 31,
    "resname": "LEU",
    "sasa": 0.06453092396259308,
    "partial_charge_B": -0.06270949162648369,
    "F_metal": 0.0,
    "F_P": 0.6832940831843775,
    "F_hal": 0.0,
    "total_density": 50560.8828125,
    "centroid": [
      -1.3477429151535034,
      -0.07505625486373901,
      1.9264304637908936
    ],
    "dipole_rho": [
      28816.28125,
      -6914.51611328125,
      -12596.97265625
    ],
    "curv_rho": 121456488.0,
    "curv_rho_failed": false,
    "gpu_density_B_requested": "vector",
    "gpu_density_B_effective": "vector",
    "gpu_density_B_fallback_from_vector": false,
    "gpu_density_A_requested": null,
    "gpu_density_A_effective": null,
    "gpu_density_A_fallback_from_vector": false,
    "xtb_A_used": false,
    "xtb_A_success": false,
    "xtb_charge_length_mismatch": false
  },
  "A:32": {
    "id": "A:32",
    "chain": "A",
    "resseq": 32,
    "resname": "THR",
    "sasa": 0.0,
    "partial_charge_B": -0.3,
    "F_metal": 0.0,
    "F_P": 0.5137066566554512,
    "F_hal": 0.0,
    "total_density": 48070.78515625,
    "centroid": [
      -1.4330112934112549,
      -0.11112406104803085,
      1.7012717723846436
    ],
    "dipole_rho": [
      30303.2734375,
      -1010.6434326171875,
      -405.14599609375
    ],
    "curv_rho": 115287024.0,
    "curv_rho_failed": false,
    "gpu_density_B_requested": "vector",
    "gpu_density_B_effective": "vector",
    "gpu_density_B_fallback_from_vector": false,
    "gpu_density_A_requested": null,
    "gpu_density_A_effective": null,
    "gpu_density_A_fallback_from_vector": false,
    "xtb_A_used": false,
    "xtb_A_success": false,
    "xtb_charge_length_mismatch": false
  },
  "A:33": {
    "id": "A:33",
    "chain": "A",
    "resseq": 33,
    "resname": "GLY",
    "sasa": 0.0,
    "partial_charge_B": -0.06000000000000002,
    "F_metal": 0.0,
    "F_P": 0.7255890302367227,
    "F_hal": 0.0,
    "total_density": 51822.9375,
    "centroid": [
      -1.2567765712738037,
      -0.3583475649356842,
      1.6508680582046509
    ],
    "dipole_rho": [
      25696.333984375,
      221.66903686523438,
      -2968.514892578125
    ],
    "curv_rho": 131463280.0,
    "curv_rho_failed": false,
    "gpu_density_B_requested": "vector",
    "gpu_density_B_effective": "vector",
    "gpu_density_B_fallback_from_vector": false,
    "gpu_density_A_requested": null,
    "gpu_density_A_effective": null,
    "gpu_density_A_fallback_from_vector": false,
    "xtb_A_used": false,
    "xtb_A_success": false,
    "xtb_charge_length_mismatch": false
  },
  "A:34": {
    "id": "A:34",
    "chain": "A",
    "resseq": 34,
    "resname": "GLU",
    "sasa": 0.03152985870838165,
    "partial_charge_B": -0.5519147370931315,
    "F_metal": 0.0,
    "F_P": 1.0147801736370297,
    "F_hal": 0.0,
    "total_density": 51402.40625,
    "centroid": [
      -1.2457646131515503,
      -0.397536963224411,
      1.916926383972168
    ],
    "dipole_rho": [
      26384.953125,
      8817.611328125,
      -10546.98828125
    ],
    "curv_rho": 126671184.0,
    "curv_rho_failed": false,
    "gpu_density_B_requested": "vector",
    "gpu_density_B_effective": "vector",
    "gpu_density_B_fallback_from_vector": false,
    "gpu_density_A_requested": null,
    "gpu_density_A_effective": null,
    "gpu_density_A_fallback_from_vector": false,
    "xtb_A_used": false,
    "xtb_A_success": false,
    "xtb_charge_length_mismatch": false
  },
  "A:35": {
    "id": "A:35",
    "chain": "A",
    "resseq": 35,
    "resname": "PHE",
    "sasa": 8.485816955566406,
    "partial_charge_B": -0.15000000000000005,
    "F_metal": 0.0,
    "F_P": 0.4855159280482789,
    "F_hal": 0.0,
    "total_density": 43358.3828125,
    "centroid": [
      -1.4495052099227905,
      -0.38294267654418945,
      1.81352961063385
    ],
    "dipole_rho": [
      39228.078125,
      6622.12646484375,
      -4306.57421875
    ],
    "curv_rho": 116632272.0,
    "curv_rho_failed": false,
    "gpu_density_B_requested": "vector",
    "gpu_density_B_effective": "vector",
    "gpu_density_B_fallback_from_vector": false,
    "gpu_density_A_requested": null,
    "gpu_density_A_effective": null,
    "gpu_density_A_fallback_from_vector": false,
    "xtb_A_used": false,
    "xtb_A_success": false,
    "xtb_charge_length_mismatch": false
  },
  "A:36": {
    "id": "A:36",
    "chain": "A",
    "resseq": 36,
    "resname": "GLU",
    "sasa": 2.017910957336426,
    "partial_charge_B": -1.3025431739604225,
    "F_metal": 0.0,
    "F_P": 0.46149938885025,
    "F_hal": 0.0,
    "total_density": 41771.7578125,
    "centroid": [
      -1.5160781145095825,
      -0.451008677482605,
      1.5865588188171387
    ],
    "dipole_rho": [
      27749.8828125,
      6911.9326171875,
      3425.892578125
    ],
    "curv_rho": 103007104.0,
    "curv_rho_failed": false,
    "gpu_density_B_requested": "vector",
    "gpu_density_B_effective": "vector",
    "gpu_density_B_fallback_from_vector": false,
    "gpu_density_A_requested": null,
    "gpu_density_A_effective": null,
    "gpu_density_A_fallback_from_vector": false,
    "xtb_A_used": false,
    "xtb_A_success": false,
    "xtb_charge_length_mismatch": false
  },
  "A:37": {
    "id": "A:37",
    "chain": "A",
    "resseq": 37,
    "resname": "LYS",
    "sasa": 0.15813735127449036,
    "partial_charge_B": 0.1332795814100202,
    "F_metal": 0.0,
    "F_P": 0.8339117717461773,
    "F_hal": 0.0,
    "total_density": 50418.890625,
    "centroid": [
      -1.2513006925582886,
      -0.6584836840629578,
      1.7664563655853271
    ],
    "dipole_rho": [
      25171.32421875,
      14666.5625,
      -3800.44091796875
    ],
    "curv_rho": 119092280.0,
    "curv_rho_failed": false,
    "gpu_density_B_requested": "vector",
    "gpu_density_B_effective": "vector",
    "gpu_density_B_fallback_from_vector": false,
    "gpu_density_A_requested": null,
    "gpu_density_A_effective": null,
    "gpu_density_A_fallback_from_vector": false,
    "xtb_A_used": false,
    "xtb_A_success": false,
    "xtb_charge_length_mismatch": false
  },
  "A:38": {
    "id": "A:38",
    "chain": "A",
    "resseq": 38,
    "resname": "LYS",
    "sasa": 2.579141616821289,
    "partial_charge_B": 0.29999999999999993,
    "F_metal": 0.0,
    "F_P": 0.5458802592493968,
    "F_hal": 0.0,
    "total_density": 46838.33984375,
    "centroid": [
      -1.1609578132629395,
      -0.8984063863754272,
      1.4769206047058105
    ],
    "dipole_rho": [
      22950.16015625,
      19084.24609375,
      7689.732421875
    ],
    "curv_rho": 110504080.0,
    "curv_rho_failed": false,
    "gpu_density_B_requested": "vector",
    "gpu_density_B_effective": "vector",
    "gpu_density_B_fallback_from_vector": false,
    "gpu_density_A_requested": null,
    "gpu_density_A_effective": null,
    "gpu_density_A_fallback_from_vector": false,
    "xtb_A_used": false,
    "xtb_A_success": false,
    "xtb_charge_length_mismatch": false
  },
  "A:39": {
    "id": "A:39",
    "chain": "A",
    "resseq": 39,
    "resname": "TYR",
    "sasa": 4.032345771789551,
    "partial_charge_B": -0.75,
    "F_metal": 0.0,
    "F_P": 0.7505447610840548,
    "F_hal": 0.0,
    "total_density": 41949.41015625,
    "centroid": [
      -1.0688717365264893,
      -1.122921347618103,
      1.7325551509857178
    ],
    "dipole_rho": [
      17105.703125,
      24158.47265625,
      -4692.5234375
    ],
    "curv_rho": 102391280.0,
    "curv_rho_failed": false,
    "gpu_density_B_requested": "vector",
    "gpu_density_B_effective": "vector",
    "gpu_density_B_fallback_from_vector": false,
    "gpu_density_A_requested": null,
    "gpu_density_A_effective": null,
    "gpu_density_A_fallback_from_vector": false,
    "xtb_A_used": false,
    "xtb_A_success": false,
    "xtb_charge_length_mismatch": false
  },
  "A:40": {
    "id": "A:40",
    "chain": "A",
    "resseq": 40,
    "resname": "VAL",
    "sasa": 0.03226546198129654,
    "partial_charge_B": -0.06135474581324185,
    "F_metal": 0.0,
    "F_P": 0.6009360719899884,
    "F_hal": 0.0,
    "total_density": 39954.6015625,
    "centroid": [
      -0.9758561849594116,
      -1.2132943868637085,
      1.469910979270935
    ],
    "dipole_rho": [
      12101.71875,
      21817.720703125,
      1352.611572265625
    ],
    "curv_rho": 97638632.0,
    "curv_rho_failed": false,
    "gpu_density_B_requested": "vector",
    "gpu_density_B_effective": "vector",
    "gpu_density_B_fallback_from_vector": false,
    "gpu_density_A_requested": null,
    "gpu_density_A_effective": null,
    "gpu_density_A_fallback_from_vector": false,
    "xtb_A_used": false,
    "xtb_A_success": false,
    "xtb_charge_length_mismatch": false
  },
  "A:41": {
    "id": "A:41",
    "chain": "A",
    "resseq": 41,
    "resname": "ALA",
    "sasa": 1.2260875701904297,
    "partial_charge_B": -0.11148034152885232,
    "F_metal": 0.0,
    "F_P": 0.6057163810287671,
    "F_hal": 0.0,
    "total_density": 34090.98828125,
    "centroid": [
      -0.9124150276184082,
      -1.4329538345336914,
      1.6416056156158447
    ],
    "dipole_rho": [
      8653.146484375,
      21989.58984375,
      -1981.1851806640625
    ],
    "curv_rho": 81975536.0,
    "curv_rho_failed": false,
    "gpu_density_B_requested": "vector",
    "gpu_density_B_effective": "vector",
    "gpu_density_B_fallback_from_vector": false,
    "gpu_density_A_requested": null,
    "gpu_density_A_effective": null,
    "gpu_density_A_fallback_from_vector": false,
    "xtb_A_used": false,
    "xtb_A_success": false,
    "xtb_charge_length_mismatch": false
  },
  "A:42": {
    "id": "A:42",
    "chain": "A",
    "resseq": 42,
    "resname": "THR",
    "sasa": 5.402207851409912,
    "partial_charge_B": -0.75,
    "F_metal": 0.0,
    "F_P": 0.4768554201490064,
    "F_hal": 0.0,
    "total_density": 34154.15625,
    "centroid": [
      -0.661759614944458,
      -1.5158727169036865,
      1.5521808862686157
    ],
    "dipole_rho": [
      10400.3515625,
      24777.337890625,
      4532.5732421875
    ],
    "curv_rho": 79399920.0,
    "curv_rho_failed": false,
    "gpu_density_B_requested": "vector",
    "gpu_density_B_effective": "vector",
    "gpu_density_B_fallback_from_vector": false,
    "gpu_density_A_requested": null,
    "gpu_density_A_effective": null,
    "gpu_density_A_fallback_from_vector": false,
    "xtb_A_used": false,
    "xtb_A_success": false,
    "xtb_charge_length_mismatch": false
  },
  "A:43": {
    "id": "A:43",
    "chain": "A",
    "resseq": 43,
    "resname": "LEU",
    "sasa": 0.0,
    "partial_charge_B": -0.06000000000000002,
    "F_metal": 0.0,
    "F_P": 0.6050091891589957,
    "F_hal": 0.0,
    "total_density": 45410.68359375,
    "centroid": [
      -0.5692222118377686,
      -1.2244670391082764,
      1.4544382095336914
    ],
    "dipole_rho": [
      10020.5615234375,
      27937.013671875,
      6458.56396484375
    ],
    "curv_rho": 111115912.0,
    "curv_rho_failed": false,
    "gpu_density_B_requested": "vector",
    "gpu_density_B_effective": "vector",
    "gpu_density_B_fallback_from_vector": false,
    "gpu_density_A_requested": null,
    "gpu_density_A_effective": null,
    "gpu_density_A_fallback_from_vector": false,
    "xtb_A_used": false,
    "xtb_A_success": false,
    "xtb_charge_length_mismatch": false
  },
  "A:44": {
    "id": "A:44",
    "chain": "A",
    "resseq": 44,
    "resname": "GLY",
    "sasa": 0.0,
    "partial_charge_B": -0.06000000000000002,
    "F_metal": 0.0,
    "F_P": 1.006533942800952,
    "F_hal": 0.0,
    "total_density": 48053.26171875,
    "centroid": [
      -0.5859563946723938,
      -1.173101782798767,
      1.674627423286438
    ],
    "dipole_rho": [
      8741.783203125,
      25637.525390625,
      -3101.720703125
    ],
    "curv_rho": 118768576.0,
    "curv_rho_failed": false,
    "gpu_density_B_requested": "vector",
    "gpu_density_B_effective": "vector",
    "gpu_density_B_fallback_from_vector": false,
    "gpu_density_A_requested": null,
    "gpu_density_A_effective": null,
    "gpu_density_A_fallback_from_vector": false,
    "xtb_A_used": false,
    "xtb_A_success": false,
    "xtb_charge_length_mismatch": false
  },
  "A:45": {
    "id": "A:45",
    "chain": "A",
    "resseq": 45,
    "resname": "VAL",
    "sasa": 0.0,
    "partial_charge_B": -0.06000000000000002,
    "F_metal": 0.0,
    "F_P": 1.016925982570888,
    "F_hal": 0.0,
    "total_density": 51658.734375,
    "centroid": [
      -0.7448087334632874,
      -0.9740835428237915,
      1.6053634881973267
    ],
    "dipole_rho": [
      11484.02734375,
      24109.984375,
      -298.5486145019531
    ],
    "curv_rho": 131947568.0,
    "curv_rho_failed": false,
    "gpu_density_B_requested": "vector",
    "gpu_density_B_effective": "vector",
    "gpu_density_B_fallback_from_vector": false,
    "gpu_density_A_requested": null,
    "gpu_density_A_effective": null,
    "gpu_density_A_fallback_from_vector": false,
    "xtb_A_used": false,
    "xtb_A_success": false,
    "xtb_charge_length_mismatch": false
  },
  "A:46": {
    "id": "A:46",
    "chain": "A",
    "resseq": 46,
    "resname": "GLU",
    "sasa": 0.0,
    "partial_charge_B": -0.54,
    "F_metal": 0.0,
    "F_P": 1.2989976688728586,
    "F_hal": 0.0,
    "total_density": 56581.4765625,
    "centroid": [
      -0.9137920141220093,
      -0.7383135557174683,
      1.776793122291565
    ],
    "dipole_rho": [
      20364.751953125,
      25436.376953125,
      -5636.5458984375
    ],
    "curv_rho": 138052960.0,
    "curv_rho_failed": false,
    "gpu_density_B_requested": "vector",
    "gpu_density_B_effective": "vector",
    "gpu_density_B_fallback_from_vector": false,
    "gpu_density_A_requested": null,
    "gpu_density_A_effective": null,
    "gpu_density_A_fallback_from_vector": false,
    "xtb_A_used": false,
    "xtb_A_success": false,
    "xtb_charge_length_mismatch": false
  },
  "A:47": {
    "id": "A:47",
    "chain": "A",
    "resseq": 47,
    "resname": "VAL",
    "sasa": 0.0,
    "partial_charge_B": -0.06000000000000002,
    "F_metal": 0.0,
    "F_P": 0.7738488342347487,
    "F_hal": 0.0,
    "total_density": 54484.09765625,
    "centroid": [
      -1.0005439519882202,
      -0.6830162405967712,
      1.446513295173645
    ],
    "dipole_rho": [
      16796.61328125,
      16281.298828125,
      4313.51953125
    ],
    "curv_rho": 135681328.0,
    "curv_rho_failed": false,
    "gpu_density_B_requested": "vector",
    "gpu_density_B_effective": "vector",
    "gpu_density_B_fallback_from_vector": false,
    "gpu_density_A_requested": null,
    "gpu_density_A_effective": null,
    "gpu_density_A_fallback_from_vector": false,
    "xtb_A_used": false,
    "xtb_A_success": false,
    "xtb_charge_length_mismatch": false
  },
  "A:48": {
    "id": "A:48",
    "chain": "A",
    "resseq": 48,
    "resname": "HIS",
    "sasa": 0.0,
    "partial_charge_B": 0.29999999999999993,
    "F_metal": 0.0,
    "F_P": 1.0655682634906922,
    "F_hal": 0.0,
    "total_density": 64791.484375,
    "centroid": [
      -0.9738665223121643,
      -0.46483317017555237,
      1.6601779460906982
    ],
    "dipole_rho": [
      24620.341796875,
      10618.4716796875,
      -737.4556274414062
    ],
    "curv_rho": 148907600.0,
    "curv_rho_failed": false,
    "gpu_density_B_requested": "vector",
    "gpu_density_B_effective": "vector",
    "gpu_density_B_fallback_from_vector": false,
    "gpu_density_A_requested": null,
    "gpu_density_A_effective": null,
    "gpu_density_A_fallback_from_vector": false,
    "xtb_A_used": false,
    "xtb_A_success": false,
    "xtb_charge_length_mismatch": false
  },
  "A:49": {
    "id": "A:49",
    "chain": "A",
    "resseq": 49,
    "resname": "PRO",
    "sasa": 0.0,
    "partial_charge_B": -0.06000000000000002,
    "F_metal": 0.0,
    "F_P": 0.5735916746278594,
    "F_hal": 0.0,
    "total_density": 53863.3515625,
    "centroid": [
      -1.2009466886520386,
      -0.32892686128616333,
      1.4040510654449463
    ],
    "dipole_rho": [
      23560.396484375,
      5017.84765625,
      6195.50927734375
    ],
    "curv_rho": 133704672.0,
    "curv_rho_failed": false,
    "gpu_density_B_requested": "vector",
    "gpu_density_B_effective": "vector",
    "gpu_density_B_fallback_from_vector": false,
    "gpu_density_A_requested": null,
    "gpu_density_A_effective": null,
    "gpu_density_A_fallback_from_vector": false,
    "xtb_A_used": false,
    "xtb_A_success": false,
    "xtb_charge_length_mismatch": false
  },
  "A:50": {
    "id": "A:50",
    "chain": "A",
    "resseq": 50,
    "resname": "LEU",
    "sasa": 0.0,
    "partial_charge_B": -0.06000000000000002,
    "F_metal": 0.0,
    "F_P": 0.6577789658759307,
    "F_hal": 0.0,
    "total_density": 64820.01953125,
    "centroid": [
      -0.9791985750198364,
      -0.0656687319278717,
      1.5024056434631348
    ],
    "dipole_rho": [
      24207.939453125,
      -314.78204345703125,
      8180.6572265625
    ],
    "curv_rho": 152896960.0,
    "curv_rho_failed": false,
    "gpu_density_B_requested": "vector",
    "gpu_density_B_effective": "vector",
    "gpu_density_B_fallback_from_vector": false,
    "gpu_density_A_requested": null,
    "gpu_density_A_effective": null,
    "gpu_density_A_fallback_from_vector": false,
    "xtb_A_used": false,
    "xtb_A_success": false,
    "xtb_charge_length_mismatch": false
  },
  "A:51": {
    "id": "A:51",
    "chain": "A",
    "resseq": 51,
    "resname": "VAL",
    "sasa": 0.0,
    "partial_charge_B": -0.06000000000000002,
    "F_metal": 0.0,
    "F_P": 0.39927456425628916,
    "F_hal": 0.0,
    "total_density": 54597.49609375,
    "centroid": [
      -1.207365870475769,
      0.08647174388170242,
      1.2949111461639404
    ],
    "dipole_rho": [
      26143.935546875,
      -6608.6201171875,
      11194.646484375
    ],
    "curv_rho": 130410424.0,
    "curv_rho_failed": false,
    "gpu_density_B_requested": "vector",
    "gpu_density_B_effective": "vector",
    "gpu_density_B_fallback_from_vector": false,
    "gpu_density_A_requested": null,
    "gpu_density_A_effective": null,
    "gpu_density_A_fallback_from_vector": false,
    "xtb_A_used": false,
    "xtb_A_success": false,
    "xtb_charge_length_mismatch": false
  },
  "A:52": {
    "id": "A:52",
    "chain": "A",
    "resseq": 52,
    "resname": "PHE",
    "sasa": 0.0,
    "partial_charge_B": -0.06000000000000002,
    "F_metal": 0.0,
    "F_P": 0.4233992172460447,
    "F_hal": 0.0,
    "total_density": 60932.76953125,
    "centroid": [
      -1.0434415340423584,
      0.23699164390563965,
      1.3859961032867432
    ],
    "dipole_rho": [
      18174.814453125,
      -16269.0068359375,
      13393.9130859375
    ],
    "curv_rho": 141316064.0,
    "curv_rho_failed": false,
    "gpu_density_B_requested": "vector",
    "gpu_density_B_effective": "vector",
    "gpu_density_B_fallback_from_vector": false,
    "gpu_density_A_requested": null,
    "gpu_density_A_effective": null,
    "gpu_density_A_fallback_from_vector": false,
    "xtb_A_used": false,
    "xtb_A_success": false,
    "xtb_charge_length_mismatch": false
  },
  "A:53": {
    "id": "A:53",
    "chain": "A",
    "resseq": 53,
    "resname": "HIS",
    "sasa": 0.7024770975112915,
    "partial_charge_B": 0.4474762560820243,
    "F_metal": 0.0,
    "F_P": 0.2762433407440213,
    "F_hal": 0.0,
    "total_density": 46861.12109375,
    "centroid": [
      -1.283141016960144,
      0.4521455466747284,
      1.1586581468582153
    ],
    "dipole_rho": [
      23122.169921875,
      -15499.525390625,
      11218.4658203125
    ],
    "curv_rho": 108575920.0,
    "curv_rho_failed": false,
    "gpu_density_B_requested": "vector",
    "gpu_density_B_effective": "vector",
    "gpu_density_B_fallback_from_vector": false,
    "gpu_density_A_requested": null,
    "gpu_density_A_effective": null,
    "gpu_density_A_fallback_from_vector": false,
    "xtb_A_used": false,
    "xtb_A_success": false,
    "xtb_charge_length_mismatch": false
  },
  "A:54": {
    "id": "A:54",
    "chain": "A",
    "resseq": 54,
    "resname": "THR",
    "sasa": 0.0,
    "partial_charge_B": -0.3,
    "F_metal": 0.0,
    "F_P": 0.2323640842604857,
    "F_hal": 0.0,
    "total_density": 41739.65234375,
    "centroid": [
      -1.1375365257263184,
      0.5522332191467285,
      0.8981504440307617
    ],
    "dipole_rho": [
      11447.05859375,
      -19631.15625,
      13451.8212890625
    ],
    "curv_rho": 99692496.0,
    "curv_rho_failed": false,
    "gpu_density_B_requested": "vector",
    "gpu_density_B_effective": "vector",
    "gpu_density_B_fallback_from_vector": false,
    "gpu_density_A_requested": null,
    "gpu_density_A_effective": null,
    "gpu_density_A_fallback_from_vector": false,
    "xtb_A_used": false,
    "xtb_A_success": false,
    "xtb_charge_length_mismatch": false
  },
  "A:55": {
    "id": "A:55",
    "chain": "A",
    "resseq": 55,
    "resname": "ASN",
    "sasa": 3.284484386444092,
    "partial_charge_B": -0.30000000000000004,
    "F_metal": 0.0,
    "F_P": 0.18254878899376703,
    "F_hal": 0.0,
    "total_density": 33266.5859375,
    "centroid": [
      -1.1099371910095215,
      0.8414096236228943,
      0.7718893885612488
    ],
    "dipole_rho": [
      7972.7578125,
      -18660.568359375,
      13660.5703125
    ],
    "curv_rho": 76718824.0,
    "curv_rho_failed": false,
    "gpu_density_B_requested": "vector",
    "gpu_density_B_effective": "vector",
    "gpu_density_B_fallback_from_vector": false,
    "gpu_density_A_requested": null,
    "gpu_density_A_effective": null,
    "gpu_density_A_fallback_from_vector": false,
    "xtb_A_used": false,
    "xtb_A_success": false,
    "xtb_charge_length_mismatch": false
  },
  "A:56": {
    "id": "A:56",
    "chain": "A",
    "resseq": 56,
    "resname": "ARG",
    "sasa": 3.139305353164673,
    "partial_charge_B": 1.2,
    "F_metal": 0.0,
    "F_P": 0.17459615478308455,
    "F_hal": 0.0,
    "total_density": 36829.1484375,
    "centroid": [
      -0.9624539613723755,
      0.687095582485199,
      0.5736920833587646
    ],
    "dipole_rho": [
      9318.8017578125,
      -14862.3955078125,
      21778.79296875
    ],
    "curv_rho": 78888760.0,
    "curv_rho_failed": false,
    "gpu_density_B_requested": "vector",
    "gpu_density_B_effective": "vector",
    "gpu_density_B_fallback_from_vector": false,
    "gpu_density_A_requested": null,
    "gpu_density_A_effective": null,
    "gpu_density_A_fallback_from_vector": false,
    "xtb_A_used": false,
    "xtb_A_success": false,
    "xtb_charge_length_mismatch": false
  },
  "A:57": {
    "id": "A:57",
    "chain": "A",
    "resseq": 57,
    "resname": "GLY",
    "sasa": 0.0,
    "partial_charge_B": -0.06000000000000002,
    "F_metal": 0.0,
    "F_P": 0.20985051344324948,
    "F_hal": 0.0,
    "total_density": 37182.375,
    "centroid": [
      -1.234769344329834,
      0.48342710733413696,
      0.7549729347229004
    ],
    "dipole_rho": [
      14069.08984375,
      -13814.1044921875,
      15492.8896484375
    ],
    "curv_rho": 88228280.0,
    "curv_rho_failed": false,
    "gpu_density_B_requested": "vector",
    "gpu_density_B_effective": "vector",
    "gpu_density_B_fallback_from_vector": false,
    "gpu_density_A_requested": null,
    "gpu_density_A_effective": null,
    "gpu_density_A_fallback_from_vector": false,
    "xtb_A_used": false,
    "xtb_A_success": false,
    "xtb_charge_length_mismatch": false
  },
  "A:58": {
    "id": "A:58",
    "chain": "A",
    "resseq": 58,
    "resname": "PRO",
    "sasa": 0.35492008924484253,
    "partial_charge_B": -0.07490220425849146,
    "F_metal": 0.0,
    "F_P": 0.2333975212743279,
    "F_hal": 0.0,
    "total_density": 39524.36328125,
    "centroid": [
      -1.3202588558197021,
      0.2857220470905304,
      0.8291862607002258
    ],
    "dipole_rho": [
      16798.345703125,
      -10073.8896484375,
      16338.2646484375
    ],
    "curv_rho": 95553776.0,
    "curv_rho_failed": false,
    "gpu_density_B_requested": "vector",
    "gpu_density_B_effective": "vector",
    "gpu_density_B_fallback_from_vector": false,
    "gpu_density_A_requested": null,
    "gpu_density_A_effective": null,
    "gpu_density_A_fallback_from_vector": false,
    "xtb_A_used": false,
    "xtb_A_success": false,
    "xtb_charge_length_mismatch": false
  },
  "A:59": {
    "id": "A:59",
    "chain": "A",
    "resseq": 59,
    "resname": "ILE",
    "sasa": 0.0,
    "partial_charge_B": -0.06000000000000002,
    "F_metal": 0.0,
    "F_P": 0.31145812610980866,
    "F_hal": 0.0,
    "total_density": 51482.15234375,
    "centroid": [
      -1.0342646837234497,
      0.21894310414791107,
      0.9828410744667053
    ],
    "dipole_rho": [
      15768.23046875,
      -8043.15576171875,
      18549.84375
    ],
    "curv_rho": 123853216.0,
    "curv_rho_failed": false,
    "gpu_density_B_requested": "vector",
    "gpu_density_B_effective": "vector",
    "gpu_density_B_fallback_from_vector": false,
    "gpu_density_A_requested": null,
    "gpu_density_A_effective": null,
    "gpu_density_A_fallback_from_vector": false,
    "xtb_A_used": false,
    "xtb_A_success": false,
    "xtb_charge_length_mismatch": false
  },
  "A:60": {
    "id": "A:60",
    "chain": "A",
    "resseq": 60,
    "resname": "LYS",
    "sasa": 0.0,
    "partial_charge_B": 0.11999999999999997,
    "F_metal": 0.0,
    "F_P": 0.37480771855614764,
    "F_hal": 0.0,
    "total_density": 57951.10546875,
    "centroid": [
      -1.0513567924499512,
      -0.10199377685785294,
      1.076120138168335
    ],
    "dipole_rho": [
      26939.47265625,
      3562.425048828125,
      19300.814453125
    ],
    "curv_rho": 139344224.0,
    "curv_rho_failed": false,
    "gpu_density_B_requested": "vector",
    "gpu_density_B_effective": "vector",
    "gpu_density_B_fallback_from_vector": false,
    "gpu_density_A_requested": null,
    "gpu_density_A_effective": null,
    "gpu_density_A_fallback_from_vector": false,
    "xtb_A_used": false,
    "xtb_A_success": false,
    "xtb_charge_length_mismatch": false
  },
  "A:61": {
    "id": "A:61",
    "chain": "A",
    "resseq": 61,
    "resname": "PHE",
    "sasa": 0.0,
    "partial_charge_B": -0.06000000000000002,
    "F_metal": 0.0,
    "F_P": 0.5062562634977568,
    "F_hal": 0.0,
    "total_density": 68769.4375,
    "centroid": [
      -0.764606237411499,
      -0.051224060356616974,
      1.2226991653442383
    ],
    "dipole_rho": [
      15420.1748046875,
      -3869.6240234375,
      17933.76953125
    ],
    "curv_rho": 155788928.0,
    "curv_rho_failed": false,
    "gpu_density_B_requested": "vector",
    "gpu_density_B_effective": "vector",
    "gpu_density_B_fallback_from_vector": false,
    "gpu_density_A_requested": null,
    "gpu_density_A_effective": null,
    "gpu_density_A_fallback_from_vector": false,
    "xtb_A_used": false,
    "xtb_A_success": false,
    "xtb_charge_length_mismatch": false
  },
  "A:62": {
    "id": "A:62",
    "chain": "A",
    "resseq": 62,
    "resname": "ASN",
    "sasa": 0.0,
    "partial_charge_B": -0.12,
    "F_metal": 0.0,
    "F_P": 0.5421343058045828,
    "F_hal": 0.0,
    "total_density": 63151.2421875,
    "centroid": [
      -0.8465813994407654,
      -0.36475670337677,
      1.2155702114105225
    ],
    "dipole_rho": [
      22067.00390625,
      12832.6982421875,
      16495.5859375
    ],
    "curv_rho": 150197904.0,
    "curv_rho_failed": false,
    "gpu_density_B_requested": "vector",
    "gpu_density_B_effective": "vector",
    "gpu_density_B_fallback_from_vector": false,
    "gpu_density_A_requested": null,
    "gpu_density_A_effective": null,
    "gpu_density_A_fallback_from_vector": false,
    "xtb_A_used": false,
    "xtb_A_success": false,
    "xtb_charge_length_mismatch": false
  },
  "A:63": {
    "id": "A:63",
    "chain": "A",
    "resseq": 63,
    "resname": "VAL",
    "sasa": 0.0,
    "partial_charge_B": -0.06000000000000002,
    "F_metal": 0.0,
    "F_P": 0.9873993409713053,
    "F_hal": 0.0,
    "total_density": 69904.4296875,
    "centroid": [
      -0.705104410648346,
      -0.3706207573413849,
      1.5256292819976807
    ],
    "dipole_rho": [
      17631.58203125,
      11367.0009765625,
      8363.6201171875
    ],
    "curv_rho": 164526000.0,
    "curv_rho_failed": false,
    "gpu_density_B_requested": "vector",
    "gpu_density_B_effective": "vector",
    "gpu_density_B_fallback_from_vector": false,
    "gpu_density_A_requested": null,
    "gpu_density_A_effective": null,
    "gpu_density_A_fallback_from_vector": false,
    "xtb_A_used": false,
    "xtb_A_success": false,
    "xtb_charge_length_mismatch": false
  },
  "A:64": {
    "id": "A:64",
    "chain": "A",
    "resseq": 64,
    "resname": "TRP",
    "sasa": 0.0,
    "partial_charge_B": 0.11999999999999997,
    "F_metal": 0.0,
    "F_P": 0.798103229767996,
    "F_hal": 0.0,
    "total_density": 68469.0859375,
    "centroid": [
      -0.5844165682792664,
      -0.6485559344291687,
      1.4595131874084473
    ],
    "dipole_rho": [
      14493.279296875,
      28605.4921875,
      16907.875
    ],
    "curv_rho": 159618288.0,
    "curv_rho_failed": false,
    "gpu_density_B_requested": "vector",
    "gpu_density_B_effective": "vector",
    "gpu_density_B_fallback_from_vector": false,
    "gpu_density_A_requested": null,
    "gpu_density_A_effective": null,
    "gpu_density_A_fallback_from_vector": false,
    "xtb_A_used": false,
    "xtb_A_success": false,
    "xtb_charge_length_mismatch": false
  },
  "A:65": {
    "id": "A:65",
    "chain": "A",
    "resseq": 65,
    "resname": "ASP",
    "sasa": 0.0,
    "partial_charge_B": -0.54,
    "F_metal": 0.0,
    "F_P": 2.5235784240897146,
    "F_hal": 0.0,
    "total_density": 66974.2890625,
    "centroid": [
      -0.5959379076957703,
      -0.6534289717674255,
      1.8226958513259888
    ],
    "dipole_rho": [
      14246.2333984375,
      19312.609375,
      -6819.919921875
    ],
    "curv_rho": 157270576.0,
    "curv_rho_failed": false,
    "gpu_density_B_requested": "vector",
    "gpu_density_B_effective": "vector",
    "gpu_density_B_fallback_from_vector": false,
    "gpu_density_A_requested": null,
    "gpu_density_A_effective": null,
    "gpu_density_A_fallback_from_vector": false,
    "xtb_A_used": false,
    "xtb_A_success": false,
    "xtb_charge_length_mismatch": false
  },
  "A:66": {
    "id": "A:66",
    "chain": "A",
    "resseq": 66,
    "resname": "THR",
    "sasa": 0.0,
    "partial_charge_B": -0.3,
    "F_metal": 0.0,
    "F_P": 2.737709961145301,
    "F_hal": 0.0,
    "total_density": 60054.5859375,
    "centroid": [
      -0.5050066709518433,
      -0.8338121175765991,
      1.8376904726028442
    ],
    "dipole_rho": [
      5160.0048828125,
      23991.9375,
      -11555.935546875
    ],
    "curv_rho": 149154784.0,
    "curv_rho_failed": false,
    "gpu_density_B_requested": "vector",
    "gpu_density_B_effective": "vector",
    "gpu_density_B_fallback_from_vector": false,
    "gpu_density_A_requested": null,
    "gpu_density_A_effective": null,
    "gpu_density_A_fallback_from_vector": false,
    "xtb_A_used": false,
    "xtb_A_success": false,
    "xtb_charge_length_mismatch": false
  },
  "A:67": {
    "id": "A:67",
    "chain": "A",
    "resseq": 67,
    "resname": "ALA",
    "sasa": 0.0,
    "partial_charge_B": -0.06000000000000002,
    "F_metal": 0.0,
    "F_P": 2.039689638339067,
    "F_hal": 0.0,
    "total_density": 49427.2890625,
    "centroid": [
      -0.6368565559387207,
      -1.0688925981521606,
      1.9241292476654053
    ],
    "dipole_rho": [
      6202.3095703125,
      23733.375,
      -14871.2138671875
    ],
    "curv_rho": 125520784.0,
    "curv_rho_failed": false,
    "gpu_density_B_requested": "vector",
    "gpu_density_B_effective": "vector",
    "gpu_density_B_fallback_from_vector": false,
    "gpu_density_A_requested": null,
    "gpu_density_A_effective": null,
    "gpu_density_A_fallback_from_vector": false,
    "xtb_A_used": false,
    "xtb_A_success": false,
    "xtb_charge_length_mismatch": false
  },
  "A:68": {
    "id": "A:68",
    "chain": "A",
    "resseq": 68,
    "resname": "GLY",
    "sasa": 0.0,
    "partial_charge_B": -0.06000000000000002,
    "F_metal": 0.0,
    "F_P": 2.6738128872261226,
    "F_hal": 0.0,
    "total_density": 48978.0546875,
    "centroid": [
      -0.44918161630630493,
      -1.0354527235031128,
      2.0702881813049316
    ],
    "dipole_rho": [
      -169.30453491210938,
      25261.521484375,
      -17251.875
    ],
    "curv_rho": 127368464.0,
    "curv_rho_failed": false,
    "gpu_density_B_requested": "vector",
    "gpu_density_B_effective": "vector",
    "gpu_density_B_fallback_from_vector": false,
    "gpu_density_A_requested": null,
    "gpu_density_A_effective": null,
    "gpu_density_A_fallback_from_vector": false,
    "xtb_A_used": false,
    "xtb_A_success": false,
    "xtb_charge_length_mismatch": false
  },
  "A:69": {
    "id": "A:69",
    "chain": "A",
    "resseq": 69,
    "resname": "GLN",
    "sasa": 0.0,
    "partial_charge_B": -0.12,
    "F_metal": 0.0,
    "F_P": 1.4719282837789947,
    "F_hal": 0.0,
    "total_density": 51979.73828125,
    "centroid": [
      -0.3183864951133728,
      -1.1245735883712769,
      1.885675311088562
    ],
    "dipole_rho": [
      -634.0330810546875,
      31014.20703125,
      -12131.6123046875
    ],
    "curv_rho": 124211744.0,
    "curv_rho_failed": false,
    "gpu_density_B_requested": "vector",
    "gpu_density_B_effective": "vector",
    "gpu_density_B_fallback_from_vector": false,
    "gpu_density_A_requested": null,
    "gpu_density_A_effective": null,
    "gpu_density_A_fallback_from_vector": false,
    "xtb_A_used": false,
    "xtb_A_success": false,
    "xtb_charge_length_mismatch": false
  },
  "A:70": {
    "id": "A:70",
    "chain": "A",
    "resseq": 70,
    "resname": "GLU",
    "sasa": 0.0,
    "partial_charge_B": -0.54,
    "F_metal": 0.0,
    "F_P": 2.60061133616603,
    "F_hal": 0.0,
    "total_density": 53524.07421875,
    "centroid": [
      -0.19348713755607605,
      -0.9729716777801514,
      2.0484209060668945
    ],
    "dipole_rho": [
      -8140.3232421875,
      22158.115234375,
      -14378.4326171875
    ],
    "curv_rho": 134066640.0,
    "curv_rho_failed": false,
    "gpu_density_B_requested": "vector",
    "gpu_density_B_effective": "vector",
    "gpu_density_B_fallback_from_vector": false,
    "gpu_density_A_requested": null,
    "gpu_density_A_effective": null,
    "gpu_density_A_fallback_from_vector": false,
    "xtb_A_used": false,
    "xtb_A_success": false,
    "xtb_charge_length_mismatch": false
  },
  "A:71": {
    "id": "A:71",
    "chain": "A",
    "resseq": 71,
    "resname": "LYS",
    "sasa": 2.6244211196899414,
    "partial_charge_B": 0.29999999999999993,
    "F_metal": 0.0,
    "F_P": 2.4256625793891904,
    "F_hal": 0.0,
    "total_density": 45924.2421875,
    "centroid": [
      -0.12786999344825745,
      -1.0365620851516724,
      2.32658052444458
    ],
    "dipole_rho": [
      -3681.744873046875,
      22589.330078125,
      -19260.498046875
    ],
    "curv_rho": 115257936.0,
    "curv_rho_failed": false,
    "gpu_density_B_requested": "vector",
    "gpu_density_B_effective": "vector",
    "gpu_density_B_fallback_from_vector": false,
    "gpu_density_A_requested": null,
    "gpu_density_A_effective": null,
    "gpu_density_A_fallback_from_vector": false,
    "xtb_A_used": false,
    "xtb_A_success": false,
    "xtb_charge_length_mismatch": false
  },
  "A:72": {
    "id": "A:72",
    "chain": "A",
    "resseq": 72,
    "resname": "TYR",
    "sasa": 8.018449783325195,
    "partial_charge_B": -0.75,
    "F_metal": 0.0,
    "F_P": 1.0451332174238352,
    "F_hal": 0.0,
    "total_density": 41625.1015625,
    "centroid": [
      -0.17190518975257874,
      -1.3440954685211182,
      2.127492666244507
    ],
    "dipole_rho": [
      -6266.87548828125,
      28209.87109375,
      -16522.341796875
    ],
    "curv_rho": 93927480.0,
    "curv_rho_failed": false,
    "gpu_density_B_requested": "vector",
    "gpu_density_B_effective": "vector",
    "gpu_density_B_fallback_from_vector": false,
    "gpu_density_A_requested": null,
    "gpu_density_A_effective": null,
    "gpu_density_A_fallback_from_vector": false,
    "xtb_A_used": false,
    "xtb_A_success": false,
    "xtb_charge_length_mismatch": false
  },
  "A:73": {
    "id": "A:73",
    "chain": "A",
    "resseq": 73,
    "resname": "GLY",
    "sasa": 0.0,
    "partial_charge_B": -0.06000000000000002,
    "F_metal": 0.0,
    "F_P": 0.9586902241457755,
    "F_hal": 0.0,
    "total_density": 41501.1171875,
    "centroid": [
      0.07582561671733856,
      -1.2308213710784912,
      1.9586896896362305
    ],
    "dipole_rho": [
      -9858.56640625,
      24572.966796875,
      -10634.0546875
    ],
    "curv_rho": 106706008.0,
    "curv_rho_failed": false,
    "gpu_density_B_requested": "vector",
    "gpu_density_B_effective": "vector",
    "gpu_density_B_fallback_from_vector": false,
    "gpu_density_A_requested": null,
    "gpu_density_A_effective": null,
    "gpu_density_A_fallback_from_vector": false,
    "xtb_A_used": false,
    "xtb_A_success": false,
    "xtb_charge_length_mismatch": false
  },
  "A:74": {
    "id": "A:74",
    "chain": "A",
    "resseq": 74,
    "resname": "GLY",
    "sasa": 0.0,
    "partial_charge_B": -0.06000000000000002,
    "F_metal": 0.0,
    "F_P": 0.8332925285912438,
    "F_hal": 0.0,
    "total_density": 46038.80859375,
    "centroid": [
      -0.0167926624417305,
      -1.2147953510284424,
      1.763737678527832
    ],
    "dipole_rho": [
      -13688.154296875,
      26438.005859375,
      -5750.81396484375
    ],
    "curv_rho": 114928048.0,
    "curv_rho_failed": false,
    "gpu_density_B_requested": "vector",
    "gpu_density_B_effective": "vector",
    "gpu_density_B_fallback_from_vector": false,
    "gpu_density_A_requested": null,
    "gpu_density_A_effective": null,
    "gpu_density_A_fallback_from_vector": false,
    "xtb_A_used": false,
    "xtb_A_success": false,
    "xtb_charge_length_mismatch": false
  },
  "A:75": {
    "id": "A:75",
    "chain": "A",
    "resseq": 75,
    "resname": "LEU",
    "sasa": 0.0,
    "partial_charge_B": -0.06000000000000002,
    "F_metal": 0.0,
    "F_P": 0.910143655164531,
    "F_hal": 0.0,
    "total_density": 55008.16015625,
    "centroid": [
      -0.09003046154975891,
      -1.010254144668579,
      1.6755887269973755
    ],
    "dipole_rho": [
      -8841.4892578125,
      31167.3828125,
      2050.51513671875
    ],
    "curv_rho": 133762376.0,
    "curv_rho_failed": false,
    "gpu_density_B_requested": "vector",
    "gpu_density_B_effective": "vector",
    "gpu_density_B_fallback_from_vector": false,
    "gpu_density_A_requested": null,
    "gpu_density_A_effective": null,
    "gpu_density_A_fallback_from_vector": false,
    "xtb_A_used": false,
    "xtb_A_success": false,
    "xtb_charge_length_mismatch": false
  },
  "A:76": {
    "id": "A:76",
    "chain": "A",
    "resseq": 76,
    "resname": "ARG",
    "sasa": 4.71796989440918,
    "partial_charge_B": 1.2,
    "F_metal": 0.0,
    "F_P": 0.5027519635223483,
    "F_hal": 0.0,
    "total_density": 44879.6484375,
    "centroid": [
      -0.1702408790588379,
      -1.2555192708969116,
      1.417224645614624
    ],
    "dipole_rho": [
      -2094.85888671875,
      37408.7578125,
      4893.396484375
    ],
    "curv_rho": 115585816.0,
    "curv_rho_failed": false,
    "gpu_density_B_requested": "vector",
    "gpu_density_B_effective": "vector",
    "gpu_density_B_fallback_from_vector": false,
    "gpu_density_A_requested": null,
    "gpu_density_A_effective": null,
    "gpu_density_A_fallback_from_vector": false,
    "xtb_A_used": false,
    "xtb_A_success": false,
    "xtb_charge_length_mismatch": false
  },
  "A:77": {
    "id": "A:77",
    "chain": "A",
    "resseq": 77,
    "resname": "ASP",
    "sasa": 1.7656720876693726,
    "partial_charge_B": -1.2072252772153698,
    "F_metal": 0.0,
    "F_P": 0.41266373817935775,
    "F_hal": 0.0,
    "total_density": 42669.78515625,
    "centroid": [
      -0.07020633667707443,
      -1.2241603136062622,
      1.1847058534622192
    ],
    "dipole_rho": [
      -10077.806640625,
      24233.87109375,
      11534.9580078125
    ],
    "curv_rho": 100690520.0,
    "curv_rho_failed": false,
    "gpu_density_B_requested": "vector",
    "gpu_density_B_effective": "vector",
    "gpu_density_B_fallback_from_vector": false,
    "gpu_density_A_requested": null,
    "gpu_density_A_effective": null,
    "gpu_density_A_fallback_from_vector": false,
    "xtb_A_used": false,
    "xtb_A_success": false,
    "xtb_charge_length_mismatch": false
  },
  "A:78": {
    "id": "A:78",
    "chain": "A",
    "resseq": 78,
    "resname": "GLY",
    "sasa": 0.0,
    "partial_charge_B": -0.06000000000000002,
    "F_metal": 0.0,
    "F_P": 0.4733189155065334,
    "F_hal": 0.0,
    "total_density": 43237.359375,
    "centroid": [
      -0.3789512813091278,
      -1.1754398345947266,
      1.2083282470703125
    ],
    "dipole_rho": [
      -2970.4619140625,
      22771.400390625,
      12308.736328125
    ],
    "curv_rho": 110069536.0,
    "curv_rho_failed": false,
    "gpu_density_B_requested": "vector",
    "gpu_density_B_effective": "vector",
    "gpu_density_B_fallback_from_vector": false,
    "gpu_density_A_requested": null,
    "gpu_density_A_effective": null,
    "gpu_density_A_fallback_from_vector": false,
    "xtb_A_used": false,
    "xtb_A_success": false,
    "xtb_charge_length_mismatch": false
  },
  "A:79": {
    "id": "A:79",
    "chain": "A",
    "resseq": 79,
    "resname": "TYR",
    "sasa": 0.0,
    "partial_charge_B": -0.3,
    "F_metal": 0.0,
    "F_P": 0.8664221490513353,
    "F_hal": 0.0,
    "total_density": 63437.36328125,
    "centroid": [
      -0.39699241518974304,
      -0.8662169575691223,
      1.5266258716583252
    ],
    "dipole_rho": [
      -1864.04931640625,
      29729.9140625,
      12113.9541015625
    ],
    "curv_rho": 147299040.0,
    "curv_rho_failed": false,
    "gpu_density_B_requested": "vector",
    "gpu_density_B_effective": "vector",
    "gpu_density_B_fallback_from_vector": false,
    "gpu_density_A_requested": null,
    "gpu_density_A_effective": null,
    "gpu_density_A_fallback_from_vector": false,
    "xtb_A_used": false,
    "xtb_A_success": false,
    "xtb_charge_length_mismatch": false
  },
  "A:80": {
    "id": "A:80",
    "chain": "A",
    "resseq": 80,
    "resname": "TYR",
    "sasa": 0.0,
    "partial_charge_B": -0.3,
    "F_metal": 0.0,
    "F_P": 0.6141323567825194,
    "F_hal": 0.0,
    "total_density": 60412.3515625,
    "centroid": [
      -0.09418683499097824,
      -0.860425591468811,
      1.3508937358856201
    ],
    "dipole_rho": [
      -9695.8876953125,
      23890.029296875,
      15477.2626953125
    ],
    "curv_rho": 141932016.0,
    "curv_rho_failed": false,
    "gpu_density_B_requested": "vector",
    "gpu_density_B_effective": "vector",
    "gpu_density_B_fallback_from_vector": false,
    "gpu_density_A_requested": null,
    "gpu_density_A_effective": null,
    "gpu_density_A_fallback_from_vector": false,
    "xtb_A_used": false,
    "xtb_A_success": false,
    "xtb_charge_length_mismatch": false
  },
  "A:81": {
    "id": "A:81",
    "chain": "A",
    "resseq": 81,
    "resname": "ILE",
    "sasa": 1.0002293586730957,
    "partial_charge_B": -0.10199712177465302,
    "F_metal": 0.0,
    "F_P": 0.3758904508046199,
    "F_hal": 0.0,
    "total_density": 47312.421875,
    "centroid": [
      -0.256276398897171,
      -0.972863495349884,
      1.040873646736145
    ],
    "dipole_rho": [
      -1002.4976806640625,
      22517.716796875,
      23065.32421875
    ],
    "curv_rho": 119007088.0,
    "curv_rho_failed": false,
    "gpu_density_B_requested": "vector",
    "gpu_density_B_effective": "vector",
    "gpu_density_B_fallback_from_vector": false,
    "gpu_density_A_requested": null,
    "gpu_density_A_effective": null,
    "gpu_density_A_fallback_from_vector": false,
    "xtb_A_used": false,
    "xtb_A_success": false,
    "xtb_charge_length_mismatch": false
  },
  "A:82": {
    "id": "A:82",
    "chain": "A",
    "resseq": 82,
    "resname": "GLN",
    "sasa": 3.6706409454345703,
    "partial_charge_B": -0.30000000000000004,
    "F_metal": 0.0,
    "F_P": 0.3262752758191425,
    "F_hal": 0.0,
    "total_density": 47661.18359375,
    "centroid": [
      -0.46209296584129333,
      -0.7248198390007019,
      0.8319495320320129
    ],
    "dipole_rho": [
      897.4268798828125,
      21125.666015625,
      25559.876953125
    ],
    "curv_rho": 117709776.0,
    "curv_rho_failed": false,
    "gpu_density_B_requested": "vector",
    "gpu_density_B_effective": "vector",
    "gpu_density_B_fallback_from_vector": false,
    "gpu_density_A_requested": null,
    "gpu_density_A_effective": null,
    "gpu_density_A_fallback_from_vector": false,
    "xtb_A_used": false,
    "xtb_A_success": false,
    "xtb_charge_length_mismatch": false
  },
  "A:83": {
    "id": "A:83",
    "chain": "A",
    "resseq": 83,
    "resname": "ALA",
    "sasa": 0.0,
    "partial_charge_B": -0.06000000000000002,
    "F_metal": 0.0,
    "F_P": 0.42561269253599426,
    "F_hal": 0.0,
    "total_density": 54833.05078125,
    "centroid": [
      -0.31942710280418396,
      -0.604579508304596,
      1.0019296407699585
    ],
    "dipole_rho": [
      -2885.703369140625,
      10421.59375,
      23131.30859375
    ],
    "curv_rho": 139064880.0,
    "curv_rho_failed": false,
    "gpu_density_B_requested": "vector",
    "gpu_density_B_effective": "vector",
    "gpu_density_B_fallback_from_vector": false,
    "gpu_density_A_requested": null,
    "gpu_density_A_effective": null,
    "gpu_density_A_fallback_from_vector": false,
    "xtb_A_used": false,
    "xtb_A_success": false,
    "xtb_charge_length_mismatch": false
  },
  "A:84": {
    "id": "A:84",
    "chain": "A",
    "resseq": 84,
    "resname": "GLN",
    "sasa": 0.18991124629974365,
    "partial_charge_B": -0.13594779370964885,
    "F_metal": 0.0,
    "F_P": 0.353961265443545,
    "F_hal": 0.0,
    "total_density": 56307.17578125,
    "centroid": [
      -0.42460981011390686,
      -0.3115547001361847,
      0.8278818130493164
    ],
    "dipole_rho": [
      1681.15673828125,
      8022.57177734375,
      25377.8671875
    ],
    "curv_rho": 131758368.0,
    "curv_rho_failed": false,
    "gpu_density_B_requested": "vector",
    "gpu_density_B_effective": "vector",
    "gpu_density_B_fallback_from_vector": false,
    "gpu_density_A_requested": null,
    "gpu_density_A_effective": null,
    "gpu_density_A_fallback_from_vector": false,
    "xtb_A_used": false,
    "xtb_A_success": false,
    "xtb_charge_length_mismatch": false
  },
  "A:85": {
    "id": "A:85",
    "chain": "A",
    "resseq": 85,
    "resname": "CYS",
    "sasa": 0.0,
    "partial_charge_B": -0.21000000000000002,
    "F_metal": 0.0,
    "F_P": 0.5080176534251464,
    "F_hal": 0.0,
    "total_density": 64376.04296875,
    "centroid": [
      -0.3699289858341217,
      -0.28254079818725586,
      1.1259925365447998
    ],
    "dipole_rho": [
      -6874.0068359375,
      849.2848510742188,
      19825.208984375
    ],
    "curv_rho": 157304400.0,
    "curv_rho_failed": false,
    "gpu_density_B_requested": "vector",
    "gpu_density_B_effective": "vector",
    "gpu_density_B_fallback_from_vector": false,
    "gpu_density_A_requested": null,
    "gpu_density_A_effective": null,
    "gpu_density_A_fallback_from_vector": false,
    "xtb_A_used": false,
    "xtb_A_success": false,
    "xtb_charge_length_mismatch": false
  },
  "A:86": {
    "id": "A:86",
    "chain": "A",
    "resseq": 86,
    "resname": "ALA",
    "sasa": 0.0,
    "partial_charge_B": -0.06000000000000002,
    "F_metal": 0.0,
    "F_P": 0.6892088140460739,
    "F_hal": 0.0,
    "total_density": 68651.53125,
    "centroid": [
      -0.19211217761039734,
      -0.2827274799346924,
      1.337890863418579
    ],
    "dipole_rho": [
      -9603.8125,
      46.16999053955078,
      12325.0732421875
    ],
    "curv_rho": 166074352.0,
    "curv_rho_failed": false,
    "gpu_density_B_requested": "vector",
    "gpu_density_B_effective": "vector",
    "gpu_density_B_fallback_from_vector": false,
    "gpu_density_A_requested": null,
    "gpu_density_A_effective": null,
    "gpu_density_A_fallback_from_vector": false,
    "xtb_A_used": false,
    "xtb_A_success": false,
    "xtb_charge_length_mismatch": false
  },
  "A:87": {
    "id": "A:87",
    "chain": "A",
    "resseq": 87,
    "resname": "ILE",
    "sasa": 0.0,
    "partial_charge_B": -0.06000000000000002,
    "F_metal": 0.0,
    "F_P": 1.0894579898130567,
    "F_hal": 0.0,
    "total_density": 75864.8984375,
    "centroid": [
      -0.27896636724472046,
      -0.18195858597755432,
      1.5844168663024902
    ],
    "dipole_rho": [
      -10259.1259765625,
      222.2029571533203,
      2131.193603515625
    ],
    "curv_rho": 172836096.0,
    "curv_rho_failed": false,
    "gpu_density_B_requested": "vector",
    "gpu_density_B_effective": "vector",
    "gpu_density_B_fallback_from_vector": false,
    "gpu_density_A_requested": null,
    "gpu_density_A_effective": null,
    "gpu_density_A_fallback_from_vector": false,
    "xtb_A_used": false,
    "xtb_A_success": false,
    "xtb_charge_length_mismatch": false
  },
  "A:88": {
    "id": "A:88",
    "chain": "A",
    "resseq": 88,
    "resname": "ILE",
    "sasa": 0.0,
    "partial_charge_B": -0.06000000000000002,
    "F_metal": 0.0,
    "F_P": 1.0745414587525612,
    "F_hal": 0.0,
    "total_density": 72202.7421875,
    "centroid": [
      0.005232861265540123,
      -0.2715407907962799,
      1.6874542236328125
    ],
    "dipole_rho": [
      -22091.66796875,
      4052.141357421875,
      -2405.864501953125
    ],
    "curv_rho": 169533824.0,
    "curv_rho_failed": false,
    "gpu_density_B_requested": "vector",
    "gpu_density_B_effective": "vector",
    "gpu_density_B_fallback_from_vector": false,
    "gpu_density_A_requested": null,
    "gpu_density_A_effective": null,
    "gpu_density_A_fallback_from_vector": false,
    "xtb_A_used": false,
    "xtb_A_success": false,
    "xtb_charge_length_mismatch": false
  },
  "A:89": {
    "id": "A:89",
    "chain": "A",
    "resseq": 89,
    "resname": "MET",
    "sasa": 0.0,
    "partial_charge_B": -0.21000000000000002,
    "F_metal": 0.0,
    "F_P": 2.398534170022907,
    "F_hal": 0.0,
    "total_density": 74676.9609375,
    "centroid": [
      -0.13606062531471252,
      -0.22948428988456726,
      1.9711685180664062
    ],
    "dipole_rho": [
      -12588.5263671875,
      2038.924072265625,
      -15968.3056640625
    ],
    "curv_rho": 169273488.0,
    "curv_rho_failed": false,
    "gpu_density_B_requested": "vector",
    "gpu_density_B_effective": "vector",
    "gpu_density_B_fallback_from_vector": false,
    "gpu_density_A_requested": null,
    "gpu_density_A_effective": null,
    "gpu_density_A_fallback_from_vector": false,
    "xtb_A_used": false,
    "xtb_A_success": false,
    "xtb_charge_length_mismatch": false
  },
  "A:90": {
    "id": "A:90",
    "chain": "A",
    "resseq": 90,
    "resname": "PHE",
    "sasa": 0.0,
    "partial_charge_B": -0.06000000000000002,
    "F_metal": 0.0,
    "F_P": 1.2923787065993304,
    "F_hal": 0.0,
    "total_density": 65547.2578125,
    "centroid": [
      0.14336079359054565,
      -0.1466357409954071,
      2.178189277648926
    ],
    "dipole_rho": [
      -22153.37109375,
      -4995.25341796875,
      -15517.5244140625
    ],
    "curv_rho": 155316208.0,
    "curv_rho_failed": false,
    "gpu_density_B_requested": "vector",
    "gpu_density_B_effective": "vector",
    "gpu_density_B_fallback_from_vector": false,
    "gpu_density_A_requested": null,
    "gpu_density_A_effective": null,
    "gpu_density_A_fallback_from_vector": false,
    "xtb_A_used": false,
    "xtb_A_success": false,
    "xtb_charge_length_mismatch": false
  },
  "A:91": {
    "id": "A:91",
    "chain": "A",
    "resseq": 91,
    "resname": "ASP",
    "sasa": 0.0,
    "partial_charge_B": -0.54,
    "F_metal": 0.0,
    "F_P": 1.836575095896447,
    "F_hal": 0.0,
    "total_density": 60351.828125,
    "centroid": [
      0.11777928471565247,
      -0.14993810653686523,
      2.4091060161590576
    ],
    "dipole_rho": [
      -12295.6689453125,
      405.8259582519531,
      -30576.890625
    ],
    "curv_rho": 146978336.0,
    "curv_rho_failed": false,
    "gpu_density_B_requested": "vector",
    "gpu_density_B_effective": "vector",
    "gpu_density_B_fallback_from_vector": false,
    "gpu_density_A_requested": null,
    "gpu_density_A_effective": null,
    "gpu_density_A_fallback_from_vector": false,
    "xtb_A_used": false,
    "xtb_A_success": false,
    "xtb_charge_length_mismatch": false
  },
  "A:92": {
    "id": "A:92",
    "chain": "A",
    "resseq": 92,
    "resname": "VAL",
    "sasa": 0.0,
    "partial_charge_B": -0.06000000000000002,
    "F_metal": 0.0,
    "F_P": 0.9802895595949144,
    "F_hal": 0.0,
    "total_density": 55062.4765625,
    "centroid": [
      0.1874837875366211,
      0.11078730970621109,
      2.4616191387176514
    ],
    "dipole_rho": [
      -16811.466796875,
      -7453.0126953125,
      -25383.5390625
    ],
    "curv_rho": 136877680.0,
    "curv_rho_failed": false,
    "gpu_density_B_requested": "vector",
    "gpu_density_B_effective": "vector",
    "gpu_density_B_fallback_from_vector": false,
    "gpu_density_A_requested": null,
    "gpu_density_A_effective": null,
    "gpu_density_A_fallback_from_vector": false,
    "xtb_A_used": false,
    "xtb_A_success": false,
    "xtb_charge_length_mismatch": false
  },
  "A:93": {
    "id": "A:93",
    "chain": "A",
    "resseq": 93,
    "resname": "THR",
    "sasa": 0.0,
    "partial_charge_B": -0.3,
    "F_metal": 0.0,
    "F_P": 1.046706756694415,
    "F_hal": 0.0,
    "total_density": 49335.69921875,
    "centroid": [
      0.18733689188957214,
      -0.02411731146275997,
      2.670198678970337
    ],
    "dipole_rho": [
      -14686.8271484375,
      -2086.34375,
      -31144.294921875
    ],
    "curv_rho": 124570136.0,
    "curv_rho_failed": false,
    "gpu_density_B_requested": "vector",
    "gpu_density_B_effective": "vector",
    "gpu_density_B_fallback_from_vector": false,
    "gpu_density_A_requested": null,
    "gpu_density_A_effective": null,
    "gpu_density_A_fallback_from_vector": false,
    "xtb_A_used": false,
    "xtb_A_success": false,
    "xtb_charge_length_mismatch": false
  },
  "A:94": {
    "id": "A:94",
    "chain": "A",
    "resseq": 94,
    "resname": "SER",
    "sasa": 0.15764929354190826,
    "partial_charge_B": -0.33309649192536556,
    "F_metal": 0.0,
    "F_P": 1.1580712783990887,
    "F_hal": 0.0,
    "total_density": 49811.80859375,
    "centroid": [
      0.3166014552116394,
      -0.250755250453949,
      2.538426399230957
    ],
    "dipole_rho": [
      -17827.57421875,
      3827.776123046875,
      -27802.8125
    ],
    "curv_rho": 128587704.0,
    "curv_rho_failed": false,
    "gpu_density_B_requested": "vector",
    "gpu_density_B_effective": "vector",
    "gpu_density_B_fallback_from_vector": false,
    "gpu_density_A_requested": null,
    "gpu_density_A_effective": null,
    "gpu_density_A_fallback_from_vector": false,
    "xtb_A_used": false,
    "xtb_A_success": false,
    "xtb_charge_length_mismatch": false
  },
  "A:95": {
    "id": "A:95",
    "chain": "A",
    "resseq": 95,
    "resname": "ARG",
    "sasa": 4.0424909591674805,
    "partial_charge_B": 1.2,
    "F_metal": 0.0,
    "F_P": 0.5862406277064476,
    "F_hal": 0.0,
    "total_density": 45963.5703125,
    "centroid": [
      0.6064892411231995,
      -0.19023151695728302,
      2.5456860065460205
    ],
    "dipole_rho": [
      -26706.578125,
      -2786.005859375,
      -25456.943359375
    ],
    "curv_rho": 109339728.0,
    "curv_rho_failed": false,
    "gpu_density_B_requested": "vector",
    "gpu_density_B_effective": "vector",
    "gpu_density_B_fallback_from_vector": false,
    "gpu_density_A_requested": null,
    "gpu_density_A_effective": null,
    "gpu_density_A_fallback_from_vector": false,
    "xtb_A_used": false,
    "xtb_A_success": false,
    "xtb_charge_length_mismatch": false
  },
  "A:96": {
    "id": "A:96",
    "chain": "A",
    "resseq": 96,
    "resname": "VAL",
    "sasa": 3.0974843502044678,
    "partial_charge_B": -0.15000000000000005,
    "F_metal": 0.0,
    "F_P": 0.9034191567682808,
    "F_hal": 0.0,
    "total_density": 46865.89453125,
    "centroid": [
      0.4834970533847809,
      -0.5016575455665588,
      2.3766021728515625
    ],
    "dipole_rho": [
      -22752.19140625,
      10365.3779296875,
      -23347.8359375
    ],
    "curv_rho": 122749816.0,
    "curv_rho_failed": false,
    "gpu_density_B_requested": "vector",
    "gpu_density_B_effective": "vector",
    "gpu_density_B_fallback_from_vector": false,
    "gpu_density_A_requested": null,
    "gpu_density_A_effective": null,
    "gpu_density_A_fallback_from_vector": false,
    "xtb_A_used": false,
    "xtb_A_success": false,
    "xtb_charge_length_mismatch": false
  },
  "A:97": {
    "id": "A:97",
    "chain": "A",
    "resseq": 97,
    "resname": "THR",
    "sasa": 0.0,
    "partial_charge_B": -0.3,
    "F_metal": 0.0,
    "F_P": 1.4076027918196559,
    "F_hal": 0.0,
    "total_density": 56498.0234375,
    "centroid": [
      0.3073832094669342,
      -0.3788405656814575,
      2.2820889949798584
    ],
    "dipole_rho": [
      -20069.859375,
      9237.5576171875,
      -21812.099609375
    ],
    "curv_rho": 139689664.0,
    "curv_rho_failed": false,
    "gpu_density_B_requested": "vector",
    "gpu_density_B_effective": "vector",
    "gpu_density_B_fallback_from_vector": false,
    "gpu_density_A_requested": null,
    "gpu_density_A_effective": null,
    "gpu_density_A_fallback_from_vector": false,
    "xtb_A_used": false,
    "xtb_A_success": false,
    "xtb_charge_length_mismatch": false
  },
  "A:98": {
    "id": "A:98",
    "chain": "A",
    "resseq": 98,
    "resname": "TYR",
    "sasa": 0.0,
    "partial_charge_B": -0.3,
    "F_metal": 0.0,
    "F_P": 0.6642576377346114,
    "F_hal": 0.0,
    "total_density": 55763.48828125,
    "centroid": [
      0.5344130992889404,
      -0.1942848265171051,
      2.1679725646972656
    ],
    "dipole_rho": [
      -30690.099609375,
      -3021.533203125,
      -14210.080078125
    ],
    "curv_rho": 134136320.0,
    "curv_rho_failed": false,
    "gpu_density_B_requested": "vector",
    "gpu_density_B_effective": "vector",
    "gpu_density_B_fallback_from_vector": false,
    "gpu_density_A_requested": null,
    "gpu_density_A_effective": null,
    "gpu_density_A_fallback_from_vector": false,
    "xtb_A_used": false,
    "xtb_A_success": false,
    "xtb_charge_length_mismatch": false
  },
  "A:99": {
    "id": "A:99",
    "chain": "A",
    "resseq": 99,
    "resname": "LYS",
    "sasa": 1.355149507522583,
    "partial_charge_B": -0.11689932853579399,
    "F_metal": 0.0,
    "F_P": 0.6254118618554565,
    "F_hal": 0.0,
    "total_density": 47991.390625,
    "centroid": [
      0.6426352858543396,
      -0.39587125182151794,
      2.1696767807006836
    ],
    "dipole_rho": [
      -28848.326171875,
      7983.94140625,
      -12524.470703125
    ],
    "curv_rho": 122968120.0,
    "curv_rho_failed": false,
    "gpu_density_B_requested": "vector",
    "gpu_density_B_effective": "vector",
    "gpu_density_B_fallback_from_vector": false,
    "gpu_density_A_requested": null,
    "gpu_density_A_effective": null,
    "gpu_density_A_fallback_from_vector": false,
    "xtb_A_used": false,
    "xtb_A_success": false,
    "xtb_charge_length_mismatch": false
  },
  "A:100": {
    "id": "A:100",
    "chain": "A",
    "resseq": 100,
    "resname": "ASN",
    "sasa": 0.0,
    "partial_charge_B": -0.12,
    "F_metal": 0.0,
    "F_P": 0.8464138724244519,
    "F_hal": 0.0,
    "total_density": 52495.75,
    "centroid": [
      0.4814440608024597,
      -0.610588550567627,
      2.0225651264190674
    ],
    "dipole_rho": [
      -25298.666015625,
      13680.9912109375,
      -14180.2578125
    ],
    "curv_rho": 132036464.0,
    "curv_rho_failed": false,
    "gpu_density_B_requested": "vector",
    "gpu_density_B_effective": "vector",
    "gpu_density_B_fallback_from_vector": false,
    "gpu_density_A_requested": null,
    "gpu_density_A_effective": null,
    "gpu_density_A_fallback_from_vector": false,
    "xtb_A_used": false,
    "xtb_A_success": false,
    "xtb_charge_length_mismatch": false
  },
  "A:101": {
    "id": "A:101",
    "chain": "A",
    "resseq": 101,
    "resname": "VAL",
    "sasa": 0.0,
    "partial_charge_B": -0.06000000000000002,
    "F_metal": 0.0,
    "F_P": 0.7643711422419306,
    "F_hal": 0.0,
    "total_density": 59737.90234375,
    "centroid": [
      0.3941790759563446,
      -0.36828774213790894,
      1.81676185131073
    ],
    "dipole_rho": [
      -29066.29296875,
      6466.0791015625,
      -7501.08154296875
    ],
    "curv_rho": 149620064.0,
    "curv_rho_failed": false,
    "gpu_density_B_requested": "vector",
    "gpu_density_B_effective": "vector",
    "gpu_density_B_fallback_from_vector": false,
    "gpu_density_A_requested": null,
    "gpu_density_A_effective": null,
    "gpu_density_A_fallback_from_vector": false,
    "xtb_A_used": false,
    "xtb_A_success": false,
    "xtb_charge_length_mismatch": false
  },
  "A:102": {
    "id": "A:102",
    "chain": "A",
    "resseq": 102,
    "resname": "PRO",
    "sasa": 0.0,
    "partial_charge_B": -0.06000000000000002,
    "F_metal": 0.0,
    "F_P": 0.5249478662834863,
    "F_hal": 0.0,
    "total_density": 52918.11328125,
    "centroid": [
      0.5913357138633728,
      -0.5072495341300964,
      1.6697282791137695
    ],
    "dipole_rho": [
      -31372.505859375,
      6628.77734375,
      -4871.50146484375
    ],
    "curv_rho": 129101928.0,
    "curv_rho_failed": false,
    "gpu_density_B_requested": "vector",
    "gpu_density_B_effective": "vector",
    "gpu_density_B_fallback_from_vector": false,
    "gpu_density_A_requested": null,
    "gpu_density_A_effective": null,
    "gpu_density_A_fallback_from_vector": false,
    "xtb_A_used": false,
    "xtb_A_success": false,
    "xtb_charge_length_mismatch": false
  },
  "A:103": {
    "id": "A:103",
    "chain": "A",
    "resseq": 103,
    "resname": "ASN",
    "sasa": 1.9899194240570068,
    "partial_charge_B": -0.28710345012214916,
    "F_metal": 0.0,
    "F_P": 0.5629482955883938,
    "F_hal": 0.0,
    "total_density": 50309.734375,
    "centroid": [
      0.49830976128578186,
      -0.6994023323059082,
      1.6950910091400146
    ],
    "dipole_rho": [
      -29300.53515625,
      17705.775390625,
      -3073.125
    ],
    "curv_rho": 128971856.0,
    "curv_rho_failed": false,
    "gpu_density_B_requested": "vector",
    "gpu_density_B_effective": "vector",
    "gpu_density_B_fallback_from_vector": false,
    "gpu_density_A_requested": null,
    "gpu_density_A_effective": null,
    "gpu_density_A_fallback_from_vector": false,
    "xtb_A_used": false,
    "xtb_A_success": false,
    "xtb_charge_length_mismatch": false
  },
  "A:104": {
    "id": "A:104",
    "chain": "A",
    "resseq": 104,
    "resname": "TRP",
    "sasa": 0.0,
    "partial_charge_B": 0.11999999999999997,
    "F_metal": 0.0,
    "F_P": 1.0360159331974415,
    "F_hal": 0.0,
    "total_density": 62612.7265625,
    "centroid": [
      0.19324587285518646,
      -0.7150543928146362,
      1.787337064743042
    ],
    "dipole_rho": [
      -20336.873046875,
      15954.3466796875,
      -1167.654052734375
    ],
    "curv_rho": 145249600.0,
    "curv_rho_failed": false,
    "gpu_density_B_requested": "vector",
    "gpu_density_B_effective": "vector",
    "gpu_density_B_fallback_from_vector": false,
    "gpu_density_A_requested": null,
    "gpu_density_A_effective": null,
    "gpu_density_A_fallback_from_vector": false,
    "xtb_A_used": false,
    "xtb_A_success": false,
    "xtb_charge_length_mismatch": false
  },
  "A:105": {
    "id": "A:105",
    "chain": "A",
    "resseq": 105,
    "resname": "HIS",
    "sasa": 0.0,
    "partial_charge_B": 0.29999999999999993,
    "F_metal": 0.0,
    "F_P": 0.483516198935287,
    "F_hal": 0.0,
    "total_density": 56620.67578125,
    "centroid": [
      0.4146306812763214,
      -0.43981099128723145,
      1.4094430208206177
    ],
    "dipole_rho": [
      -26071.517578125,
      4399.365234375,
      8702.2138671875
    ],
    "curv_rho": 140247808.0,
    "curv_rho_failed": false,
    "gpu_density_B_requested": "vector",
    "gpu_density_B_effective": "vector",
    "gpu_density_B_fallback_from_vector": false,
    "gpu_density_A_requested": null,
    "gpu_density_A_effective": null,
    "gpu_density_A_fallback_from_vector": false,
    "xtb_A_used": false,
    "xtb_A_success": false,
    "xtb_charge_length_mismatch": false
  },
  "A:106": {
    "id": "A:106",
    "chain": "A",
    "resseq": 106,
    "resname": "ARG",
    "sasa": 2.1590769290924072,
    "partial_charge_B": 1.2,
    "F_metal": 0.0,
    "F_P": 0.4517831386700619,
    "F_hal": 0.0,
    "total_density": 54198.60546875,
    "centroid": [
      0.44334039092063904,
      -0.7115530371665955,
      1.4855403900146484
    ],
    "dipole_rho": [
      -31607.916015625,
      25457.654296875,
      7133.74365234375
    ],
    "curv_rho": 131134392.0,
    "curv_rho_failed": false,
    "gpu_density_B_requested": "vector",
    "gpu_density_B_effective": "vector",
    "gpu_density_B_fallback_from_vector": false,
    "gpu_density_A_requested": null,
    "gpu_density_A_effective": null,
    "gpu_density_A_fallback_from_vector": false,
    "xtb_A_used": false,
    "xtb_A_success": false,
    "xtb_charge_length_mismatch": false
  },
  "A:107": {
    "id": "A:107",
    "chain": "A",
    "resseq": 107,
    "resname": "ASP",
    "sasa": 0.0,
    "partial_charge_B": -0.54,
    "F_metal": 0.0,
    "F_P": 0.5292754799428073,
    "F_hal": 0.0,
    "total_density": 51261.328125,
    "centroid": [
      0.27710241079330444,
      -0.885794460773468,
      1.3988721370697021
    ],
    "dipole_rho": [
      -19249.14453125,
      17791.810546875,
      7949.849609375
    ],
    "curv_rho": 124986952.0,
    "curv_rho_failed": false,
    "gpu_density_B_requested": "vector",
    "gpu_density_B_effective": "vector",
    "gpu_density_B_fallback_from_vector": false,
    "gpu_density_A_requested": null,
    "gpu_density_A_effective": null,
    "gpu_density_A_fallback_from_vector": false,
    "xtb_A_used": false,
    "xtb_A_success": false,
    "xtb_charge_length_mismatch": false
  },
  "A:108": {
    "id": "A:108",
    "chain": "A",
    "resseq": 108,
    "resname": "LEU",
    "sasa": 0.0,
    "partial_charge_B": -0.06000000000000002,
    "F_metal": 0.0,
    "F_P": 0.5386177632971106,
    "F_hal": 0.0,
    "total_density": 60510.8984375,
    "centroid": [
      0.12095090746879578,
      -0.5829797387123108,
      1.371115803718567
    ],
    "dipole_rho": [
      -19414.8671875,
      14398.2841796875,
      19232.0703125
    ],
    "curv_rho": 150299600.0,
    "curv_rho_failed": false,
    "gpu_density_B_requested": "vector",
    "gpu_density_B_effective": "vector",
    "gpu_density_B_fallback_from_vector": false,
    "gpu_density_A_requested": null,
    "gpu_density_A_effective": null,
    "gpu_density_A_fallback_from_vector": false,
    "xtb_A_used": false,
    "xtb_A_success": false,
    "xtb_charge_length_mismatch": false
  },
  "A:109": {
    "id": "A:109",
    "chain": "A",
    "resseq": 109,
    "resname": "VAL",
    "sasa": 0.3226546049118042,
    "partial_charge_B": -0.07354745750675605,
    "F_metal": 0.0,
    "F_P": 0.34692876515291904,
    "F_hal": 0.0,
    "total_density": 47790.4140625,
    "centroid": [
      0.3915710747241974,
      -0.6156617999076843,
      1.1114978790283203
    ],
    "dipole_rho": [
      -21655.900390625,
      10267.2099609375,
      17336.890625
    ],
    "curv_rho": 120515256.0,
    "curv_rho_failed": false,
    "gpu_density_B_requested": "vector",
    "gpu_density_B_effective": "vector",
    "gpu_density_B_fallback_from_vector": false,
    "gpu_density_A_requested": null,
    "gpu_density_A_effective": null,
    "gpu_density_A_fallback_from_vector": false,
    "xtb_A_used": false,
    "xtb_A_success": false,
    "xtb_charge_length_mismatch": false
  },
  "A:110": {
    "id": "A:110",
    "chain": "A",
    "resseq": 110,
    "resname": "ARG",
    "sasa": 2.598776340484619,
    "partial_charge_B": 1.2,
    "F_metal": 0.0,
    "F_P": 0.34547908302640296,
    "F_hal": 0.0,
    "total_density": 46090.1171875,
    "centroid": [
      0.36687764525413513,
      -0.9457840323448181,
      1.2223001718521118
    ],
    "dipole_rho": [
      -19716.291015625,
      21754.015625,
      18477.53515625
    ],
    "curv_rho": 109068536.0,
    "curv_rho_failed": false,
    "gpu_density_B_requested": "vector",
    "gpu_density_B_effective": "vector",
    "gpu_density_B_fallback_from_vector": false,
    "gpu_density_A_requested": null,
    "gpu_density_A_effective": null,
    "gpu_density_A_fallback_from_vector": false,
    "xtb_A_used": false,
    "xtb_A_success": false,
    "xtb_charge_length_mismatch": false
  },
  "A:111": {
    "id": "A:111",
    "chain": "A",
    "resseq": 111,
    "resname": "VAL",
    "sasa": 0.0,
    "partial_charge_B": -0.06000000000000002,
    "F_metal": 0.0,
    "F_P": 0.35641507004746464,
    "F_hal": 0.0,
    "total_density": 45513.078125,
    "centroid": [
      0.11246752738952637,
      -0.8845813870429993,
      1.0129679441452026
    ],
    "dipole_rho": [
      -12975.3056640625,
      18382.923828125,
      18328.60546875
    ],
    "curv_rho": 113591336.0,
    "curv_rho_failed": false,
    "gpu_density_B_requested": "vector",
    "gpu_density_B_effective": "vector",
    "gpu_density_B_fallback_from_vector": false,
    "gpu_density_A_requested": null,
    "gpu_density_A_effective": null,
    "gpu_density_A_fallback_from_vector": false,
    "xtb_A_used": false,
    "xtb_A_success": false,
    "xtb_charge_length_mismatch": false
  },
  "A:112": {
    "id": "A:112",
    "chain": "A",
    "resseq": 112,
    "resname": "CYS",
    "sasa": 0.0,
    "partial_charge_B": -0.21000000000000002,
    "F_metal": 0.0,
    "F_P": 0.35066841730725445,
    "F_hal": 0.0,
    "total_density": 48185.3828125,
    "centroid": [
      0.000803999078925699,
      -0.67097008228302,
      0.932336151599884
    ],
    "dipole_rho": [
      -15454.4658203125,
      10782.1220703125,
      20951.947265625
    ],
    "curv_rho": 123937168.0,
    "curv_rho_failed": false,
    "gpu_density_B_requested": "vector",
    "gpu_density_B_effective": "vector",
    "gpu_density_B_fallback_from_vector": false,
    "gpu_density_A_requested": null,
    "gpu_density_A_effective": null,
    "gpu_density_A_fallback_from_vector": false,
    "xtb_A_used": false,
    "xtb_A_success": false,
    "xtb_charge_length_mismatch": false
  },
  "A:113": {
    "id": "A:113",
    "chain": "A",
    "resseq": 113,
    "resname": "GLU",
    "sasa": 6.053732872009277,
    "partial_charge_B": -1.35,
    "F_metal": 0.0,
    "F_P": 0.25771510478246556,
    "F_hal": 0.0,
    "total_density": 42479.5625,
    "centroid": [
      0.27873268723487854,
      -0.5633978843688965,
      0.8468905687332153
    ],
    "dipole_rho": [
      -16989.0234375,
      10245.22265625,
      26910.400390625
    ],
    "curv_rho": 108232648.0,
    "curv_rho_failed": false,
    "gpu_density_B_requested": "vector",
    "gpu_density_B_effective": "vector",
    "gpu_density_B_fallback_from_vector": false,
    "gpu_density_A_requested": null,
    "gpu_density_A_effective": null,
    "gpu_density_A_fallback_from_vector": false,
    "xtb_A_used": false,
    "xtb_A_success": false,
    "xtb_charge_length_mismatch": false
  },
  "A:114": {
    "id": "A:114",
    "chain": "A",
    "resseq": 114,
    "resname": "ASN",
    "sasa": 3.439439058303833,
    "partial_charge_B": -0.30000000000000004,
    "F_metal": 0.0,
    "F_P": 0.2528608971305941,
    "F_hal": 0.0,
    "total_density": 43597.19921875,
    "centroid": [
      0.1574322134256363,
      -0.3236400783061981,
      0.7184789776802063
    ],
    "dipole_rho": [
      -20571.025390625,
      634.7719116210938,
      22846.744140625
    ],
    "curv_rho": 107818144.0,
    "curv_rho_failed": false,
    "gpu_density_B_requested": "vector",
    "gpu_density_B_effective": "vector",
    "gpu_density_B_fallback_from_vector": false,
    "gpu_density_A_requested": null,
    "gpu_density_A_effective": null,
    "gpu_density_A_fallback_from_vector": false,
    "xtb_A_used": false,
    "xtb_A_success": false,
    "xtb_charge_length_mismatch": false
  },
  "A:115": {
    "id": "A:115",
    "chain": "A",
    "resseq": 115,
    "resname": "ILE",
    "sasa": 0.0,
    "partial_charge_B": -0.06000000000000002,
    "F_metal": 0.0,
    "F_P": 0.367889034172174,
    "F_hal": 0.0,
    "total_density": 58281.63671875,
    "centroid": [
      -0.009831465780735016,
      -0.3227142095565796,
      1.0076605081558228
    ],
    "dipole_rho": [
      -14921.935546875,
      907.6383056640625,
      25782.220703125
    ],
    "curv_rho": 141292704.0,
    "curv_rho_failed": false,
    "gpu_density_B_requested": "vector",
    "gpu_density_B_effective": "vector",
    "gpu_density_B_fallback_from_vector": false,
    "gpu_density_A_requested": null,
    "gpu_density_A_effective": null,
    "gpu_density_A_fallback_from_vector": false,
    "xtb_A_used": false,
    "xtb_A_success": false,
    "xtb_charge_length_mismatch": false
  },
  "A:116": {
    "id": "A:116",
    "chain": "A",
    "resseq": 116,
    "resname": "PRO",
    "sasa": 0.0,
    "partial_charge_B": -0.06000000000000002,
    "F_metal": 0.0,
    "F_P": 0.3779178249802847,
    "F_hal": 0.0,
    "total_density": 59351.45703125,
    "centroid": [
      -0.11757105588912964,
      -0.07475009560585022,
      1.0200905799865723
    ],
    "dipole_rho": [
      -14430.015625,
      -5585.40234375,
      21362.57421875
    ],
    "curv_rho": 147840064.0,
    "curv_rho_failed": false,
    "gpu_density_B_requested": "vector",
    "gpu_density_B_effective": "vector",
    "gpu_density_B_fallback_from_vector": false,
    "gpu_density_A_requested": null,
    "gpu_density_A_effective": null,
    "gpu_density_A_fallback_from_vector": false,
    "xtb_A_used": false,
    "xtb_A_success": false,
    "xtb_charge_length_mismatch": false
  },
  "A:117": {
    "id": "A:117",
    "chain": "A",
    "resseq": 117,
    "resname": "ILE",
    "sasa": 0.0,
    "partial_charge_B": -0.06000000000000002,
    "F_metal": 0.0,
    "F_P": 0.507885803962804,
    "F_hal": 0.0,
    "total_density": 65985.25,
    "centroid": [
      0.0797920897603035,
      -0.1339108943939209,
      1.3193172216415405
    ],
    "dipole_rho": [
      -17692.8203125,
      -3566.395751953125,
      16339.89453125
    ],
    "curv_rho": 157735296.0,
    "curv_rho_failed": false,
    "gpu_density_B_requested": "vector",
    "gpu_density_B_effective": "vector",
    "gpu_density_B_fallback_from_vector": false,
    "gpu_density_A_requested": null,
    "gpu_density_A_effective": null,
    "gpu_density_A_fallback_from_vector": false,
    "xtb_A_used": false,
    "xtb_A_success": false,
    "xtb_charge_length_mismatch": false
  },
  "A:118": {
    "id": "A:118",
    "chain": "A",
    "resseq": 118,
    "resname": "VAL",
    "sasa": 0.0,
    "partial_charge_B": -0.06000000000000002,
    "F_metal": 0.0,
    "F_P": 0.6603836528887357,
    "F_hal": 0.0,
    "total_density": 70450.65625,
    "centroid": [
      -0.07519476115703583,
      -0.004872657358646393,
      1.5055301189422607
    ],
    "dipole_rho": [
      -14779.1728515625,
      -13310.2255859375,
      6493.65185546875
    ],
    "curv_rho": 169578656.0,
    "curv_rho_failed": false,
    "gpu_density_B_requested": "vector",
    "gpu_density_B_effective": "vector",
    "gpu_density_B_fallback_from_vector": false,
    "gpu_density_A_requested": null,
    "gpu_density_A_effective": null,
    "gpu_density_A_fallback_from_vector": false,
    "xtb_A_used": false,
    "xtb_A_success": false,
    "xtb_charge_length_mismatch": false
  },
  "A:119": {
    "id": "A:119",
    "chain": "A",
    "resseq": 119,
    "resname": "LEU",
    "sasa": 0.0,
    "partial_charge_B": -0.06000000000000002,
    "F_metal": 0.0,
    "F_P": 0.7517527259696621,
    "F_hal": 0.0,
    "total_density": 69459.4609375,
    "centroid": [
      0.1140112578868866,
      -0.00953614991158247,
      1.7448129653930664
    ],
    "dipole_rho": [
      -24398.58984375,
      -11048.3046875,
      -2614.25244140625
    ],
    "curv_rho": 166775776.0,
    "curv_rho_failed": false,
    "gpu_density_B_requested": "vector",
    "gpu_density_B_effective": "vector",
    "gpu_density_B_fallback_from_vector": false,
    "gpu_density_A_requested": null,
    "gpu_density_A_effective": null,
    "gpu_density_A_fallback_from_vector": false,
    "xtb_A_used": false,
    "xtb_A_success": false,
    "xtb_charge_length_mismatch": false
  },
  "A:120": {
    "id": "A:120",
    "chain": "A",
    "resseq": 120,
    "resname": "CYS",
    "sasa": 0.0,
    "partial_charge_B": -0.21000000000000002,
    "F_metal": 0.0,
    "F_P": 1.147088905072051,
    "F_hal": 0.0,
    "total_density": 71560.5078125,
    "centroid": [
      -0.08498714864253998,
      0.04049049690365791,
      1.8784712553024292
    ],
    "dipole_rho": [
      -14868.1591796875,
      -9317.85546875,
      -10956.767578125
    ],
    "curv_rho": 170473904.0,
    "curv_rho_failed": false,
    "gpu_density_B_requested": "vector",
    "gpu_density_B_effective": "vector",
    "gpu_density_B_fallback_from_vector": false,
    "gpu_density_A_requested": null,
    "gpu_density_A_effective": null,
    "gpu_density_A_fallback_from_vector": false,
    "xtb_A_used": false,
    "xtb_A_success": false,
    "xtb_charge_length_mismatch": false
  },
  "A:121": {
    "id": "A:121",
    "chain": "A",
    "resseq": 121,
    "resname": "GLY",
    "sasa": 0.0,
    "partial_charge_B": -0.06000000000000002,
    "F_metal": 0.0,
    "F_P": 1.1491627600461498,
    "F_hal": 0.0,
    "total_density": 63298.26953125,
    "centroid": [
      0.035698302090168,
      0.11916724592447281,
      2.1456356048583984
    ],
    "dipole_rho": [
      -10115.1708984375,
      -12011.3369140625,
      -15673.5458984375
    ],
    "curv_rho": 156682896.0,
    "curv_rho_failed": false,
    "gpu_density_B_requested": "vector",
    "gpu_density_B_effective": "vector",
    "gpu_density_B_fallback_from_vector": false,
    "gpu_density_A_requested": null,
    "gpu_density_A_effective": null,
    "gpu_density_A_fallback_from_vector": false,
    "xtb_A_used": false,
    "xtb_A_success": false,
    "xtb_charge_length_mismatch": false
  },
  "A:122": {
    "id": "A:122",
    "chain": "A",
    "resseq": 122,
    "resname": "ASN",
    "sasa": 0.0,
    "partial_charge_B": -0.12,
    "F_metal": 0.0,
    "F_P": 2.05186969290072,
    "F_hal": 0.0,
    "total_density": 66677.25,
    "centroid": [
      -0.20870597660541534,
      0.027761640027165413,
      2.303720474243164
    ],
    "dipole_rho": [
      -7634.9443359375,
      -7380.396484375,
      -23582.373046875
    ],
    "curv_rho": 159434112.0,
    "curv_rho_failed": false,
    "gpu_density_B_requested": "vector",
    "gpu_density_B_effective": "vector",
    "gpu_density_B_fallback_from_vector": false,
    "gpu_density_A_requested": null,
    "gpu_density_A_effective": null,
    "gpu_density_A_fallback_from_vector": false,
    "xtb_A_used": false,
    "xtb_A_success": false,
    "xtb_charge_length_mismatch": false
  },
  "A:123": {
    "id": "A:123",
    "chain": "A",
    "resseq": 123,
    "resname": "LYS",
    "sasa": 0.0,
    "partial_charge_B": 0.11999999999999997,
    "F_metal": 0.0,
    "F_P": 1.984478270311522,
    "F_hal": 0.0,
    "total_density": 60477.390625,
    "centroid": [
      -0.16322891414165497,
      0.01732500083744526,
      2.5235166549682617
    ],
    "dipole_rho": [
      -4830.53271484375,
      -5244.56298828125,
      -31797.333984375
    ],
    "curv_rho": 144745152.0,
    "curv_rho_failed": false,
    "gpu_density_B_requested": "vector",
    "gpu_density_B_effective": "vector",
    "gpu_density_B_fallback_from_vector": false,
    "gpu_density_A_requested": null,
    "gpu_density_A_effective": null,
    "gpu_density_A_fallback_from_vector": false,
    "xtb_A_used": false,
    "xtb_A_success": false,
    "xtb_charge_length_mismatch": false
  },
  "A:124": {
    "id": "A:124",
    "chain": "A",
    "resseq": 124,
    "resname": "VAL",
    "sasa": 0.0,
    "partial_charge_B": -0.06000000000000002,
    "F_metal": 0.0,
    "F_P": 0.82871653867911,
    "F_hal": 0.0,
    "total_density": 54529.4921875,
    "centroid": [
      -0.08821051567792892,
      0.35138368606567383,
      2.4711105823516846
    ],
    "dipole_rho": [
      -5376.40185546875,
      -19204.61328125,
      -25690.60546875
    ],
    "curv_rho": 136235424.0,
    "curv_rho_failed": false,
    "gpu_density_B_requested": "vector",
    "gpu_density_B_effective": "vector",
    "gpu_density_B_fallback_from_vector": false,
    "gpu_density_A_requested": null,
    "gpu_density_A_effective": null,
    "gpu_density_A_fallback_from_vector": false,
    "xtb_A_used": false,
    "xtb_A_success": false,
    "xtb_charge_length_mismatch": false
  },
  "A:125": {
    "id": "A:125",
    "chain": "A",
    "resseq": 125,
    "resname": "ASP",
    "sasa": 0.0,
    "partial_charge_B": -0.54,
    "F_metal": 0.0,
    "F_P": 0.888455207296878,
    "F_hal": 0.0,
    "total_density": 52404.6953125,
    "centroid": [
      -0.32311946153640747,
      0.2588229179382324,
      2.6451144218444824
    ],
    "dipole_rho": [
      -2184.98486328125,
      -19869.3515625,
      -33776.69140625
    ],
    "curv_rho": 128434216.0,
    "curv_rho_failed": false,
    "gpu_density_B_requested": "vector",
    "gpu_density_B_effective": "vector",
    "gpu_density_B_fallback_from_vector": false,
    "gpu_density_A_requested": null,
    "gpu_density_A_effective": null,
    "gpu_density_A_fallback_from_vector": false,
    "xtb_A_used": false,
    "xtb_A_success": false,
    "xtb_charge_length_mismatch": false
  },
  "A:126": {
    "id": "A:126",
    "chain": "A",
    "resseq": 126,
    "resname": "ILE",
    "sasa": 0.19359277188777924,
    "partial_charge_B": -0.06812847487945106,
    "F_metal": 0.0,
    "F_P": 0.8598483099665593,
    "F_hal": 0.0,
    "total_density": 46149.2890625,
    "centroid": [
      -0.050567254424095154,
      0.20007489621639252,
      2.8340628147125244
    ],
    "dipole_rho": [
      -3902.142822265625,
      -12074.3896484375,
      -30686.94921875
    ],
    "curv_rho": 112968992.0,
    "curv_rho_failed": false,
    "gpu_density_B_requested": "vector",
    "gpu_density_B_effective": "vector",
    "gpu_density_B_fallback_from_vector": false,
    "gpu_density_A_requested": null,
    "gpu_density_A_effective": null,
    "gpu_density_A_fallback_from_vector": false,
    "xtb_A_used": false,
    "xtb_A_success": false,
    "xtb_charge_length_mismatch": false
  },
  "A:127": {
    "id": "A:127",
    "chain": "A",
    "resseq": 127,
    "resname": "LYS",
    "sasa": 8.063506126403809,
    "partial_charge_B": 0.29999999999999993,
    "F_metal": 0.0,
    "F_P": 0.4402479613256944,
    "F_hal": 0.0,
    "total_density": 37900.22265625,
    "centroid": [
      0.013302242383360863,
      0.4130268096923828,
      2.975764513015747
    ],
    "dipole_rho": [
      -11005.716796875,
      -19788.794921875,
      -30105.05078125
    ],
    "curv_rho": 89792008.0,
    "curv_rho_failed": false,
    "gpu_density_B_requested": "vector",
    "gpu_density_B_effective": "vector",
    "gpu_density_B_fallback_from_vector": false,
    "gpu_density_A_requested": null,
    "gpu_density_A_effective": null,
    "gpu_density_A_fallback_from_vector": false,
    "xtb_A_used": false,
    "xtb_A_success": false,
    "xtb_charge_length_mismatch": false
  },
  "A:128": {
    "id": "A:128",
    "chain": "A",
    "resseq": 128,
    "resname": "ASP",
    "sasa": 3.9734978675842285,
    "partial_charge_B": -1.35,
    "F_metal": 0.0,
    "F_P": 0.5183906978661121,
    "F_hal": 0.0,
    "total_density": 36015.65234375,
    "centroid": [
      0.27880340814590454,
      0.28721553087234497,
      2.975212335586548
    ],
    "dipole_rho": [
      -12139.4013671875,
      -7359.6904296875,
      -28381.2421875
    ],
    "curv_rho": 87549568.0,
    "curv_rho_failed": false,
    "gpu_density_B_requested": "vector",
    "gpu_density_B_effective": "vector",
    "gpu_density_B_fallback_from_vector": false,
    "gpu_density_A_requested": null,
    "gpu_density_A_effective": null,
    "gpu_density_A_fallback_from_vector": false,
    "xtb_A_used": false,
    "xtb_A_success": false,
    "xtb_charge_length_mismatch": false
  },
  "A:129": {
    "id": "A:129",
    "chain": "A",
    "resseq": 129,
    "resname": "ARG",
    "sasa": 0.0,
    "partial_charge_B": 0.4799999999999999,
    "F_metal": 0.0,
    "F_P": 0.5785388565518766,
    "F_hal": 0.0,
    "total_density": 50021.8203125,
    "centroid": [
      0.24415242671966553,
      0.41114431619644165,
      2.5208470821380615
    ],
    "dipole_rho": [
      -19482.240234375,
      -13001.185546875,
      -28886.615234375
    ],
    "curv_rho": 119367816.0,
    "curv_rho_failed": false,
    "gpu_density_B_requested": "vector",
    "gpu_density_B_effective": "vector",
    "gpu_density_B_fallback_from_vector": false,
    "gpu_density_A_requested": null,
    "gpu_density_A_effective": null,
    "gpu_density_A_fallback_from_vector": false,
    "xtb_A_used": false,
    "xtb_A_success": false,
    "xtb_charge_length_mismatch": false
  },
  "A:130": {
    "id": "A:130",
    "chain": "A",
    "resseq": 130,
    "resname": "LYS",
    "sasa": 1.8693013191223145,
    "partial_charge_B": 0.27697454679163663,
    "F_metal": 0.0,
    "F_P": 0.5609689185526476,
    "F_hal": 0.0,
    "total_density": 42359.58984375,
    "centroid": [
      0.48310911655426025,
      0.15610505640506744,
      2.7195401191711426
    ],
    "dipole_rho": [
      -19665.759765625,
      -4314.81494140625,
      -28025.775390625
    ],
    "curv_rho": 103037272.0,
    "curv_rho_failed": false,
    "gpu_density_B_requested": "vector",
    "gpu_density_B_effective": "vector",
    "gpu_density_B_fallback_from_vector": false,
    "gpu_density_A_requested": null,
    "gpu_density_A_effective": null,
    "gpu_density_A_fallback_from_vector": false,
    "xtb_A_used": false,
    "xtb_A_success": false,
    "xtb_charge_length_mismatch": false
  },
  "A:131": {
    "id": "A:131",
    "chain": "A",
    "resseq": 131,
    "resname": "VAL",
    "sasa": 0.0,
    "partial_charge_B": -0.06000000000000002,
    "F_metal": 0.0,
    "F_P": 0.6155212361413042,
    "F_hal": 0.0,
    "total_density": 50816.2265625,
    "centroid": [
      0.44845688343048096,
      0.13309575617313385,
      2.4149329662323
    ],
    "dipole_rho": [
      -24346.796875,
      -10024.8056640625,
      -21240.23828125
    ],
    "curv_rho": 124388288.0,
    "curv_rho_failed": false,
    "gpu_density_B_requested": "vector",
    "gpu_density_B_effective": "vector",
    "gpu_density_B_fallback_from_vector": false,
    "gpu_density_A_requested": null,
    "gpu_density_A_effective": null,
    "gpu_density_A_fallback_from_vector": false,
    "xtb_A_used": false,
    "xtb_A_success": false,
    "xtb_charge_length_mismatch": false
  },
  "A:132": {
    "id": "A:132",
    "chain": "A",
    "resseq": 132,
    "resname": "LYS",
    "sasa": 0.9350848197937012,
    "partial_charge_B": 0.19852373199403434,
    "F_metal": 0.0,
    "F_P": 0.41889010141905547,
    "F_hal": 0.0,
    "total_density": 46017.41015625,
    "centroid": [
      0.5552053451538086,
      0.3824447691440582,
      2.4347259998321533
    ],
    "dipole_rho": [
      -21733.779296875,
      -18933.58984375,
      -21484.8515625
    ],
    "curv_rho": 108565224.0,
    "curv_rho_failed": false,
    "gpu_density_B_requested": "vector",
    "gpu_density_B_effective": "vector",
    "gpu_density_B_fallback_from_vector": false,
    "gpu_density_A_requested": null,
    "gpu_density_A_effective": null,
    "gpu_density_A_fallback_from_vector": false,
    "xtb_A_used": false,
    "xtb_A_success": false,
    "xtb_charge_length_mismatch": false
  },
  "A:133": {
    "id": "A:133",
    "chain": "A",
    "resseq": 133,
    "resname": "ALA",
    "sasa": 0.0,
    "partial_charge_B": -0.06000000000000002,
    "F_metal": 0.0,
    "F_P": 0.3784163549873626,
    "F_hal": 0.0,
    "total_density": 43227.015625,
    "centroid": [
      0.5641241669654846,
      0.4899321496486664,
      2.2162418365478516
    ],
    "dipole_rho": [
      -20715.935546875,
      -18312.16796875,
      -8228.6064453125
    ],
    "curv_rho": 109066080.0,
    "curv_rho_failed": false,
    "gpu_density_B_requested": "vector",
    "gpu_density_B_effective": "vector",
    "gpu_density_B_fallback_from_vector": false,
    "gpu_density_A_requested": null,
    "gpu_density_A_effective": null,
    "gpu_density_A_fallback_from_vector": false,
    "xtb_A_used": false,
    "xtb_A_success": false,
    "xtb_charge_length_mismatch": false
  },
  "A:134": {
    "id": "A:134",
    "chain": "A",
    "resseq": 134,
    "resname": "LYS",
    "sasa": 7.872772693634033,
    "partial_charge_B": -0.15000000000000005,
    "F_metal": 0.0,
    "F_P": 0.29123845109218005,
    "F_hal": 0.0,
    "total_density": 38659.1875,
    "centroid": [
      0.7634833455085754,
      0.4635901153087616,
      2.2004637718200684
    ],
    "dipole_rho": [
      -26417.43359375,
      -19355.58984375,
      -8281.7412109375
    ],
    "curv_rho": 96166408.0,
    "curv_rho_failed": false,
    "gpu_density_B_requested": "vector",
    "gpu_density_B_effective": "vector",
    "gpu_density_B_fallback_from_vector": false,
    "gpu_density_A_requested": null,
    "gpu_density_A_effective": null,
    "gpu_density_A_fallback_from_vector": false,
    "xtb_A_used": false,
    "xtb_A_success": false,
    "xtb_charge_length_mismatch": false
  },
  "A:135": {
    "id": "A:135",
    "chain": "A",
    "resseq": 135,
    "resname": "SER",
    "sasa": 0.09458957612514496,
    "partial_charge_B": -0.31985789515521934,
    "F_metal": 0.0,
    "F_P": 0.39654430405071106,
    "F_hal": 0.0,
    "total_density": 47221.48046875,
    "centroid": [
      0.7119265794754028,
      0.15222075581550598,
      2.078339099884033
    ],
    "dipole_rho": [
      -29823.83203125,
      -14794.294921875,
      -13937.923828125
    ],
    "curv_rho": 115481648.0,
    "curv_rho_failed": false,
    "gpu_density_B_requested": "vector",
    "gpu_density_B_effective": "vector",
    "gpu_density_B_fallback_from_vector": false,
    "gpu_density_A_requested": null,
    "gpu_density_A_effective": null,
    "gpu_density_A_fallback_from_vector": false,
    "xtb_A_used": false,
    "xtb_A_success": false,
    "xtb_charge_length_mismatch": false
  },
  "A:136": {
    "id": "A:136",
    "chain": "A",
    "resseq": 136,
    "resname": "ILE",
    "sasa": 0.0,
    "partial_charge_B": -0.06000000000000002,
    "F_metal": 0.0,
    "F_P": 0.44358933043311405,
    "F_hal": 0.0,
    "total_density": 54391.18359375,
    "centroid": [
      0.48719143867492676,
      0.2021709680557251,
      1.931695580482483
    ],
    "dipole_rho": [
      -30152.900390625,
      -17569.25,
      -6062.80078125
    ],
    "curv_rho": 138532368.0,
    "curv_rho_failed": false,
    "gpu_density_B_requested": "vector",
    "gpu_density_B_effective": "vector",
    "gpu_density_B_fallback_from_vector": false,
    "gpu_density_A_requested": null,
    "gpu_density_A_effective": null,
    "gpu_density_A_fallback_from_vector": false,
    "xtb_A_used": false,
    "xtb_A_success": false,
    "xtb_charge_length_mismatch": false
  },
  "A:137": {
    "id": "A:137",
    "chain": "A",
    "resseq": 137,
    "resname": "VAL",
    "sasa": 0.03226546198129654,
    "partial_charge_B": -0.06135474581324185,
    "F_metal": 0.0,
    "F_P": 0.29600204559503246,
    "F_hal": 0.0,
    "total_density": 41423.23046875,
    "centroid": [
      0.7764081954956055,
      0.30773159861564636,
      1.8303927183151245
    ],
    "dipole_rho": [
      -26934.818359375,
      -16914.1640625,
      1004.5034790039062
    ],
    "curv_rho": 108716032.0,
    "curv_rho_failed": false,
    "gpu_density_B_requested": "vector",
    "gpu_density_B_effective": "vector",
    "gpu_density_B_fallback_from_vector": false,
    "gpu_density_A_requested": null,
    "gpu_density_A_effective": null,
    "gpu_density_A_fallback_from_vector": false,
    "xtb_A_used": false,
    "xtb_A_success": false,
    "xtb_charge_length_mismatch": false
  },
  "A:138": {
    "id": "A:138",
    "chain": "A",
    "resseq": 138,
    "resname": "PHE",
    "sasa": 1.9681931734085083,
    "partial_charge_B": -0.14263949429492112,
    "F_metal": 0.0,
    "F_P": 0.3200596967629675,
    "F_hal": 0.0,
    "total_density": 44781.4921875,
    "centroid": [
      0.8331300020217896,
      0.011264495551586151,
      1.6990993022918701
    ],
    "dipole_rho": [
      -33170.75390625,
      -5933.509765625,
      933.4514770507812
    ],
    "curv_rho": 110336520.0,
    "curv_rho_failed": false,
    "gpu_density_B_requested": "vector",
    "gpu_density_B_effective": "vector",
    "gpu_density_B_fallback_from_vector": false,
    "gpu_density_A_requested": null,
    "gpu_density_A_effective": null,
    "gpu_density_A_fallback_from_vector": false,
    "xtb_A_used": false,
    "xtb_A_success": false,
    "xtb_charge_length_mismatch": false
  },
  "A:139": {
    "id": "A:139",
    "chain": "A",
    "resseq": 139,
    "resname": "HIS",
    "sasa": 0.0,
    "partial_charge_B": 0.29999999999999993,
    "F_metal": 0.0,
    "F_P": 0.4347811036209068,
    "F_hal": 0.0,
    "total_density": 55435.4140625,
    "centroid": [
      0.5682140588760376,
      -0.04368666931986809,
      1.7275339365005493
    ],
    "dipole_rho": [
      -32278.154296875,
      -8827.90625,
      2412.771728515625
    ],
    "curv_rho": 137639264.0,
    "curv_rho_failed": false,
    "gpu_density_B_requested": "vector",
    "gpu_density_B_effective": "vector",
    "gpu_density_B_fallback_from_vector": false,
    "gpu_density_A_requested": null,
    "gpu_density_A_effective": null,
    "gpu_density_A_fallback_from_vector": false,
    "xtb_A_used": false,
    "xtb_A_success": false,
    "xtb_charge_length_mismatch": false
  },
  "A:140": {
    "id": "A:140",
    "chain": "A",
    "resseq": 140,
    "resname": "ARG",
    "sasa": 1.2027711868286133,
    "partial_charge_B": 0.8840107606303067,
    "F_metal": 0.0,
    "F_P": 0.3090351487268545,
    "F_hal": 0.0,
    "total_density": 50237.0859375,
    "centroid": [
      0.4701423645019531,
      0.4109571874141693,
      1.4462367296218872
    ],
    "dipole_rho": [
      -26153.5859375,
      -16662.134765625,
      6309.7958984375
    ],
    "curv_rho": 122519920.0,
    "curv_rho_failed": false,
    "gpu_density_B_requested": "vector",
    "gpu_density_B_effective": "vector",
    "gpu_density_B_fallback_from_vector": false,
    "gpu_density_A_requested": null,
    "gpu_density_A_effective": null,
    "gpu_density_A_fallback_from_vector": false,
    "xtb_A_used": false,
    "xtb_A_success": false,
    "xtb_charge_length_mismatch": false
  },
  "A:141": {
    "id": "A:141",
    "chain": "A",
    "resseq": 141,
    "resname": "LYS",
    "sasa": 7.227678298950195,
    "partial_charge_B": 0.29999999999999993,
    "F_metal": 0.0,
    "F_P": 0.24077491268405207,
    "F_hal": 0.0,
    "total_density": 39757.6171875,
    "centroid": [
      0.800165593624115,
      0.16628481447696686,
      1.4268707036972046
    ],
    "dipole_rho": [
      -31996.08984375,
      -14615.9453125,
      6896.34375
    ],
    "curv_rho": 105214160.0,
    "curv_rho_failed": false,
    "gpu_density_B_requested": "vector",
    "gpu_density_B_effective": "vector",
    "gpu_density_B_fallback_from_vector": false,
    "gpu_density_A_requested": null,
    "gpu_density_A_effective": null,
    "gpu_density_A_fallback_from_vector": false,
    "xtb_A_used": false,
    "xtb_A_success": false,
    "xtb_charge_length_mismatch": false
  },
  "A:142": {
    "id": "A:142",
    "chain": "A",
    "resseq": 142,
    "resname": "LYS",
    "sasa": 2.5954535007476807,
    "partial_charge_B": 0.29999999999999993,
    "F_metal": 0.0,
    "F_P": 0.2995504152239524,
    "F_hal": 0.0,
    "total_density": 46752.1796875,
    "centroid": [
      0.6683464646339417,
      -0.0324486643075943,
      1.3541585206985474
    ],
    "dipole_rho": [
      -33352.390625,
      -3916.99072265625,
      8923.0595703125
    ],
    "curv_rho": 119972680.0,
    "curv_rho_failed": false,
    "gpu_density_B_requested": "vector",
    "gpu_density_B_effective": "vector",
    "gpu_density_B_fallback_from_vector": false,
    "gpu_density_A_requested": null,
    "gpu_density_A_effective": null,
    "gpu_density_A_fallback_from_vector": false,
    "xtb_A_used": false,
    "xtb_A_success": false,
    "xtb_charge_length_mismatch": false
  },
  "A:143": {
    "id": "A:143",
    "chain": "A",
    "resseq": 143,
    "resname": "ASN",
    "sasa": 1.2002089023590088,
    "partial_charge_B": -0.22078752236239418,
    "F_metal": 0.0,
    "F_P": 0.2879938168162731,
    "F_hal": 0.0,
    "total_density": 48175.28515625,
    "centroid": [
      0.39568305015563965,
      0.1137930154800415,
      1.142419457435608
    ],
    "dipole_rho": [
      -28108.083984375,
      -11510.013671875,
      13708.00390625
    ],
    "curv_rho": 127795520.0,
    "curv_rho_failed": false,
    "gpu_density_B_requested": "vector",
    "gpu_density_B_effective": "vector",
    "gpu_density_B_fallback_from_vector": false,
    "gpu_density_A_requested": null,
    "gpu_density_A_effective": null,
    "gpu_density_A_fallback_from_vector": false,
    "xtb_A_used": false,
    "xtb_A_success": false,
    "xtb_charge_length_mismatch": false
  },
  "A:144": {
    "id": "A:144",
    "chain": "A",
    "resseq": 144,
    "resname": "LEU",
    "sasa": 0.0,
    "partial_charge_B": -0.06000000000000002,
    "F_metal": 0.0,
    "F_P": 0.4351613160712354,
    "F_hal": 0.0,
    "total_density": 62417.24609375,
    "centroid": [
      0.2999207675457001,
      -0.02968587540090084,
      1.4369709491729736
    ],
    "dipole_rho": [
      -28575.658203125,
      -14216.205078125,
      9481.71484375
    ],
    "curv_rho": 150709344.0,
    "curv_rho_failed": false,
    "gpu_density_B_requested": "vector",
    "gpu_density_B_effective": "vector",
    "gpu_density_B_fallback_from_vector": false,
    "gpu_density_A_requested": null,
    "gpu_density_A_effective": null,
    "gpu_density_A_fallback_from_vector": false,
    "xtb_A_used": false,
    "xtb_A_success": false,
    "xtb_charge_length_mismatch": false
  },
  "A:145": {
    "id": "A:145",
    "chain": "A",
    "resseq": 145,
    "resname": "GLN",
    "sasa": 0.0,
    "partial_charge_B": -0.12,
    "F_metal": 0.0,
    "F_P": 0.4116644457742704,
    "F_hal": 0.0,
    "total_density": 62819.96484375,
    "centroid": [
      0.0943995863199234,
      0.24241778254508972,
      1.4371379613876343
    ],
    "dipole_rho": [
      -21151.5078125,
      -25237.150390625,
      8094.998046875
    ],
    "curv_rho": 158254496.0,
    "curv_rho_failed": false,
    "gpu_density_B_requested": "vector",
    "gpu_density_B_effective": "vector",
    "gpu_density_B_fallback_from_vector": false,
    "gpu_density_A_requested": null,
    "gpu_density_A_effective": null,
    "gpu_density_A_fallback_from_vector": false,
    "xtb_A_used": false,
    "xtb_A_success": false,
    "xtb_charge_length_mismatch": false
  },
  "A:146": {
    "id": "A:146",
    "chain": "A",
    "resseq": 146,
    "resname": "TYR",
    "sasa": 0.0,
    "partial_charge_B": -0.3,
    "F_metal": 0.0,
    "F_P": 0.5639422880281206,
    "F_hal": 0.0,
    "total_density": 68784.8359375,
    "centroid": [
      0.14606070518493652,
      0.2677311897277832,
      1.8709064722061157
    ],
    "dipole_rho": [
      -24151.912109375,
      -24563.787109375,
      -4224.10498046875
    ],
    "curv_rho": 158510512.0,
    "curv_rho_failed": false,
    "gpu_density_B_requested": "vector",
    "gpu_density_B_effective": "vector",
    "gpu_density_B_fallback_from_vector": false,
    "gpu_density_A_requested": null,
    "gpu_density_A_effective": null,
    "gpu_density_A_fallback_from_vector": false,
    "xtb_A_used": false,
    "xtb_A_success": false,
    "xtb_charge_length_mismatch": false
  },
  "A:147": {
    "id": "A:147",
    "chain": "A",
    "resseq": 147,
    "resname": "TYR",
    "sasa": 0.0,
    "partial_charge_B": -0.3,
    "F_metal": 0.0,
    "F_P": 0.5403383518297489,
    "F_hal": 0.0,
    "total_density": 70118.9296875,
    "centroid": [
      -0.1112547442317009,
      0.3698910176753998,
      1.8197077512741089
    ],
    "dipole_rho": [
      -12665.5654296875,
      -30029.650390625,
      4959.685546875
    ],
    "curv_rho": 163508032.0,
    "curv_rho_failed": false,
    "gpu_density_B_requested": "vector",
    "gpu_density_B_effective": "vector",
    "gpu_density_B_fallback_from_vector": false,
    "gpu_density_A_requested": null,
    "gpu_density_A_effective": null,
    "gpu_density_A_fallback_from_vector": false,
    "xtb_A_used": false,
    "xtb_A_success": false,
    "xtb_charge_length_mismatch": false
  },
  "A:148": {
    "id": "A:148",
    "chain": "A",
    "resseq": 148,
    "resname": "ASP",
    "sasa": 0.0,
    "partial_charge_B": -0.54,
    "F_metal": 0.0,
    "F_P": 0.6457556992280581,
    "F_hal": 0.0,
    "total_density": 61581.56640625,
    "centroid": [
      -0.06868096441030502,
      0.42394816875457764,
      2.123293161392212
    ],
    "dipole_rho": [
      -15247.193359375,
      -24867.515625,
      -14837.72265625
    ],
    "curv_rho": 151978432.0,
    "curv_rho_failed": false,
    "gpu_density_B_requested": "vector",
    "gpu_density_B_effective": "vector",
    "gpu_density_B_fallback_from_vector": false,
    "gpu_density_A_requested": null,
    "gpu_density_A_effective": null,
    "gpu_density_A_fallback_from_vector": false,
    "xtb_A_used": false,
    "xtb_A_success": false,
    "xtb_charge_length_mismatch": false
  },
  "A:149": {
    "id": "A:149",
    "chain": "A",
    "resseq": 149,
    "resname": "ILE",
    "sasa": 0.0,
    "partial_charge_B": -0.06000000000000002,
    "F_metal": 0.0,
    "F_P": 1.0864196583151737,
    "F_hal": 0.0,
    "total_density": 68162.4296875,
    "centroid": [
      -0.27756553888320923,
      0.2617441713809967,
      2.098571300506592
    ],
    "dipole_rho": [
      -4094.212158203125,
      -17730.296875,
      -17965.298828125
    ],
    "curv_rho": 162615728.0,
    "curv_rho_failed": false,
    "gpu_density_B_requested": "vector",
    "gpu_density_B_effective": "vector",
    "gpu_density_B_fallback_from_vector": false,
    "gpu_density_A_requested": null,
    "gpu_density_A_effective": null,
    "gpu_density_A_fallback_from_vector": false,
    "xtb_A_used": false,
    "xtb_A_success": false,
    "xtb_charge_length_mismatch": false
  },
  "A:150": {
    "id": "A:150",
    "chain": "A",
    "resseq": 150,
    "resname": "SER",
    "sasa": 0.0,
    "partial_charge_B": -0.3,
    "F_metal": 0.0,
    "F_P": 1.1733931408981166,
    "F_hal": 0.0,
    "total_density": 59827.84765625,
    "centroid": [
      -0.4549366533756256,
      0.2890501916408539,
      2.314793825149536
    ],
    "dipole_rho": [
      2373.9697265625,
      -16426.72265625,
      -24897.73046875
    ],
    "curv_rho": 151738176.0,
    "curv_rho_failed": false,
    "gpu_density_B_requested": "vector",
    "gpu_density_B_effective": "vector",
    "gpu_density_B_fallback_from_vector": false,
    "gpu_density_A_requested": null,
    "gpu_density_A_effective": null,
    "gpu_density_A_fallback_from_vector": false,
    "xtb_A_used": false,
    "xtb_A_success": false,
    "xtb_charge_length_mismatch": false
  },
  "A:151": {
    "id": "A:151",
    "chain": "A",
    "resseq": 151,
    "resname": "ALA",
    "sasa": 0.0,
    "partial_charge_B": -0.06000000000000002,
    "F_metal": 0.0,
    "F_P": 1.8070016186455788,
    "F_hal": 0.0,
    "total_density": 60073.09765625,
    "centroid": [
      -0.6189337968826294,
      0.09003285318613052,
      2.2840776443481445
    ],
    "dipole_rho": [
      7427.810546875,
      -11714.68359375,
      -22711.388671875
    ],
    "curv_rho": 154773968.0,
    "curv_rho_failed": false,
    "gpu_density_B_requested": "vector",
    "gpu_density_B_effective": "vector",
    "gpu_density_B_fallback_from_vector": false,
    "gpu_density_A_requested": null,
    "gpu_density_A_effective": null,
    "gpu_density_A_fallback_from_vector": false,
    "xtb_A_used": false,
    "xtb_A_success": false,
    "xtb_charge_length_mismatch": false
  },
  "A:152": {
    "id": "A:152",
    "chain": "A",
    "resseq": 152,
    "resname": "LYS",
    "sasa": 0.0,
    "partial_charge_B": 0.11999999999999997,
    "F_metal": 0.0,
    "F_P": 1.6977531543958073,
    "F_hal": 0.0,
    "total_density": 54276.75390625,
    "centroid": [
      -0.7117694020271301,
      0.07575338333845139,
      2.53192400932312
    ],
    "dipole_rho": [
      9424.705078125,
      -8773.6494140625,
      -30006.501953125
    ],
    "curv_rho": 136110704.0,
    "curv_rho_failed": false,
    "gpu_density_B_requested": "vector",
    "gpu_density_B_effective": "vector",
    "gpu_density_B_fallback_from_vector": false,
    "gpu_density_A_requested": null,
    "gpu_density_A_effective": null,
    "gpu_density_A_fallback_from_vector": false,
    "xtb_A_used": false,
    "xtb_A_success": false,
    "xtb_charge_length_mismatch": false
  },
  "A:153": {
    "id": "A:153",
    "chain": "A",
    "resseq": 153,
    "resname": "SER",
    "sasa": 0.0,
    "partial_charge_B": -0.3,
    "F_metal": 0.0,
    "F_P": 0.8232315715470429,
    "F_hal": 0.0,
    "total_density": 51006.6328125,
    "centroid": [
      -0.6762593984603882,
      0.37862643599510193,
      2.4504690170288086
    ],
    "dipole_rho": [
      11100.26953125,
      -20000.90234375,
      -21521.294921875
    ],
    "curv_rho": 131396472.0,
    "curv_rho_failed": false,
    "gpu_density_B_requested": "vector",
    "gpu_density_B_effective": "vector",
    "gpu_density_B_fallback_from_vector": false,
    "gpu_density_A_requested": null,
    "gpu_density_A_effective": null,
    "gpu_density_A_fallback_from_vector": false,
    "xtb_A_used": false,
    "xtb_A_success": false,
    "xtb_charge_length_mismatch": false
  },
  "A:154": {
    "id": "A:154",
    "chain": "A",
    "resseq": 154,
    "resname": "ASN",
    "sasa": 0.0,
    "partial_charge_B": -0.12,
    "F_metal": 0.0,
    "F_P": 0.8063973745996968,
    "F_hal": 0.0,
    "total_density": 58529.890625,
    "centroid": [
      -0.7971407175064087,
      0.3539596199989319,
      2.152959108352661
    ],
    "dipole_rho": [
      15422.4345703125,
      -21496.0,
      -21024.857421875
    ],
    "curv_rho": 145787024.0,
    "curv_rho_failed": false,
    "gpu_density_B_requested": "vector",
    "gpu_density_B_effective": "vector",
    "gpu_density_B_fallback_from_vector": false,
    "gpu_density_A_requested": null,
    "gpu_density_A_effective": null,
    "gpu_density_A_fallback_from_vector": false,
    "xtb_A_used": false,
    "xtb_A_success": false,
    "xtb_charge_length_mismatch": false
  },
  "A:155": {
    "id": "A:155",
    "chain": "A",
    "resseq": 155,
    "resname": "TYR",
    "sasa": 1.3616688251495361,
    "partial_charge_B": -0.5858652916487921,
    "F_metal": 0.0,
    "F_P": 0.6131216680730796,
    "F_hal": 0.0,
    "total_density": 59256.8515625,
    "centroid": [
      -0.4329526126384735,
      0.4790084958076477,
      2.2135517597198486
    ],
    "dipole_rho": [
      -476.18597412109375,
      -33788.73828125,
      -18779.857421875
    ],
    "curv_rho": 148869648.0,
    "curv_rho_failed": false,
    "gpu_density_B_requested": "vector",
    "gpu_density_B_effective": "vector",
    "gpu_density_B_fallback_from_vector": false,
    "gpu_density_A_requested": null,
    "gpu_density_A_effective": null,
    "gpu_density_A_fallback_from_vector": false,
    "xtb_A_used": false,
    "xtb_A_success": false,
    "xtb_charge_length_mismatch": false
  },
  "A:156": {
    "id": "A:156",
    "chain": "A",
    "resseq": 156,
    "resname": "ASN",
    "sasa": 0.0,
    "partial_charge_B": -0.12,
    "F_metal": 0.0,
    "F_P": 0.5942305940801493,
    "F_hal": 0.0,
    "total_density": 65229.2421875,
    "centroid": [
      -0.4632105529308319,
      0.43823179602622986,
      1.9079700708389282
    ],
    "dipole_rho": [
      -1648.543701171875,
      -35666.90625,
      -14602.71484375
    ],
    "curv_rho": 158384624.0,
    "curv_rho_failed": false,
    "gpu_density_B_requested": "vector",
    "gpu_density_B_effective": "vector",
    "gpu_density_B_fallback_from_vector": false,
    "gpu_density_A_requested": null,
    "gpu_density_A_effective": null,
    "gpu_density_A_fallback_from_vector": false,
    "xtb_A_used": false,
    "xtb_A_success": false,
    "xtb_charge_length_mismatch": false
  },
  "A:157": {
    "id": "A:157",
    "chain": "A",
    "resseq": 157,
    "resname": "PHE",
    "sasa": 0.0,
    "partial_charge_B": -0.06000000000000002,
    "F_metal": 0.0,
    "F_P": 0.8454564705204752,
    "F_hal": 0.0,
    "total_density": 69350.734375,
    "centroid": [
      -0.7479531764984131,
      0.20993530750274658,
      1.8286323547363281
    ],
    "dipole_rho": [
      11710.90234375,
      -21762.962890625,
      -9818.4453125
    ],
    "curv_rho": 161195872.0,
    "curv_rho_failed": false,
    "gpu_density_B_requested": "vector",
    "gpu_density_B_effective": "vector",
    "gpu_density_B_fallback_from_vector": false,
    "gpu_density_A_requested": null,
    "gpu_density_A_effective": null,
    "gpu_density_A_fallback_from_vector": false,
    "xtb_A_used": false,
    "xtb_A_success": false,
    "xtb_charge_length_mismatch": false
  },
  "A:158": {
    "id": "A:158",
    "chain": "A",
    "resseq": 158,
    "resname": "GLU",
    "sasa": 0.03152985870838165,
    "partial_charge_B": -0.5519147370931315,
    "F_metal": 0.0,
    "F_P": 0.48008179931253825,
    "F_hal": 0.0,
    "total_density": 62753.28515625,
    "centroid": [
      -0.6625078320503235,
      0.4761471152305603,
      1.611486554145813
    ],
    "dipole_rho": [
      9210.2998046875,
      -30433.080078125,
      -2911.903564453125
    ],
    "curv_rho": 154088384.0,
    "curv_rho_failed": false,
    "gpu_density_B_requested": "vector",
    "gpu_density_B_effective": "vector",
    "gpu_density_B_fallback_from_vector": false,
    "gpu_density_A_requested": null,
    "gpu_density_A_effective": null,
    "gpu_density_A_fallback_from_vector": false,
    "xtb_A_used": false,
    "xtb_A_success": false,
    "xtb_charge_length_mismatch": false
  },
  "A:159": {
    "id": "A:159",
    "chain": "A",
    "resseq": 159,
    "resname": "LYS",
    "sasa": 0.8936154842376709,
    "partial_charge_B": 0.19504134523911854,
    "F_metal": 0.0,
    "F_P": 0.4712986528785258,
    "F_hal": 0.0,
    "total_density": 64403.21875,
    "centroid": [
      -0.4416753649711609,
      0.46477600932121277,
      1.5996731519699097
    ],
    "dipole_rho": [
      -2674.724609375,
      -34966.76953125,
      -4044.100830078125
    ],
    "curv_rho": 158786672.0,
    "curv_rho_failed": false,
    "gpu_density_B_requested": "vector",
    "gpu_density_B_effective": "vector",
    "gpu_density_B_fallback_from_vector": false,
    "gpu_density_A_requested": null,
    "gpu_density_A_effective": null,
    "gpu_density_A_fallback_from_vector": false,
    "xtb_A_used": false,
    "xtb_A_success": false,
    "xtb_charge_length_mismatch": false
  },
  "A:160": {
    "id": "A:160",
    "chain": "A",
    "resseq": 160,
    "resname": "PRO",
    "sasa": 0.0,
    "partial_charge_B": -0.06000000000000002,
    "F_metal": 0.0,
    "F_P": 0.6406814789244015,
    "F_hal": 0.0,
    "total_density": 70924.90625,
    "centroid": [
      -0.38804516196250916,
      0.2420864850282669,
      1.5227144956588745
    ],
    "dipole_rho": [
      -819.8528442382812,
      -19659.318359375,
      666.6993408203125
    ],
    "curv_rho": 167528128.0,
    "curv_rho_failed": false,
    "gpu_density_B_requested": "vector",
    "gpu_density_B_effective": "vector",
    "gpu_density_B_fallback_from_vector": false,
    "gpu_density_A_requested": null,
    "gpu_density_A_effective": null,
    "gpu_density_A_fallback_from_vector": false,
    "xtb_A_used": false,
    "xtb_A_success": false,
    "xtb_charge_length_mismatch": false
  },
  "A:161": {
    "id": "A:161",
    "chain": "A",
    "resseq": 161,
    "resname": "PHE",
    "sasa": 0.0,
    "partial_charge_B": -0.06000000000000002,
    "F_metal": 0.0,
    "F_P": 0.6258986317431454,
    "F_hal": 0.0,
    "total_density": 73424.5546875,
    "centroid": [
      -0.6357321739196777,
      0.14664602279663086,
      1.5118968486785889
    ],
    "dipole_rho": [
      8039.63525390625,
      -16292.8623046875,
      11031.4775390625
    ],
    "curv_rho": 166933616.0,
    "curv_rho_failed": false,
    "gpu_density_B_requested": "vector",
    "gpu_density_B_effective": "vector",
    "gpu_density_B_fallback_from_vector": false,
    "gpu_density_A_requested": null,
    "gpu_density_A_effective": null,
    "gpu_density_A_fallback_from_vector": false,
    "xtb_A_used": false,
    "xtb_A_success": false,
    "xtb_charge_length_mismatch": false
  },
  "A:162": {
    "id": "A:162",
    "chain": "A",
    "resseq": 162,
    "resname": "LEU",
    "sasa": 0.0,
    "partial_charge_B": -0.06000000000000002,
    "F_metal": 0.0,
    "F_P": 0.3523943192297928,
    "F_hal": 0.0,
    "total_density": 60673.10546875,
    "centroid": [
      -0.5860670804977417,
      0.4604965150356293,
      1.2540676593780518
    ],
    "dipole_rho": [
      2164.99267578125,
      -30225.2734375,
      10758.421875
    ],
    "curv_rho": 146619600.0,
    "curv_rho_failed": false,
    "gpu_density_B_requested": "vector",
    "gpu_density_B_effective": "vector",
    "gpu_density_B_fallback_from_vector": false,
    "gpu_density_A_requested": null,
    "gpu_density_A_effective": null,
    "gpu_density_A_fallback_from_vector": false,
    "xtb_A_used": false,
    "xtb_A_success": false,
    "xtb_charge_length_mismatch": false
  },
  "A:163": {
    "id": "A:163",
    "chain": "A",
    "resseq": 163,
    "resname": "TRP",
    "sasa": 0.0,
    "partial_charge_B": 0.11999999999999997,
    "F_metal": 0.0,
    "F_P": 0.3631441094950253,
    "F_hal": 0.0,
    "total_density": 64630.67578125,
    "centroid": [
      -0.19055472314357758,
      0.32945507764816284,
      1.2058219909667969
    ],
    "dipole_rho": [
      -12156.875,
      -23689.123046875,
      16133.234375
    ],
    "curv_rho": 150411024.0,
    "curv_rho_failed": false,
    "gpu_density_B_requested": "vector",
    "gpu_density_B_effective": "vector",
    "gpu_density_B_fallback_from_vector": false,
    "gpu_density_A_requested": null,
    "gpu_density_A_effective": null,
    "gpu_density_A_fallback_from_vector": false,
    "xtb_A_used": false,
    "xtb_A_success": false,
    "xtb_charge_length_mismatch": false
  },
  "A:164": {
    "id": "A:164",
    "chain": "A",
    "resseq": 164,
    "resname": "LEU",
    "sasa": 0.0,
    "partial_charge_B": -0.06000000000000002,
    "F_metal": 0.0,
    "F_P": 0.4329337955943955,
    "F_hal": 0.0,
    "total_density": 66389.3828125,
    "centroid": [
      -0.3695790767669678,
      0.11746203899383545,
      1.1925181150436401
    ],
    "dipole_rho": [
      -2968.70947265625,
      -15476.22265625,
      19572.79296875
    ],
    "curv_rho": 158688864.0,
    "curv_rho_failed": false,
    "gpu_density_B_requested": "vector",
    "gpu_density_B_effective": "vector",
    "gpu_density_B_fallback_from_vector": false,
    "gpu_density_A_requested": null,
    "gpu_density_A_effective": null,
    "gpu_density_A_fallback_from_vector": false,
    "xtb_A_used": false,
    "xtb_A_success": false,
    "xtb_charge_length_mismatch": false
  },
  "A:165": {
    "id": "A:165",
    "chain": "A",
    "resseq": 165,
    "resname": "ALA",
    "sasa": 0.0,
    "partial_charge_B": -0.06000000000000002,
    "F_metal": 0.0,
    "F_P": 0.3136713857118888,
    "F_hal": 0.0,
    "total_density": 53893.97265625,
    "centroid": [
      -0.6027169227600098,
      0.31756874918937683,
      0.9478391408920288
    ],
    "dipole_rho": [
      201.7329559326172,
      -16198.982421875,
      17967.12109375
    ],
    "curv_rho": 133443640.0,
    "curv_rho_failed": false,
    "gpu_density_B_requested": "vector",
    "gpu_density_B_effective": "vector",
    "gpu_density_B_fallback_from_vector": false,
    "gpu_density_A_requested": null,
    "gpu_density_A_effective": null,
    "gpu_density_A_fallback_from_vector": false,
    "xtb_A_used": false,
    "xtb_A_success": false,
    "xtb_charge_length_mismatch": false
  },
  "A:166": {
    "id": "A:166",
    "chain": "A",
    "resseq": 166,
    "resname": "ARG",
    "sasa": 0.0,
    "partial_charge_B": 0.4799999999999999,
    "F_metal": 0.0,
    "F_P": 0.2592220863512836,
    "F_hal": 0.0,
    "total_density": 54073.9609375,
    "centroid": [
      -0.4663655757904053,
      0.574535071849823,
      1.0051432847976685
    ],
    "dipole_rho": [
      -3521.303466796875,
      -27877.158203125,
      18922.328125
    ],
    "curv_rho": 128916656.0,
    "curv_rho_failed": false,
    "gpu_density_B_requested": "vector",
    "gpu_density_B_effective": "vector",
    "gpu_density_B_fallback_from_vector": false,
    "gpu_density_A_requested": null,
    "gpu_density_A_effective": null,
    "gpu_density_A_fallback_from_vector": false,
    "xtb_A_used": false,
    "xtb_A_success": false,
    "xtb_charge_length_mismatch": false
  },
  "A:167": {
    "id": "A:167",
    "chain": "A",
    "resseq": 167,
    "resname": "LYS",
    "sasa": 0.09495562314987183,
    "partial_charge_B": 0.1279738968548244,
    "F_metal": 0.0,
    "F_P": 0.27129275411547804,
    "F_hal": 0.0,
    "total_density": 51823.83984375,
    "centroid": [
      -0.1911797672510147,
      0.31006619334220886,
      0.8077772855758667
    ],
    "dipole_rho": [
      -10547.982421875,
      -14362.7138671875,
      19622.205078125
    ],
    "curv_rho": 121052360.0,
    "curv_rho_failed": false,
    "gpu_density_B_requested": "vector",
    "gpu_density_B_effective": "vector",
    "gpu_density_B_fallback_from_vector": false,
    "gpu_density_A_requested": null,
    "gpu_density_A_effective": null,
    "gpu_density_A_fallback_from_vector": false,
    "xtb_A_used": false,
    "xtb_A_success": false,
    "xtb_charge_length_mismatch": false
  },
  "A:168": {
    "id": "A:168",
    "chain": "A",
    "resseq": 168,
    "resname": "LEU",
    "sasa": 0.18917915225028992,
    "partial_charge_B": -0.06794315806208776,
    "F_metal": 0.0,
    "F_P": 0.2833948676132937,
    "F_hal": 0.0,
    "total_density": 53882.015625,
    "centroid": [
      -0.4556964039802551,
      0.0559578463435173,
      0.8033239245414734
    ],
    "dipole_rho": [
      -2628.572509765625,
      -12094.7451171875,
      27747.158203125
    ],
    "curv_rho": 131066112.0,
    "curv_rho_failed": false,
    "gpu_density_B_requested": "vector",
    "gpu_density_B_effective": "vector",
    "gpu_density_B_fallback_from_vector": false,
    "gpu_density_A_requested": null,
    "gpu_density_A_effective": null,
    "gpu_density_A_fallback_from_vector": false,
    "xtb_A_used": false,
    "xtb_A_success": false,
    "xtb_charge_length_mismatch": false
  },
  "A:169": {
    "id": "A:169",
    "chain": "A",
    "resseq": 169,
    "resname": "ILE",
    "sasa": 0.5990673303604126,
    "partial_charge_B": -0.08515333448894023,
    "F_metal": 0.0,
    "F_P": 0.21869363139541262,
    "F_hal": 0.0,
    "total_density": 43037.09375,
    "centroid": [
      -0.6394618153572083,
      0.3623711168766022,
      0.5990623235702515
    ],
    "dipole_rho": [
      713.3685913085938,
      -12338.36328125,
      23302.96484375
    ],
    "curv_rho": 99581592.0,
    "curv_rho_failed": false,
    "gpu_density_B_requested": "vector",
    "gpu_density_B_effective": "vector",
    "gpu_density_B_fallback_from_vector": false,
    "gpu_density_A_requested": null,
    "gpu_density_A_effective": null,
    "gpu_density_A_fallback_from_vector": false,
    "xtb_A_used": false,
    "xtb_A_success": false,
    "xtb_charge_length_mismatch": false
  },
  "A:170": {
    "id": "A:170",
    "chain": "A",
    "resseq": 170,
    "resname": "GLY",
    "sasa": 1.959264874458313,
    "partial_charge_B": -0.14226461741793234,
    "F_metal": 0.0,
    "F_P": 0.18911988628022564,
    "F_hal": 0.0,
    "total_density": 38079.78515625,
    "centroid": [
      -0.43723052740097046,
      0.4581809341907501,
      0.5508238077163696
    ],
    "dipole_rho": [
      -4607.8642578125,
      -16864.359375,
      23298.119140625
    ],
    "curv_rho": 94228080.0,
    "curv_rho_failed": false,
    "gpu_density_B_requested": "vector",
    "gpu_density_B_effective": "vector",
    "gpu_density_B_fallback_from_vector": false,
    "gpu_density_A_requested": null,
    "gpu_density_A_effective": null,
    "gpu_density_A_fallback_from_vector": false,
    "xtb_A_used": false,
    "xtb_A_success": false,
    "xtb_charge_length_mismatch": false
  },
  "A:171": {
    "id": "A:171",
    "chain": "A",
    "resseq": 171,
    "resname": "ASP",
    "sasa": 0.0,
    "partial_charge_B": -0.54,
    "F_metal": 0.0,
    "F_P": 0.1865454444114446,
    "F_hal": 0.0,
    "total_density": 38377.93359375,
    "centroid": [
      -0.5763015747070312,
      0.6950593590736389,
      0.6666069030761719
    ],
    "dipole_rho": [
      -2004.82958984375,
      -19887.560546875,
      21253.001953125
    ],
    "curv_rho": 92551112.0,
    "curv_rho_failed": false,
    "gpu_density_B_requested": "vector",
    "gpu_density_B_effective": "vector",
    "gpu_density_B_fallback_from_vector": false,
    "gpu_density_A_requested": null,
    "gpu_density_A_effective": null,
    "gpu_density_A_fallback_from_vector": false,
    "xtb_A_used": false,
    "xtb_A_success": false,
    "xtb_charge_length_mismatch": false
  },
  "A:172": {
    "id": "A:172",
    "chain": "A",
    "resseq": 172,
    "resname": "PRO",
    "sasa": 1.9681931734085083,
    "partial_charge_B": -0.14263949429492112,
    "F_metal": 0.0,
    "F_P": 0.18760425628099145,
    "F_hal": 0.0,
    "total_density": 36752.10546875,
    "centroid": [
      -0.38764095306396484,
      0.8162062764167786,
      0.7569664120674133
    ],
    "dipole_rho": [
      -5423.4912109375,
      -21734.439453125,
      16911.556640625
    ],
    "curv_rho": 89066008.0,
    "curv_rho_failed": false,
    "gpu_density_B_requested": "vector",
    "gpu_density_B_effective": "vector",
    "gpu_density_B_fallback_from_vector": false,
    "gpu_density_A_requested": null,
    "gpu_density_A_effective": null,
    "gpu_density_A_fallback_from_vector": false,
    "xtb_A_used": false,
    "xtb_A_success": false,
    "xtb_charge_length_mismatch": false
  },
  "A:173": {
    "id": "A:173",
    "chain": "A",
    "resseq": 173,
    "resname": "ASN",
    "sasa": 6.859071731567383,
    "partial_charge_B": -0.30000000000000004,
    "F_metal": 0.0,
    "F_P": 0.17091290580192597,
    "F_hal": 0.0,
    "total_density": 32632.015625,
    "centroid": [
      -0.6602785587310791,
      0.9564242959022522,
      0.7080072164535522
    ],
    "dipole_rho": [
      -3668.768310546875,
      -23490.17578125,
      12650.8525390625
    ],
    "curv_rho": 75040776.0,
    "curv_rho_failed": false,
    "gpu_density_B_requested": "vector",
    "gpu_density_B_effective": "vector",
    "gpu_density_B_fallback_from_vector": false,
    "gpu_density_A_requested": null,
    "gpu_density_A_effective": null,
    "gpu_density_A_fallback_from_vector": false,
    "xtb_A_used": false,
    "xtb_A_success": false,
    "xtb_charge_length_mismatch": false
  },
  "A:174": {
    "id": "A:174",
    "chain": "A",
    "resseq": 174,
    "resname": "LEU",
    "sasa": 0.0,
    "partial_charge_B": -0.06000000000000002,
    "F_metal": 0.0,
    "F_P": 0.2227404497545609,
    "F_hal": 0.0,
    "total_density": 46064.078125,
    "centroid": [
      -0.7464355826377869,
      0.6200353503227234,
      0.8702747821807861
    ],
    "dipole_rho": [
      3802.104736328125,
      -27242.390625,
      17518.736328125
    ],
    "curv_rho": 109371712.0,
    "curv_rho_failed": false,
    "gpu_density_B_requested": "vector",
    "gpu_density_B_effective": "vector",
    "gpu_density_B_fallback_from_vector": false,
    "gpu_density_A_requested": null,
    "gpu_density_A_effective": null,
    "gpu_density_A_fallback_from_vector": false,
    "xtb_A_used": false,
    "xtb_A_success": false,
    "xtb_charge_length_mismatch": false
  },
  "A:175": {
    "id": "A:175",
    "chain": "A",
    "resseq": 175,
    "resname": "GLU",
    "sasa": 2.14697265625,
    "partial_charge_B": -1.35,
    "F_metal": 0.0,
    "F_P": 0.22188246182841395,
    "F_hal": 0.0,
    "total_density": 42818.7578125,
    "centroid": [
      -0.8792456388473511,
      0.8038476705551147,
      1.0496042966842651
    ],
    "dipole_rho": [
      4478.322265625,
      -30254.6484375,
      10178.67578125
    ],
    "curv_rho": 102734888.0,
    "curv_rho_failed": false,
    "gpu_density_B_requested": "vector",
    "gpu_density_B_effective": "vector",
    "gpu_density_B_fallback_from_vector": false,
    "gpu_density_A_requested": null,
    "gpu_density_A_effective": null,
    "gpu_density_A_fallback_from_vector": false,
    "xtb_A_used": false,
    "xtb_A_success": false,
    "xtb_charge_length_mismatch": false
  },
  "A:176": {
    "id": "A:176",
    "chain": "A",
    "resseq": 176,
    "resname": "PHE",
    "sasa": 0.0,
    "partial_charge_B": -0.06000000000000002,
    "F_metal": 0.0,
    "F_P": 0.31017652019315944,
    "F_hal": 0.0,
    "total_density": 53315.30859375,
    "centroid": [
      -0.9250814914703369,
      0.5552377700805664,
      1.258848786354065
    ],
    "dipole_rho": [
      13007.49609375,
      -27653.61328125,
      8897.056640625
    ],
    "curv_rho": 130297728.0,
    "curv_rho_failed": false,
    "gpu_density_B_requested": "vector",
    "gpu_density_B_effective": "vector",
    "gpu_density_B_fallback_from_vector": false,
    "gpu_density_A_requested": null,
    "gpu_density_A_effective": null,
    "gpu_density_A_fallback_from_vector": false,
    "xtb_A_used": false,
    "xtb_A_success": false,
    "xtb_charge_length_mismatch": false
  },
  "A:177": {
    "id": "A:177",
    "chain": "A",
    "resseq": 177,
    "resname": "VAL",
    "sasa": 4.258102893829346,
    "partial_charge_B": -0.15000000000000005,
    "F_metal": 0.0,
    "F_P": 0.21950944085970636,
    "F_hal": 0.0,
    "total_density": 36338.03125,
    "centroid": [
      -1.2610247135162354,
      0.8036596179008484,
      1.0678586959838867
    ],
    "dipole_rho": [
      14307.984375,
      -22126.13671875,
      3909.50439453125
    ],
    "curv_rho": 85065624.0,
    "curv_rho_failed": false,
    "gpu_density_B_requested": "vector",
    "gpu_density_B_effective": "vector",
    "gpu_density_B_fallback_from_vector": false,
    "gpu_density_A_requested": null,
    "gpu_density_A_effective": null,
    "gpu_density_A_fallback_from_vector": false,
    "xtb_A_used": false,
    "xtb_A_success": false,
    "xtb_charge_length_mismatch": false
  },
  "A:178": {
    "id": "A:178",
    "chain": "A",
    "resseq": 178,
    "resname": "ALA",
    "sasa": 1.7746003866195679,
    "partial_charge_B": -0.13451101878980767,
    "F_metal": 0.0,
    "F_P": 0.2716748273034873,
    "F_hal": 0.0,
    "total_density": 40463.71875,
    "centroid": [
      -1.2879658937454224,
      0.667921781539917,
      1.3578181266784668
    ],
    "dipole_rho": [
      17892.8203125,
      -21982.25,
      2265.079345703125
    ],
    "curv_rho": 100542768.0,
    "curv_rho_failed": false,
    "gpu_density_B_requested": "vector",
    "gpu_density_B_effective": "vector",
    "gpu_density_B_fallback_from_vector": false,
    "gpu_density_A_requested": null,
    "gpu_density_A_effective": null,
    "gpu_density_A_fallback_from_vector": false,
    "xtb_A_used": false,
    "xtb_A_success": false,
    "xtb_charge_length_mismatch": false
  },
  "A:179": {
    "id": "A:179",
    "chain": "A",
    "resseq": 179,
    "resname": "MET",
    "sasa": 0.5162473917007446,
    "partial_charge_B": -0.2858657655415431,
    "F_metal": 0.0,
    "F_P": 0.37393877601894554,
    "F_hal": 0.0,
    "total_density": 52955.46875,
    "centroid": [
      -1.0343215465545654,
      0.5193864107131958,
      1.6832574605941772
    ],
    "dipole_rho": [
      27407.9453125,
      -27365.453125,
      -143.91046142578125
    ],
    "curv_rho": 135738832.0,
    "curv_rho_failed": false,
    "gpu_density_B_requested": "vector",
    "gpu_density_B_effective": "vector",
    "gpu_density_B_fallback_from_vector": false,
    "gpu_density_A_requested": null,
    "gpu_density_A_effective": null,
    "gpu_density_A_fallback_from_vector": false,
    "xtb_A_used": false,
    "xtb_A_success": false,
    "xtb_charge_length_mismatch": false
  },
  "A:180": {
    "id": "A:180",
    "chain": "A",
    "resseq": 180,
    "resname": "PRO",
    "sasa": 0.0,
    "partial_charge_B": -0.06000000000000002,
    "F_metal": 0.0,
    "F_P": 0.44479077843223547,
    "F_hal": 0.0,
    "total_density": 50552.3515625,
    "centroid": [
      -1.2333523035049438,
      0.3445877134799957,
      1.6260055303573608
    ],
    "dipole_rho": [
      21206.955078125,
      -18226.193359375,
      -3188.849853515625
    ],
    "curv_rho": 126394400.0,
    "curv_rho_failed": false,
    "gpu_density_B_requested": "vector",
    "gpu_density_B_effective": "vector",
    "gpu_density_B_fallback_from_vector": false,
    "gpu_density_A_requested": null,
    "gpu_density_A_effective": null,
    "gpu_density_A_fallback_from_vector": false,
    "xtb_A_used": false,
    "xtb_A_success": false,
    "xtb_charge_length_mismatch": false
  },
  "A:181": {
    "id": "A:181",
    "chain": "A",
    "resseq": 181,
    "resname": "ALA",
    "sasa": 1.2260875701904297,
    "partial_charge_B": -0.11148034152885232,
    "F_metal": 0.0,
    "F_P": 0.473690797719469,
    "F_hal": 0.0,
    "total_density": 45531.68359375,
    "centroid": [
      -1.3908408880233765,
      0.2602391541004181,
      1.7804874181747437
    ],
    "dipole_rho": [
      23903.1953125,
      -13356.30078125,
      -8829.15625
    ],
    "curv_rho": 113235688.0,
    "curv_rho_failed": false,
    "gpu_density_B_requested": "vector",
    "gpu_density_B_effective": "vector",
    "gpu_density_B_fallback_from_vector": false,
    "gpu_density_A_requested": null,
    "gpu_density_A_effective": null,
    "gpu_density_A_fallback_from_vector": false,
    "xtb_A_used": false,
    "xtb_A_success": false,
    "xtb_charge_length_mismatch": false
  },
  "A:182": {
    "id": "A:182",
    "chain": "A",
    "resseq": 182,
    "resname": "LEU",
    "sasa": 0.0,
    "partial_charge_B": -0.06000000000000002,
    "F_metal": 0.0,
    "F_P": 0.6204914281509342,
    "F_hal": 0.0,
    "total_density": 51721.33984375,
    "centroid": [
      -1.1566798686981201,
      0.3199874460697174,
      1.963575005531311
    ],
    "dipole_rho": [
      23445.6796875,
      -13824.4716796875,
      -13450.7841796875
    ],
    "curv_rho": 130343456.0,
    "curv_rho_failed": false,
    "gpu_density_B_requested": "vector",
    "gpu_density_B_effective": "vector",
    "gpu_density_B_fallback_from_vector": false,
    "gpu_density_A_requested": null,
    "gpu_density_A_effective": null,
    "gpu_density_A_fallback_from_vector": false,
    "xtb_A_used": false,
    "xtb_A_success": false,
    "xtb_charge_length_mismatch": false
  },
  "A:183": {
    "id": "A:183",
    "chain": "A",
    "resseq": 183,
    "resname": "ALA",
    "sasa": 0.0,
    "partial_charge_B": -0.06000000000000002,
    "F_metal": 0.0,
    "F_P": 0.7840560823823854,
    "F_hal": 0.0,
    "total_density": 47561.3828125,
    "centroid": [
      -1.154559850692749,
      0.19424264132976532,
      2.2127652168273926
    ],
    "dipole_rho": [
      23042.5390625,
      -9546.3955078125,
      -18341.32421875
    ],
    "curv_rho": 123958760.0,
    "curv_rho_failed": false,
    "gpu_density_B_requested": "vector",
    "gpu_density_B_effective": "vector",
    "gpu_density_B_fallback_from_vector": false,
    "gpu_density_A_requested": null,
    "gpu_density_A_effective": null,
    "gpu_density_A_fallback_from_vector": false,
    "xtb_A_used": false,
    "xtb_A_success": false,
    "xtb_charge_length_mismatch": false
  },
  "A:184": {
    "id": "A:184",
    "chain": "A",
    "resseq": 184,
    "resname": "PRO",
    "sasa": 4.678492069244385,
    "partial_charge_B": -0.15000000000000005,
    "F_metal": 0.0,
    "F_P": 0.6302011386557909,
    "F_hal": 0.0,
    "total_density": 39307.16015625,
    "centroid": [
      -1.2834970951080322,
      0.2742188572883606,
      2.4026126861572266
    ],
    "dipole_rho": [
      18061.76171875,
      -11079.38671875,
      -18825.37890625
    ],
    "curv_rho": 99665808.0,
    "curv_rho_failed": false,
    "gpu_density_B_requested": "vector",
    "gpu_density_B_effective": "vector",
    "gpu_density_B_fallback_from_vector": false,
    "gpu_density_A_requested": null,
    "gpu_density_A_effective": null,
    "gpu_density_A_fallback_from_vector": false,
    "xtb_A_used": false,
    "xtb_A_success": false,
    "xtb_charge_length_mismatch": false
  },
  "A:185": {
    "id": "A:185",
    "chain": "A",
    "resseq": 185,
    "resname": "PRO",
    "sasa": 0.7046909332275391,
    "partial_charge_B": -0.0895882046248988,
    "F_metal": 0.0,
    "F_P": 0.6500929017735877,
    "F_hal": 0.0,
    "total_density": 39865.8046875,
    "centroid": [
      -1.0191090106964111,
      0.4476654529571533,
      2.5504236221313477
    ],
    "dipole_rho": [
      15848.583984375,
      -11916.7001953125,
      -19379.54296875
    ],
    "curv_rho": 101465008.0,
    "curv_rho_failed": false,
    "gpu_density_B_requested": "vector",
    "gpu_density_B_effective": "vector",
    "gpu_density_B_fallback_from_vector": false,
    "gpu_density_A_requested": null,
    "gpu_density_A_effective": null,
    "gpu_density_A_fallback_from_vector": false,
    "xtb_A_used": false,
    "xtb_A_success": false,
    "xtb_charge_length_mismatch": false
  },
  "A:186": {
    "id": "A:186",
    "chain": "A",
    "resseq": 186,
    "resname": "GLU",
    "sasa": 3.197021007537842,
    "partial_charge_B": -1.35,
    "F_metal": 0.0,
    "F_P": 1.0457079499345907,
    "F_hal": 0.0,
    "total_density": 47782.69921875,
    "centroid": [
      -0.9415361285209656,
      0.03779807314276695,
      2.5936946868896484
    ],
    "dipole_rho": [
      16017.1630859375,
      -12777.1865234375,
      -32744.662109375
    ],
    "curv_rho": 118619768.0,
    "curv_rho_failed": false,
    "gpu_density_B_requested": "vector",
    "gpu_density_B_effective": "vector",
    "gpu_density_B_fallback_from_vector": false,
    "gpu_density_A_requested": null,
    "gpu_density_A_effective": null,
    "gpu_density_A_fallback_from_vector": false,
    "xtb_A_used": false,
    "xtb_A_success": false,
    "xtb_charge_length_mismatch": false
  },
  "A:187": {
    "id": "A:187",
    "chain": "A",
    "resseq": 187,
    "resname": "VAL",
    "sasa": 0.38718554377555847,
    "partial_charge_B": -0.07625694975890211,
    "F_metal": 0.0,
    "F_P": 0.7736058636106222,
    "F_hal": 0.0,
    "total_density": 41061.0,
    "centroid": [
      -0.7066591382026672,
      0.37617355585098267,
      2.741265296936035
    ],
    "dipole_rho": [
      8930.103515625,
      -12653.740234375,
      -26672.8984375
    ],
    "curv_rho": 108038080.0,
    "curv_rho_failed": false,
    "gpu_density_B_requested": "vector",
    "gpu_density_B_effective": "vector",
    "gpu_density_B_fallback_from_vector": false,
    "gpu_density_A_requested": null,
    "gpu_density_A_effective": null,
    "gpu_density_A_fallback_from_vector": false,
    "xtb_A_used": false,
    "xtb_A_success": false,
    "xtb_charge_length_mismatch": false
  },
  "A:188": {
    "id": "A:188",
    "chain": "A",
    "resseq": 188,
    "resname": "VAL",
    "sasa": 6.582154273986816,
    "partial_charge_B": -0.15000000000000005,
    "F_metal": 0.0,
    "F_P": 0.5061274007288304,
    "F_hal": 0.0,
    "total_density": 35392.60546875,
    "centroid": [
      -0.6624824404716492,
      0.554122805595398,
      2.8314409255981445
    ],
    "dipole_rho": [
      7518.0068359375,
      -18789.123046875,
      -22265.0703125
    ],
    "curv_rho": 92649424.0,
    "curv_rho_failed": false,
    "gpu_density_B_requested": "vector",
    "gpu_density_B_effective": "vector",
    "gpu_density_B_fallback_from_vector": false,
    "gpu_density_A_requested": null,
    "gpu_density_A_effective": null,
    "gpu_density_A_fallback_from_vector": false,
    "xtb_A_used": false,
    "xtb_A_success": false,
    "xtb_charge_length_mismatch": false
  },
  "A:189": {
    "id": "A:189",
    "chain": "A",
    "resseq": 189,
    "resname": "MET",
    "sasa": 1.5764929056167603,
    "partial_charge_B": -0.44167543909792234,
    "F_metal": 0.0,
    "F_P": 0.5356466621276204,
    "F_hal": 0.0,
    "total_density": 45256.6015625,
    "centroid": [
      -0.36757245659828186,
      0.5936658978462219,
      2.6034095287323
    ],
    "dipole_rho": [
      5792.95751953125,
      -25500.818359375,
      -23169.25
    ],
    "curv_rho": 115421176.0,
    "curv_rho_failed": false,
    "gpu_density_B_requested": "vector",
    "gpu_density_B_effective": "vector",
    "gpu_density_B_fallback_from_vector": false,
    "gpu_density_A_requested": null,
    "gpu_density_A_effective": null,
    "gpu_density_A_fallback_from_vector": false,
    "xtb_A_used": false,
    "xtb_A_success": false,
    "xtb_charge_length_mismatch": false
  },
  "A:220": {
    "id": "A:220",
    "chain": "A",
    "resseq": 220,
    "resname": "GDP",
    "sasa": 2.7430977821350098,
    "partial_charge_B": -5.400000000000002,
    "F_metal": 0.0,
    "F_P": 10.149649140869837,
    "F_hal": 0.0,
    "total_density": 70391.1875,
    "centroid": [
      -0.4360126554965973,
      -0.31851726770401,
      2.3851189613342285
    ],
    "dipole_rho": [
      5225.39990234375,
      3490.695068359375,
      -44739.0546875
    ],
    "curv_rho": 151892576.0,
    "curv_rho_failed": false,
    "gpu_density_B_requested": "vector",
    "gpu_density_B_effective": "vector",
    "gpu_density_B_fallback_from_vector": false,
    "gpu_density_A_requested": null,
    "gpu_density_A_effective": null,
    "gpu_density_A_fallback_from_vector": false,
    "xtb_A_used": false,
    "xtb_A_success": false,
    "xtb_charge_length_mismatch": false
  }
}
```
