## Supplementary material for "Localized Reactivity on Proteins as Riemannian Manifolds: A Quantum-Inspired Geometric Model for Deterministic, Metal-Aware Reactive-Site Prediction": code bundle: result_bound_labels_unbound_features.json

```
{
  "case": "DB55_1IBR_R",
  "AUROC_mean": 0.748448281881263,
  "AUROC_std": 0.015785594866298894,
  "fold_AUROCs": [
    0.7272727272727273,
    0.7688172043010754,
    0.7562500000000001,
    0.7571428571428571,
    0.7327586206896552
  ],
  "AUPRC_mean": 0.4750366115366115,
  "AUPRC_std": 0.0580707720677694,
  "fold_AUPRCs": [
    0.41500000000000004,
    0.5397079772079771,
    0.5511111111111111,
    0.43081085581085576,
    0.43855311355311355
  ],
  "policyP_info": {
    "K_target": 5,
    "K_min": 2,
    "min_valid_folds": 2,
    "n_pos_groups": 30,
    "K_used": 5,
    "n_total_folds": 5,
    "n_valid_folds": 5,
    "n_skipped_train_single_class": 0,
    "n_skipped_test_single_class": 0,
    "reason": "OK"
  },
  "n_pos": 30,
  "n_neg": 155,
  "unbound_positive_residue_ids": [
    "A:45",
    "A:46",
    "A:47",
    "A:64",
    "A:70",
    "A:74",
    "A:75",
    "A:76",
    "A:77",
    "A:78",
    "A:81",
    "A:82",
    "A:103",
    "A:109",
    "A:110",
    "A:111",
    "A:112",
    "A:113",
    "A:139",
    "A:140",
    "A:141",
    "A:142",
    "A:143",
    "A:144",
    "A:145",
    "A:146",
    "A:147",
    "A:163",
    "A:172",
    "A:173"
  ],
  "unbound_positive_residue_ids_path": "/content/benchmark_workdir/DB55_1IBR_R/unbound_positive_residue_ids.json",
  "bound_positive_residue_ids_used": [
    "A:103",
    "A:109",
    "A:110",
    "A:111",
    "A:112",
    "A:113",
    "A:139",
    "A:140",
    "A:141",
    "A:142",
    "A:143",
    "A:144",
    "A:145",
    "A:146",
    "A:147",
    "A:163",
    "A:172",
    "A:173",
    "A:45",
    "A:46",
    "A:47",
    "A:64",
    "A:70",
    "A:74",
    "A:75",
    "A:76",
    "A:77",
    "A:78",
    "A:81",
    "A:82"
  ],
  "bound_interface_report": {
    "cutoff_angstrom": 5.0,
    "coarse_margin_angstrom": 4.0,
    "scheme": "closest-heavy",
    "protein_only": true,
    "target_bound_chains": [
      "A"
    ],
    "n_target_res": 169,
    "n_other_res": 458,
    "n_candidate_pairs": 101,
    "n_interface_target_res": 30,
    "backend_kdtree": "scipy.cKDTree",
    "auto_interface_labels": true
  },
  "mapping": {
    "n_bound_labels": 30,
    "n_mapped": 30,
    "n_dropped": 0,
    "mapped_examples": [
      {
        "bound": "A:103",
        "unbound": "A:103",
        "idx": 97
      },
      {
        "bound": "A:109",
        "unbound": "A:109",
        "idx": 103
      },
      {
        "bound": "A:110",
        "unbound": "A:110",
        "idx": 104
      },
      {
        "bound": "A:111",
        "unbound": "A:111",
        "idx": 105
      },
      {
        "bound": "A:112",
        "unbound": "A:112",
        "idx": 106
      },
      {
        "bound": "A:113",
        "unbound": "A:113",
        "idx": 107
      },
      {
        "bound": "A:139",
        "unbound": "A:139",
        "idx": 133
      },
      {
        "bound": "A:140",
        "unbound": "A:140",
        "idx": 134
      },
      {
        "bound": "A:141",
        "unbound": "A:141",
        "idx": 135
      },
      {
        "bound": "A:142",
        "unbound": "A:142",
        "idx": 136
      },
      {
        "bound": "A:143",
        "unbound": "A:143",
        "idx": 137
      },
      {
        "bound": "A:144",
        "unbound": "A:144",
        "idx": 138
      },
      {
        "bound": "A:145",
        "unbound": "A:145",
        "idx": 139
      },
      {
        "bound": "A:146",
        "unbound": "A:146",
        "idx": 140
      },
      {
        "bound": "A:147",
        "unbound": "A:147",
        "idx": 141
      },
      {
        "bound": "A:163",
        "unbound": "A:163",
        "idx": 157
      },
      {
        "bound": "A:172",
        "unbound": "A:172",
        "idx": 166
      },
      {
        "bound": "A:173",
        "unbound": "A:173",
        "idx": 167
      },
      {
        "bound": "A:45",
        "unbound": "A:45",
        "idx": 39
      },
      {
        "bound": "A:46",
        "unbound": "A:46",
        "idx": 40
      }
    ],
    "dropped_examples": []
  },
  "mapping_extra": {
    "bound_to_unbound_chain_map": {
      "A": "A"
    },
    "chain_assignment": {
      "forced_hints": [],
      "unmatched_bound_chains": [
        "B"
      ],
      "unmatched_unbound_chains": [],
      "ambiguity": [],
      "pair_details_top": {
        "B": [
          {
            "unbound": "A",
            "identity": 0.07526881720430108,
            "coverage": 0.5054347826086957,
            "weight": 0.03804347826086957
          }
        ],
        "A": [
          {
            "unbound": "A",
            "identity": 0.9940828402366864,
            "coverage": 1.0,
            "weight": 0.9940828402366864
          }
        ]
      }
    },
    "dropped_chains_low_quality": [],
    "n_bound_chains_total": 2,
    "n_unbound_chains_total": 1
  },
  "symmetry": {
    "symmetry_groups": {
      "A": 0
    },
    "symmetry_policy": {
      "min_identity": 0.95,
      "min_coverage": 0.9
    },
    "collapse_only_within_symmetry_groups": true
  },
  "solvent": {
    "solvent_filter_applied": true,
    "source": "meta.json",
    "n_total": 185,
    "n_removed": 0,
    "n_unknown_resname": 0,
    "n_retained": 185,
    "solvent_codes": [
      "WAT",
      "HOH",
      "DOD",
      "TIP3"
    ]
  },
  "unbound_out_dir": "/content/benchmark_workdir/DB55_1IBR_R/out_unbound",
  "unbound_structure": "/content/benchmark_workdir/_dataset_unpacked/1IBR_r_u.pdb",
  "bound_structure": "/content/benchmark_workdir/_dataset_unpacked/1IBR_bound_complex.pdb"
}
```
