## Supplementary material for "Localized Reactivity on Proteins as Riemannian Manifolds: A Quantum-Inspired Geometric Model for Deterministic, Metal-Aware Reactive-Site Prediction": code bundle: unbound_positive_residue_ids.json

```
{
  "unbound_positive_residue_ids": [
    "A:45",
    "A:46",
    "A:47",
    "A:64",
    "A:70",
    "A:74",
    "A:75",
    "A:76",
    "A:77",
    "A:78",
    "A:81",
    "A:82",
    "A:103",
    "A:109",
    "A:110",
    "A:111",
    "A:112",
    "A:113",
    "A:139",
    "A:140",
    "A:141",
    "A:142",
    "A:143",
    "A:144",
    "A:145",
    "A:146",
    "A:147",
    "A:163",
    "A:172",
    "A:173"
  ]
}
```
