## Supplementary material for "Localized Reactivity on Proteins as Riemannian Manifolds: A Quantum-Inspired Geometric Model for Deterministic, Metal-Aware Reactive-Site Prediction": code bundle: env_features.json

```
{
  " :498": {
    "id": " :498",
    "chain": " ",
    "resseq": 498,
    "resname": "ASP",
    "sasa": 6.511240005493164,
    "partial_charge_B": -1.35,
    "F_metal": 0.0,
    "F_P": 0.0,
    "F_hal": 0.0,
    "total_density": 31868.353515625,
    "centroid": [
      -1.802106261253357,
      6.074705600738525,
      5.14231014251709
    ],
    "dipole_rho": [
      10380.9150390625,
      -11040.5947265625,
      -23995.361328125
    ],
    "curv_rho": 76035192.0,
    "curv_rho_failed": false,
    "gpu_density_B_requested": "vector",
    "gpu_density_B_effective": "vector",
    "gpu_density_B_fallback_from_vector": false,
    "gpu_density_A_requested": null,
    "gpu_density_A_effective": null,
    "gpu_density_A_fallback_from_vector": false,
    "xtb_A_used": false,
    "xtb_A_success": false,
    "xtb_charge_length_mismatch": false
  },
  " :499": {
    "id": " :499",
    "chain": " ",
    "resseq": 499,
    "resname": "ILE",
    "sasa": 0.3226546049118042,
    "partial_charge_B": -0.07506655893035917,
    "F_metal": 0.0,
    "F_P": 0.0,
    "F_hal": 0.0,
    "total_density": 41283.05859375,
    "centroid": [
      -1.7344008684158325,
      6.232750415802002,
      4.792379856109619
    ],
    "dipole_rho": [
      15819.130859375,
      -15918.71484375,
      -26566.484375
    ],
    "curv_rho": 105232976.0,
    "curv_rho_failed": false,
    "gpu_density_B_requested": "vector",
    "gpu_density_B_effective": "vector",
    "gpu_density_B_fallback_from_vector": false,
    "gpu_density_A_requested": null,
    "gpu_density_A_effective": null,
    "gpu_density_A_fallback_from_vector": false,
    "xtb_A_used": false,
    "xtb_A_success": false,
    "xtb_charge_length_mismatch": false
  },
  " :500": {
    "id": " :500",
    "chain": " ",
    "resseq": 500,
    "resname": "SER",
    "sasa": 0.0,
    "partial_charge_B": -0.3,
    "F_metal": 0.0,
    "F_P": 0.0,
    "F_hal": 0.0,
    "total_density": 38903.8125,
    "centroid": [
      -1.8096007108688354,
      5.985459804534912,
      4.900585651397705
    ],
    "dipole_rho": [
      12373.33984375,
      -6208.0048828125,
      -21833.99609375
    ],
    "curv_rho": 96513520.0,
    "curv_rho_failed": false,
    "gpu_density_B_requested": "vector",
    "gpu_density_B_effective": "vector",
    "gpu_density_B_fallback_from_vector": false,
    "gpu_density_A_requested": null,
    "gpu_density_A_effective": null,
    "gpu_density_A_fallback_from_vector": false,
    "xtb_A_used": false,
    "xtb_A_success": false,
    "xtb_charge_length_mismatch": false
  },
  " :501": {
    "id": " :501",
    "chain": " ",
    "resseq": 501,
    "resname": "GLU",
    "sasa": 0.03152985870838165,
    "partial_charge_B": -0.5532507585621791,
    "F_metal": 0.0,
    "F_P": 0.0,
    "F_hal": 0.0,
    "total_density": 44218.5625,
    "centroid": [
      -1.9064091444015503,
      5.910333156585693,
      4.656856536865234
    ],
    "dipole_rho": [
      19966.728515625,
      -1914.664306640625,
      -23326.734375
    ],
    "curv_rho": 110772120.0,
    "curv_rho_failed": false,
    "gpu_density_B_requested": "vector",
    "gpu_density_B_effective": "vector",
    "gpu_density_B_fallback_from_vector": false,
    "gpu_density_A_requested": null,
    "gpu_density_A_effective": null,
    "gpu_density_A_fallback_from_vector": false,
    "xtb_A_used": false,
    "xtb_A_success": false,
    "xtb_charge_length_mismatch": false
  },
  " :502": {
    "id": " :502",
    "chain": " ",
    "resseq": 502,
    "resname": "PRO",
    "sasa": 3.387873411178589,
    "partial_charge_B": -0.15000000000000005,
    "F_metal": 0.0,
    "F_P": 0.0,
    "F_hal": 0.0,
    "total_density": 38957.09375,
    "centroid": [
      -1.9453073740005493,
      5.621551513671875,
      4.721379280090332
    ],
    "dipole_rho": [
      18571.1015625,
      3194.82861328125,
      -23718.984375
    ],
    "curv_rho": 99160736.0,
    "curv_rho_failed": false,
    "gpu_density_B_requested": "vector",
    "gpu_density_B_effective": "vector",
    "gpu_density_B_fallback_from_vector": false,
    "gpu_density_A_requested": null,
    "gpu_density_A_effective": null,
    "gpu_density_A_fallback_from_vector": false,
    "xtb_A_used": false,
    "xtb_A_success": false,
    "xtb_charge_length_mismatch": false
  },
  " :503": {
    "id": " :503",
    "chain": " ",
    "resseq": 503,
    "resname": "PRO",
    "sasa": 0.0,
    "partial_charge_B": -0.06000000000000002,
    "F_metal": 0.0,
    "F_P": 0.0,
    "F_hal": 0.0,
    "total_density": 40680.453125,
    "centroid": [
      -1.91107177734375,
      5.45790958404541,
      4.620566368103027
    ],
    "dipole_rho": [
      14674.5732421875,
      9514.380859375,
      -21013.431640625
    ],
    "curv_rho": 103430856.0,
    "curv_rho_failed": false,
    "gpu_density_B_requested": "vector",
    "gpu_density_B_effective": "vector",
    "gpu_density_B_fallback_from_vector": false,
    "gpu_density_A_requested": null,
    "gpu_density_A_effective": null,
    "gpu_density_A_fallback_from_vector": false,
    "xtb_A_used": false,
    "xtb_A_success": false,
    "xtb_charge_length_mismatch": false
  },
  " :504": {
    "id": " :504",
    "chain": " ",
    "resseq": 504,
    "resname": "LEU",
    "sasa": 2.7982680797576904,
    "partial_charge_B": -0.15000000000000005,
    "F_metal": 0.0,
    "F_P": 0.0,
    "F_hal": 0.0,
    "total_density": 44687.78515625,
    "centroid": [
      -2.008371353149414,
      5.536041259765625,
      4.357480525970459
    ],
    "dipole_rho": [
      24127.662109375,
      12497.125,
      -15751.083984375
    ],
    "curv_rho": 111612872.0,
    "curv_rho_failed": false,
    "gpu_density_B_requested": "vector",
    "gpu_density_B_effective": "vector",
    "gpu_density_B_fallback_from_vector": false,
    "gpu_density_A_requested": null,
    "gpu_density_A_effective": null,
    "gpu_density_A_fallback_from_vector": false,
    "xtb_A_used": false,
    "xtb_A_success": false,
    "xtb_charge_length_mismatch": false
  },
  " :505": {
    "id": " :505",
    "chain": " ",
    "resseq": 505,
    "resname": "HIS",
    "sasa": 0.28854840993881226,
    "partial_charge_B": 0.3673697439370636,
    "F_metal": 0.0,
    "F_P": 0.0,
    "F_hal": 0.0,
    "total_density": 46660.734375,
    "centroid": [
      -1.8737096786499023,
      5.322617530822754,
      4.283019065856934
    ],
    "dipole_rho": [
      21613.728515625,
      17704.841796875,
      -13753.7666015625
    ],
    "curv_rho": 120515816.0,
    "curv_rho_failed": false,
    "gpu_density_B_requested": "vector",
    "gpu_density_B_effective": "vector",
    "gpu_density_B_fallback_from_vector": false,
    "gpu_density_A_requested": null,
    "gpu_density_A_effective": null,
    "gpu_density_A_fallback_from_vector": false,
    "xtb_A_used": false,
    "xtb_A_success": false,
    "xtb_charge_length_mismatch": false
  },
  " :506": {
    "id": " :506",
    "chain": " ",
    "resseq": 506,
    "resname": "ASP",
    "sasa": 8.430977821350098,
    "partial_charge_B": -1.35,
    "F_metal": 0.0,
    "F_P": 0.0,
    "F_hal": 0.0,
    "total_density": 37855.06640625,
    "centroid": [
      -1.7054126262664795,
      5.062067031860352,
      4.5420613288879395
    ],
    "dipole_rho": [
      18909.546875,
      20822.84765625,
      -12744.431640625
    ],
    "curv_rho": 96352032.0,
    "curv_rho_failed": false,
    "gpu_density_B_requested": "vector",
    "gpu_density_B_effective": "vector",
    "gpu_density_B_fallback_from_vector": false,
    "gpu_density_A_requested": null,
    "gpu_density_A_effective": null,
    "gpu_density_A_fallback_from_vector": false,
    "xtb_A_used": false,
    "xtb_A_success": false,
    "xtb_charge_length_mismatch": false
  },
  " :507": {
    "id": " :507",
    "chain": " ",
    "resseq": 507,
    "resname": "PHE",
    "sasa": 0.5807783007621765,
    "partial_charge_B": -0.08711980663130173,
    "F_metal": 0.0,
    "F_P": 0.0,
    "F_hal": 0.0,
    "total_density": 51605.36328125,
    "centroid": [
      -1.4872324466705322,
      5.117908954620361,
      4.192910194396973
    ],
    "dipole_rho": [
      13951.015625,
      25950.458984375,
      -12445.794921875
    ],
    "curv_rho": 134081640.0,
    "curv_rho_failed": false,
    "gpu_density_B_requested": "vector",
    "gpu_density_B_effective": "vector",
    "gpu_density_B_fallback_from_vector": false,
    "gpu_density_A_requested": null,
    "gpu_density_A_effective": null,
    "gpu_density_A_fallback_from_vector": false,
    "xtb_A_used": false,
    "xtb_A_success": false,
    "xtb_charge_length_mismatch": false
  },
  " :508": {
    "id": " :508",
    "chain": " ",
    "resseq": 508,
    "resname": "TYR",
    "sasa": 0.0,
    "partial_charge_B": -0.3,
    "F_metal": 0.0,
    "F_P": 0.0,
    "F_hal": 0.0,
    "total_density": 56037.84375,
    "centroid": [
      -1.5369608402252197,
      5.4299774169921875,
      4.509555816650391
    ],
    "dipole_rho": [
      12588.7607421875,
      19596.138671875,
      -22006.197265625
    ],
    "curv_rho": 134385952.0,
    "curv_rho_failed": false,
    "gpu_density_B_requested": "vector",
    "gpu_density_B_effective": "vector",
    "gpu_density_B_fallback_from_vector": false,
    "gpu_density_A_requested": null,
    "gpu_density_A_effective": null,
    "gpu_density_A_fallback_from_vector": false,
    "xtb_A_used": false,
    "xtb_A_success": false,
    "xtb_charge_length_mismatch": false
  },
  " :509": {
    "id": " :509",
    "chain": " ",
    "resseq": 509,
    "resname": "CYS",
    "sasa": 0.0,
    "partial_charge_B": -0.21000000000000002,
    "F_metal": 0.0,
    "F_P": 0.0,
    "F_hal": 0.0,
    "total_density": 59654.1171875,
    "centroid": [
      -1.2656365633010864,
      5.42301607131958,
      4.382092475891113
    ],
    "dipole_rho": [
      2399.890380859375,
      18005.57421875,
      -21752.33203125
    ],
    "curv_rho": 154626752.0,
    "curv_rho_failed": false,
    "gpu_density_B_requested": "vector",
    "gpu_density_B_effective": "vector",
    "gpu_density_B_fallback_from_vector": false,
    "gpu_density_A_requested": null,
    "gpu_density_A_effective": null,
    "gpu_density_A_fallback_from_vector": false,
    "xtb_A_used": false,
    "xtb_A_success": false,
    "xtb_charge_length_mismatch": false
  },
  " :510": {
    "id": " :510",
    "chain": " ",
    "resseq": 510,
    "resname": "SER",
    "sasa": 0.0,
    "partial_charge_B": -0.3,
    "F_metal": 0.0,
    "F_P": 0.0,
    "F_hal": 0.0,
    "total_density": 54735.265625,
    "centroid": [
      -1.1961450576782227,
      5.43171501159668,
      4.575996398925781
    ],
    "dipole_rho": [
      634.2791137695312,
      15940.6806640625,
      -31756.677734375
    ],
    "curv_rho": 140972736.0,
    "curv_rho_failed": false,
    "gpu_density_B_requested": "vector",
    "gpu_density_B_effective": "vector",
    "gpu_density_B_fallback_from_vector": false,
    "gpu_density_A_requested": null,
    "gpu_density_A_effective": null,
    "gpu_density_A_fallback_from_vector": false,
    "xtb_A_used": false,
    "xtb_A_success": false,
    "xtb_charge_length_mismatch": false
  },
  " :511": {
    "id": " :511",
    "chain": " ",
    "resseq": 511,
    "resname": "ARG",
    "sasa": 0.09495562314987183,
    "partial_charge_B": 0.5154720985270941,
    "F_metal": 0.0,
    "F_P": 0.0,
    "F_hal": 0.0,
    "total_density": 60148.8671875,
    "centroid": [
      -0.9562900066375732,
      5.482463836669922,
      4.536275386810303
    ],
    "dipole_rho": [
      -10836.578125,
      27204.201171875,
      -26223.697265625
    ],
    "curv_rho": 145876480.0,
    "curv_rho_failed": false,
    "gpu_density_B_requested": "vector",
    "gpu_density_B_effective": "vector",
    "gpu_density_B_fallback_from_vector": false,
    "gpu_density_A_requested": null,
    "gpu_density_A_effective": null,
    "gpu_density_A_fallback_from_vector": false,
    "xtb_A_used": false,
    "xtb_A_success": false,
    "xtb_charge_length_mismatch": false
  },
  " :512": {
    "id": " :512",
    "chain": " ",
    "resseq": 512,
    "resname": "LEU",
    "sasa": 0.0,
    "partial_charge_B": -0.06000000000000002,
    "F_metal": 0.0,
    "F_P": 0.0,
    "F_hal": 0.0,
    "total_density": 59475.64453125,
    "centroid": [
      -0.814085841178894,
      5.686642646789551,
      4.541347503662109
    ],
    "dipole_rho": [
      -13141.7822265625,
      7186.4345703125,
      -35649.1484375
    ],
    "curv_rho": 156549728.0,
    "curv_rho_failed": false,
    "gpu_density_B_requested": "vector",
    "gpu_density_B_effective": "vector",
    "gpu_density_B_fallback_from_vector": false,
    "gpu_density_A_requested": null,
    "gpu_density_A_effective": null,
    "gpu_density_A_fallback_from_vector": false,
    "xtb_A_used": false,
    "xtb_A_success": false,
    "xtb_charge_length_mismatch": false
  },
  " :513": {
    "id": " :513",
    "chain": " ",
    "resseq": 513,
    "resname": "LEU",
    "sasa": 0.0,
    "partial_charge_B": -0.06000000000000002,
    "F_metal": 0.0,
    "F_P": 0.0,
    "F_hal": 0.0,
    "total_density": 73137.1953125,
    "centroid": [
      -0.9194764494895935,
      5.677353858947754,
      4.199716091156006
    ],
    "dipole_rho": [
      -12235.0458984375,
      1953.9732666015625,
      -30163.373046875
    ],
    "curv_rho": 178956368.0,
    "curv_rho_failed": false,
    "gpu_density_B_requested": "vector",
    "gpu_density_B_effective": "vector",
    "gpu_density_B_fallback_from_vector": false,
    "gpu_density_A_requested": null,
    "gpu_density_A_effective": null,
    "gpu_density_A_fallback_from_vector": false,
    "xtb_A_used": false,
    "xtb_A_success": false,
    "xtb_charge_length_mismatch": false
  },
  " :514": {
    "id": " :514",
    "chain": " ",
    "resseq": 514,
    "resname": "ASP",
    "sasa": 0.0,
    "partial_charge_B": -0.54,
    "F_metal": 0.0,
    "F_P": 0.0,
    "F_hal": 0.0,
    "total_density": 73798.3984375,
    "centroid": [
      -0.7789331674575806,
      5.952241897583008,
      4.119036674499512
    ],
    "dipole_rho": [
      -10843.4267578125,
      -8187.6689453125,
      -30331.25
    ],
    "curv_rho": 188403280.0,
    "curv_rho_failed": false,
    "gpu_density_B_requested": "vector",
    "gpu_density_B_effective": "vector",
    "gpu_density_B_fallback_from_vector": false,
    "gpu_density_A_requested": null,
    "gpu_density_A_effective": null,
    "gpu_density_A_fallback_from_vector": false,
    "xtb_A_used": false,
    "xtb_A_success": false,
    "xtb_charge_length_mismatch": false
  },
  " :515": {
    "id": " :515",
    "chain": " ",
    "resseq": 515,
    "resname": "LEU",
    "sasa": 0.0,
    "partial_charge_B": -0.06000000000000002,
    "F_metal": 0.0,
    "F_P": 0.0,
    "F_hal": 0.0,
    "total_density": 80109.7578125,
    "centroid": [
      -1.0113054513931274,
      5.822681427001953,
      3.9005703926086426
    ],
    "dipole_rho": [
      -4091.046630859375,
      -1937.121337890625,
      -17245.00390625
    ],
    "curv_rho": 196373792.0,
    "curv_rho_failed": false,
    "gpu_density_B_requested": "vector",
    "gpu_density_B_effective": "vector",
    "gpu_density_B_fallback_from_vector": false,
    "gpu_density_A_requested": null,
    "gpu_density_A_effective": null,
    "gpu_density_A_fallback_from_vector": false,
    "xtb_A_used": false,
    "xtb_A_success": false,
    "xtb_charge_length_mismatch": false
  },
  " :516": {
    "id": " :516",
    "chain": " ",
    "resseq": 516,
    "resname": "VAL",
    "sasa": 0.0,
    "partial_charge_B": -0.06000000000000002,
    "F_metal": 0.0,
    "F_P": 0.0,
    "F_hal": 0.0,
    "total_density": 83253.8984375,
    "centroid": [
      -0.9143995046615601,
      5.999810218811035,
      3.6679718494415283
    ],
    "dipole_rho": [
      -6239.2548828125,
      -13193.662109375,
      -12966.15234375
    ],
    "curv_rho": 200444896.0,
    "curv_rho_failed": false,
    "gpu_density_B_requested": "vector",
    "gpu_density_B_effective": "vector",
    "gpu_density_B_fallback_from_vector": false,
    "gpu_density_A_requested": null,
    "gpu_density_A_effective": null,
    "gpu_density_A_fallback_from_vector": false,
    "xtb_A_used": false,
    "xtb_A_success": false,
    "xtb_charge_length_mismatch": false
  },
  " :517": {
    "id": " :517",
    "chain": " ",
    "resseq": 517,
    "resname": "PHE",
    "sasa": 0.0,
    "partial_charge_B": -0.06000000000000002,
    "F_metal": 0.0,
    "F_P": 0.0,
    "F_hal": 0.0,
    "total_density": 83640.2890625,
    "centroid": [
      -1.1594195365905762,
      5.961690902709961,
      3.6188275814056396
    ],
    "dipole_rho": [
      9518.904296875,
      -1276.6982421875,
      -7190.74462890625
    ],
    "curv_rho": 198665312.0,
    "curv_rho_failed": false,
    "gpu_density_B_requested": "vector",
    "gpu_density_B_effective": "vector",
    "gpu_density_B_fallback_from_vector": false,
    "gpu_density_A_requested": null,
    "gpu_density_A_effective": null,
    "gpu_density_A_fallback_from_vector": false,
    "xtb_A_used": false,
    "xtb_A_success": false,
    "xtb_charge_length_mismatch": false
  },
  " :518": {
    "id": " :518",
    "chain": " ",
    "resseq": 518,
    "resname": "LEU",
    "sasa": 0.0,
    "partial_charge_B": -0.06000000000000002,
    "F_metal": 0.0,
    "F_P": 0.0,
    "F_hal": 0.0,
    "total_density": 82648.8828125,
    "centroid": [
      -0.9879834651947021,
      6.0743818283081055,
      3.2530295848846436
    ],
    "dipole_rho": [
      -5139.3916015625,
      -12351.29296875,
      -519.2939453125
    ],
    "curv_rho": 194277520.0,
    "curv_rho_failed": false,
    "gpu_density_B_requested": "vector",
    "gpu_density_B_effective": "vector",
    "gpu_density_B_fallback_from_vector": false,
    "gpu_density_A_requested": null,
    "gpu_density_A_effective": null,
    "gpu_density_A_fallback_from_vector": false,
    "xtb_A_used": false,
    "xtb_A_success": false,
    "xtb_charge_length_mismatch": false
  },
  " :519": {
    "id": " :519",
    "chain": " ",
    "resseq": 519,
    "resname": "LEU",
    "sasa": 0.0,
    "partial_charge_B": -0.06000000000000002,
    "F_metal": 0.0,
    "F_P": 0.0,
    "F_hal": 0.0,
    "total_density": 74242.265625,
    "centroid": [
      -1.2541143894195557,
      6.118654251098633,
      3.154346466064453
    ],
    "dipole_rho": [
      11559.3837890625,
      -10301.7236328125,
      7437.87109375
    ],
    "curv_rho": 185745904.0,
    "curv_rho_failed": false,
    "gpu_density_B_requested": "vector",
    "gpu_density_B_effective": "vector",
    "gpu_density_B_fallback_from_vector": false,
    "gpu_density_A_requested": null,
    "gpu_density_A_effective": null,
    "gpu_density_A_fallback_from_vector": false,
    "xtb_A_used": false,
    "xtb_A_success": false,
    "xtb_charge_length_mismatch": false
  },
  " :520": {
    "id": " :520",
    "chain": " ",
    "resseq": 520,
    "resname": "ASP",
    "sasa": 0.0,
    "partial_charge_B": -0.54,
    "F_metal": 0.0,
    "F_P": 0.0,
    "F_hal": 0.0,
    "total_density": 67081.2421875,
    "centroid": [
      -1.1888521909713745,
      6.132680892944336,
      2.846499443054199
    ],
    "dipole_rho": [
      6475.7119140625,
      -6788.19873046875,
      21957.3359375
    ],
    "curv_rho": 173680448.0,
    "curv_rho_failed": false,
    "gpu_density_B_requested": "vector",
    "gpu_density_B_effective": "vector",
    "gpu_density_B_fallback_from_vector": false,
    "gpu_density_A_requested": null,
    "gpu_density_A_effective": null,
    "gpu_density_A_fallback_from_vector": false,
    "xtb_A_used": false,
    "xtb_A_success": false,
    "xtb_charge_length_mismatch": false
  },
  " :521": {
    "id": " :521",
    "chain": " ",
    "resseq": 521,
    "resname": "GLY",
    "sasa": 0.0,
    "partial_charge_B": -0.06000000000000002,
    "F_metal": 0.0,
    "F_P": 0.0,
    "F_hal": 0.0,
    "total_density": 59476.1328125,
    "centroid": [
      -1.252302646636963,
      6.282618045806885,
      2.7614760398864746
    ],
    "dipole_rho": [
      12916.572265625,
      -17927.994140625,
      19151.375
    ],
    "curv_rho": 161104256.0,
    "curv_rho_failed": false,
    "gpu_density_B_requested": "vector",
    "gpu_density_B_effective": "vector",
    "gpu_density_B_fallback_from_vector": false,
    "gpu_density_A_requested": null,
    "gpu_density_A_effective": null,
    "gpu_density_A_fallback_from_vector": false,
    "xtb_A_used": false,
    "xtb_A_success": false,
    "xtb_charge_length_mismatch": false
  },
  " :522": {
    "id": " :522",
    "chain": " ",
    "resseq": 522,
    "resname": "SER",
    "sasa": 0.0,
    "partial_charge_B": -0.3,
    "F_metal": 0.0,
    "F_P": 0.0,
    "F_hal": 0.0,
    "total_density": 56086.47265625,
    "centroid": [
      -1.2873080968856812,
      6.2281413078308105,
      2.5968549251556396
    ],
    "dipole_rho": [
      8646.2138671875,
      -12658.2744140625,
      25784.150390625
    ],
    "curv_rho": 148223376.0,
    "curv_rho_failed": false,
    "gpu_density_B_requested": "vector",
    "gpu_density_B_effective": "vector",
    "gpu_density_B_fallback_from_vector": false,
    "gpu_density_A_requested": null,
    "gpu_density_A_effective": null,
    "gpu_density_A_fallback_from_vector": false,
    "xtb_A_used": false,
    "xtb_A_success": false,
    "xtb_charge_length_mismatch": false
  },
  " :523": {
    "id": " :523",
    "chain": " ",
    "resseq": 523,
    "resname": "SER",
    "sasa": 0.12906184792518616,
    "partial_charge_B": -0.3301331192523564,
    "F_metal": 0.0,
    "F_P": 0.0,
    "F_hal": 0.0,
    "total_density": 47191.12109375,
    "centroid": [
      -1.3738138675689697,
      6.203824520111084,
      2.3508248329162598
    ],
    "dipole_rho": [
      13294.66015625,
      -10906.3046875,
      25561.470703125
    ],
    "curv_rho": 120738992.0,
    "curv_rho_failed": false,
    "gpu_density_B_requested": "vector",
    "gpu_density_B_effective": "vector",
    "gpu_density_B_fallback_from_vector": false,
    "gpu_density_A_requested": null,
    "gpu_density_A_effective": null,
    "gpu_density_A_fallback_from_vector": false,
    "xtb_A_used": false,
    "xtb_A_success": false,
    "xtb_charge_length_mismatch": false
  },
  " :524": {
    "id": " :524",
    "chain": " ",
    "resseq": 524,
    "resname": "ARG",
    "sasa": 1.4243342876434326,
    "partial_charge_B": 1.012081455640202,
    "F_metal": 0.0,
    "F_P": 0.0,
    "F_hal": 0.0,
    "total_density": 51123.5234375,
    "centroid": [
      -1.2453036308288574,
      6.049920558929443,
      2.345534563064575
    ],
    "dipole_rho": [
      8236.751953125,
      -2094.57275390625,
      33684.72265625
    ],
    "curv_rho": 133432960.0,
    "curv_rho_failed": false,
    "gpu_density_B_requested": "vector",
    "gpu_density_B_effective": "vector",
    "gpu_density_B_fallback_from_vector": false,
    "gpu_density_A_requested": null,
    "gpu_density_A_effective": null,
    "gpu_density_A_fallback_from_vector": false,
    "xtb_A_used": false,
    "xtb_A_success": false,
    "xtb_charge_length_mismatch": false
  },
  " :525": {
    "id": " :525",
    "chain": " ",
    "resseq": 525,
    "resname": "LEU",
    "sasa": 0.0,
    "partial_charge_B": -0.06000000000000002,
    "F_metal": 0.0,
    "F_P": 0.0,
    "F_hal": 0.0,
    "total_density": 57538.37109375,
    "centroid": [
      -1.443765640258789,
      6.004719257354736,
      2.675395965576172
    ],
    "dipole_rho": [
      18635.0546875,
      -1417.9871826171875,
      27059.365234375
    ],
    "curv_rho": 151854224.0,
    "curv_rho_failed": false,
    "gpu_density_B_requested": "vector",
    "gpu_density_B_effective": "vector",
    "gpu_density_B_fallback_from_vector": false,
    "gpu_density_A_requested": null,
    "gpu_density_A_effective": null,
    "gpu_density_A_fallback_from_vector": false,
    "xtb_A_used": false,
    "xtb_A_success": false,
    "xtb_charge_length_mismatch": false
  },
  " :526": {
    "id": " :526",
    "chain": " ",
    "resseq": 526,
    "resname": "SER",
    "sasa": 1.4182090759277344,
    "partial_charge_B": -0.631120806781544,
    "F_metal": 0.0,
    "F_P": 0.0,
    "F_hal": 0.0,
    "total_density": 44315.0078125,
    "centroid": [
      -1.7340790033340454,
      5.971614837646484,
      2.522563934326172
    ],
    "dipole_rho": [
      20221.859375,
      -4609.57373046875,
      20121.109375
    ],
    "curv_rho": 119137216.0,
    "curv_rho_failed": false,
    "gpu_density_B_requested": "vector",
    "gpu_density_B_effective": "vector",
    "gpu_density_B_fallback_from_vector": false,
    "gpu_density_A_requested": null,
    "gpu_density_A_effective": null,
    "gpu_density_A_fallback_from_vector": false,
    "xtb_A_used": false,
    "xtb_A_success": false,
    "xtb_charge_length_mismatch": false
  },
  " :527": {
    "id": " :527",
    "chain": " ",
    "resseq": 527,
    "resname": "GLU",
    "sasa": 3.726408004760742,
    "partial_charge_B": -1.35,
    "F_metal": 0.0,
    "F_P": 0.0,
    "F_hal": 0.0,
    "total_density": 42463.58984375,
    "centroid": [
      -1.9258770942687988,
      6.174891471862793,
      2.679525136947632
    ],
    "dipole_rho": [
      24359.986328125,
      -8929.984375,
      14547.6669921875
    ],
    "curv_rho": 109403984.0,
    "curv_rho_failed": false,
    "gpu_density_B_requested": "vector",
    "gpu_density_B_effective": "vector",
    "gpu_density_B_fallback_from_vector": false,
    "gpu_density_A_requested": null,
    "gpu_density_A_effective": null,
    "gpu_density_A_fallback_from_vector": false,
    "xtb_A_used": false,
    "xtb_A_success": false,
    "xtb_charge_length_mismatch": false
  },
  " :528": {
    "id": " :528",
    "chain": " ",
    "resseq": 528,
    "resname": "ALA",
    "sasa": 3.0974843502044678,
    "partial_charge_B": -0.15000000000000005,
    "F_metal": 0.0,
    "F_P": 0.0,
    "F_hal": 0.0,
    "total_density": 42571.6328125,
    "centroid": [
      -1.9321815967559814,
      5.903703212738037,
      2.7192330360412598
    ],
    "dipole_rho": [
      24796.20703125,
      -434.0758361816406,
      15595.3974609375
    ],
    "curv_rho": 116053776.0,
    "curv_rho_failed": false,
    "gpu_density_B_requested": "vector",
    "gpu_density_B_effective": "vector",
    "gpu_density_B_fallback_from_vector": false,
    "gpu_density_A_requested": null,
    "gpu_density_A_effective": null,
    "gpu_density_A_fallback_from_vector": false,
    "xtb_A_used": false,
    "xtb_A_success": false,
    "xtb_charge_length_mismatch": false
  },
  " :529": {
    "id": " :529",
    "chain": " ",
    "resseq": 529,
    "resname": "GLU",
    "sasa": 0.15764929354190826,
    "partial_charge_B": -0.6062537928108949,
    "F_metal": 0.0,
    "F_P": 0.0,
    "F_hal": 0.0,
    "total_density": 54464.6015625,
    "centroid": [
      -1.6748857498168945,
      5.846768379211426,
      2.814727306365967
    ],
    "dipole_rho": [
      24780.3515625,
      6112.8076171875,
      30864.15625
    ],
    "curv_rho": 149368400.0,
    "curv_rho_failed": false,
    "gpu_density_B_requested": "vector",
    "gpu_density_B_effective": "vector",
    "gpu_density_B_fallback_from_vector": false,
    "gpu_density_A_requested": null,
    "gpu_density_A_effective": null,
    "gpu_density_A_fallback_from_vector": false,
    "xtb_A_used": false,
    "xtb_A_success": false,
    "xtb_charge_length_mismatch": false
  },
  " :530": {
    "id": " :530",
    "chain": " ",
    "resseq": 530,
    "resname": "PHE",
    "sasa": 0.0,
    "partial_charge_B": -0.06000000000000002,
    "F_metal": 0.0,
    "F_P": 0.0,
    "F_hal": 0.0,
    "total_density": 61449.88671875,
    "centroid": [
      -1.6215455532073975,
      6.074535369873047,
      2.9338479042053223
    ],
    "dipole_rho": [
      23768.25390625,
      -8701.904296875,
      14233.09375
    ],
    "curv_rho": 155995504.0,
    "curv_rho_failed": false,
    "gpu_density_B_requested": "vector",
    "gpu_density_B_effective": "vector",
    "gpu_density_B_fallback_from_vector": false,
    "gpu_density_A_requested": null,
    "gpu_density_A_effective": null,
    "gpu_density_A_fallback_from_vector": false,
    "xtb_A_used": false,
    "xtb_A_success": false,
    "xtb_charge_length_mismatch": false
  },
  " :531": {
    "id": " :531",
    "chain": " ",
    "resseq": 531,
    "resname": "GLU",
    "sasa": 0.6394244432449341,
    "partial_charge_B": -0.8087249249848995,
    "F_metal": 0.0,
    "F_P": 0.0,
    "F_hal": 0.0,
    "total_density": 52824.0,
    "centroid": [
      -1.9030487537384033,
      5.978787422180176,
      3.0764894485473633
    ],
    "dipole_rho": [
      29103.439453125,
      -4416.19775390625,
      12313.9091796875
    ],
    "curv_rho": 137645680.0,
    "curv_rho_failed": false,
    "gpu_density_B_requested": "vector",
    "gpu_density_B_effective": "vector",
    "gpu_density_B_fallback_from_vector": false,
    "gpu_density_A_requested": null,
    "gpu_density_A_effective": null,
    "gpu_density_A_fallback_from_vector": false,
    "xtb_A_used": false,
    "xtb_A_success": false,
    "xtb_charge_length_mismatch": false
  },
  " :532": {
    "id": " :532",
    "chain": " ",
    "resseq": 532,
    "resname": "VAL",
    "sasa": 0.0,
    "partial_charge_B": -0.06000000000000002,
    "F_metal": 0.0,
    "F_P": 0.0,
    "F_hal": 0.0,
    "total_density": 56984.6875,
    "centroid": [
      -1.7403768301010132,
      5.733457565307617,
      3.0920400619506836
    ],
    "dipole_rho": [
      28638.58203125,
      9444.7919921875,
      14837.818359375
    ],
    "curv_rho": 153257584.0,
    "curv_rho_failed": false,
    "gpu_density_B_requested": "vector",
    "gpu_density_B_effective": "vector",
    "gpu_density_B_fallback_from_vector": false,
    "gpu_density_A_requested": null,
    "gpu_density_A_effective": null,
    "gpu_density_A_fallback_from_vector": false,
    "xtb_A_used": false,
    "xtb_A_success": false,
    "xtb_charge_length_mismatch": false
  },
  " :533": {
    "id": " :533",
    "chain": " ",
    "resseq": 533,
    "resname": "LEU",
    "sasa": 0.0,
    "partial_charge_B": -0.06000000000000002,
    "F_metal": 0.0,
    "F_P": 0.0,
    "F_hal": 0.0,
    "total_density": 68424.9453125,
    "centroid": [
      -1.4960757493972778,
      5.851400375366211,
      3.077803611755371
    ],
    "dipole_rho": [
      22220.09375,
      3842.046875,
      8742.3896484375
    ],
    "curv_rho": 174162336.0,
    "curv_rho_failed": false,
    "gpu_density_B_requested": "vector",
    "gpu_density_B_effective": "vector",
    "gpu_density_B_fallback_from_vector": false,
    "gpu_density_A_requested": null,
    "gpu_density_A_effective": null,
    "gpu_density_A_fallback_from_vector": false,
    "xtb_A_used": false,
    "xtb_A_success": false,
    "xtb_charge_length_mismatch": false
  },
  " :534": {
    "id": " :534",
    "chain": " ",
    "resseq": 534,
    "resname": "LYS",
    "sasa": 0.0,
    "partial_charge_B": 0.11999999999999997,
    "F_metal": 0.0,
    "F_P": 0.0,
    "F_hal": 0.0,
    "total_density": 64067.56640625,
    "centroid": [
      -1.7264978885650635,
      5.982724189758301,
      3.320216178894043
    ],
    "dipole_rho": [
      27019.578125,
      -7603.2802734375,
      8941.3115234375
    ],
    "curv_rho": 162057712.0,
    "curv_rho_failed": false,
    "gpu_density_B_requested": "vector",
    "gpu_density_B_effective": "vector",
    "gpu_density_B_fallback_from_vector": false,
    "gpu_density_A_requested": null,
    "gpu_density_A_effective": null,
    "gpu_density_A_fallback_from_vector": false,
    "xtb_A_used": false,
    "xtb_A_success": false,
    "xtb_charge_length_mismatch": false
  },
  " :535": {
    "id": " :535",
    "chain": " ",
    "resseq": 535,
    "resname": "ALA",
    "sasa": 0.06453092396259308,
    "partial_charge_B": -0.06301331192523565,
    "F_metal": 0.0,
    "F_P": 0.0,
    "F_hal": 0.0,
    "total_density": 58988.8515625,
    "centroid": [
      -1.793427586555481,
      5.72851037979126,
      3.429382562637329
    ],
    "dipole_rho": [
      26542.1875,
      5583.29248046875,
      4292.17529296875
    ],
    "curv_rho": 160770192.0,
    "curv_rho_failed": false,
    "gpu_density_B_requested": "vector",
    "gpu_density_B_effective": "vector",
    "gpu_density_B_fallback_from_vector": false,
    "gpu_density_A_requested": null,
    "gpu_density_A_effective": null,
    "gpu_density_A_fallback_from_vector": false,
    "xtb_A_used": false,
    "xtb_A_success": false,
    "xtb_charge_length_mismatch": false
  },
  " :536": {
    "id": " :536",
    "chain": " ",
    "resseq": 536,
    "resname": "PHE",
    "sasa": 0.0,
    "partial_charge_B": -0.06000000000000002,
    "F_metal": 0.0,
    "F_P": 0.0,
    "F_hal": 0.0,
    "total_density": 72324.359375,
    "centroid": [
      -1.4281059503555298,
      5.602540016174316,
      3.4411308765411377
    ],
    "dipole_rho": [
      23743.66015625,
      15225.1982421875,
      6247.76904296875
    ],
    "curv_rho": 185445504.0,
    "curv_rho_failed": false,
    "gpu_density_B_requested": "vector",
    "gpu_density_B_effective": "vector",
    "gpu_density_B_fallback_from_vector": false,
    "gpu_density_A_requested": null,
    "gpu_density_A_effective": null,
    "gpu_density_A_fallback_from_vector": false,
    "xtb_A_used": false,
    "xtb_A_success": false,
    "xtb_charge_length_mismatch": false
  },
  " :537": {
    "id": " :537",
    "chain": " ",
    "resseq": 537,
    "resname": "VAL",
    "sasa": 0.0,
    "partial_charge_B": -0.06000000000000002,
    "F_metal": 0.0,
    "F_P": 0.0,
    "F_hal": 0.0,
    "total_density": 73947.7265625,
    "centroid": [
      -1.4913264513015747,
      5.815038681030273,
      3.5253052711486816
    ],
    "dipole_rho": [
      21868.61328125,
      1750.1898193359375,
      -4260.05517578125
    ],
    "curv_rho": 186319952.0,
    "curv_rho_failed": false,
    "gpu_density_B_requested": "vector",
    "gpu_density_B_effective": "vector",
    "gpu_density_B_fallback_from_vector": false,
    "gpu_density_A_requested": null,
    "gpu_density_A_effective": null,
    "gpu_density_A_fallback_from_vector": false,
    "xtb_A_used": false,
    "xtb_A_success": false,
    "xtb_charge_length_mismatch": false
  },
  " :538": {
    "id": " :538",
    "chain": " ",
    "resseq": 538,
    "resname": "VAL",
    "sasa": 0.0,
    "partial_charge_B": -0.06000000000000002,
    "F_metal": 0.0,
    "F_P": 0.0,
    "F_hal": 0.0,
    "total_density": 61669.74609375,
    "centroid": [
      -1.778915524482727,
      5.768070220947266,
      3.7066500186920166
    ],
    "dipole_rho": [
      23610.638671875,
      1206.94775390625,
      -6599.9931640625
    ],
    "curv_rho": 163586864.0,
    "curv_rho_failed": false,
    "gpu_density_B_requested": "vector",
    "gpu_density_B_effective": "vector",
    "gpu_density_B_fallback_from_vector": false,
    "gpu_density_A_requested": null,
    "gpu_density_A_effective": null,
    "gpu_density_A_fallback_from_vector": false,
    "xtb_A_used": false,
    "xtb_A_success": false,
    "xtb_charge_length_mismatch": false
  },
  " :539": {
    "id": " :539",
    "chain": " ",
    "resseq": 539,
    "resname": "ASP",
    "sasa": 0.0,
    "partial_charge_B": -0.54,
    "F_metal": 0.0,
    "F_P": 0.0,
    "F_hal": 0.0,
    "total_density": 62911.81640625,
    "centroid": [
      -1.734910011291504,
      5.564307689666748,
      3.711002826690674
    ],
    "dipole_rho": [
      24023.03125,
      15527.1474609375,
      -4552.29296875
    ],
    "curv_rho": 161838240.0,
    "curv_rho_failed": false,
    "gpu_density_B_requested": "vector",
    "gpu_density_B_effective": "vector",
    "gpu_density_B_fallback_from_vector": false,
    "gpu_density_A_requested": null,
    "gpu_density_A_effective": null,
    "gpu_density_A_fallback_from_vector": false,
    "xtb_A_used": false,
    "xtb_A_success": false,
    "xtb_charge_length_mismatch": false
  },
  " :540": {
    "id": " :540",
    "chain": " ",
    "resseq": 540,
    "resname": "MET",
    "sasa": 0.0,
    "partial_charge_B": -0.21000000000000002,
    "F_metal": 0.0,
    "F_P": 0.0,
    "F_hal": 0.0,
    "total_density": 75310.6796875,
    "centroid": [
      -1.352412462234497,
      5.595433235168457,
      3.7957489490509033
    ],
    "dipole_rho": [
      21014.5,
      16851.4375,
      -7139.52783203125
    ],
    "curv_rho": 187626672.0,
    "curv_rho_failed": false,
    "gpu_density_B_requested": "vector",
    "gpu_density_B_effective": "vector",
    "gpu_density_B_fallback_from_vector": false,
    "gpu_density_A_requested": null,
    "gpu_density_A_effective": null,
    "gpu_density_A_fallback_from_vector": false,
    "xtb_A_used": false,
    "xtb_A_success": false,
    "xtb_charge_length_mismatch": false
  },
  " :541": {
    "id": " :541",
    "chain": " ",
    "resseq": 541,
    "resname": "MET",
    "sasa": 0.0,
    "partial_charge_B": -0.21000000000000002,
    "F_metal": 0.0,
    "F_P": 0.0,
    "F_hal": 0.0,
    "total_density": 73213.3828125,
    "centroid": [
      -1.5004856586456299,
      5.8217082023620605,
      3.9538817405700684
    ],
    "dipole_rho": [
      23320.421875,
      3459.9755859375,
      -15860.2490234375
    ],
    "curv_rho": 178932032.0,
    "curv_rho_failed": false,
    "gpu_density_B_requested": "vector",
    "gpu_density_B_effective": "vector",
    "gpu_density_B_fallback_from_vector": false,
    "gpu_density_A_requested": null,
    "gpu_density_A_effective": null,
    "gpu_density_A_fallback_from_vector": false,
    "xtb_A_used": false,
    "xtb_A_success": false,
    "xtb_charge_length_mismatch": false
  },
  " :542": {
    "id": " :542",
    "chain": " ",
    "resseq": 542,
    "resname": "GLU",
    "sasa": 0.18917915225028992,
    "partial_charge_B": -0.6195045513730738,
    "F_metal": 0.0,
    "F_P": 0.0,
    "F_hal": 0.0,
    "total_density": 61258.1015625,
    "centroid": [
      -1.7203766107559204,
      5.611255645751953,
      4.081155776977539
    ],
    "dipole_rho": [
      31068.81640625,
      11754.7431640625,
      -12097.8212890625
    ],
    "curv_rho": 155655168.0,
    "curv_rho_failed": false,
    "gpu_density_B_requested": "vector",
    "gpu_density_B_effective": "vector",
    "gpu_density_B_fallback_from_vector": false,
    "gpu_density_A_requested": null,
    "gpu_density_A_effective": null,
    "gpu_density_A_fallback_from_vector": false,
    "xtb_A_used": false,
    "xtb_A_success": false,
    "xtb_charge_length_mismatch": false
  },
  " :543": {
    "id": " :543",
    "chain": " ",
    "resseq": 543,
    "resname": "ARG",
    "sasa": 0.0,
    "partial_charge_B": 0.4799999999999999,
    "F_metal": 0.0,
    "F_P": 0.0,
    "F_hal": 0.0,
    "total_density": 61258.13671875,
    "centroid": [
      -1.5805420875549316,
      5.366176605224609,
      4.087401390075684
    ],
    "dipole_rho": [
      22218.517578125,
      19693.626953125,
      -9473.2158203125
    ],
    "curv_rho": 154535776.0,
    "curv_rho_failed": false,
    "gpu_density_B_requested": "vector",
    "gpu_density_B_effective": "vector",
    "gpu_density_B_fallback_from_vector": false,
    "gpu_density_A_requested": null,
    "gpu_density_A_effective": null,
    "gpu_density_A_fallback_from_vector": false,
    "xtb_A_used": false,
    "xtb_A_success": false,
    "xtb_charge_length_mismatch": false
  },
  " :544": {
    "id": " :544",
    "chain": " ",
    "resseq": 544,
    "resname": "LEU",
    "sasa": 0.0,
    "partial_charge_B": -0.06000000000000002,
    "F_metal": 0.0,
    "F_P": 0.0,
    "F_hal": 0.0,
    "total_density": 65934.5546875,
    "centroid": [
      -1.410013198852539,
      5.607616424560547,
      4.174036979675293
    ],
    "dipole_rho": [
      10292.349609375,
      9269.7763671875,
      -22860.392578125
    ],
    "curv_rho": 171682832.0,
    "curv_rho_failed": false,
    "gpu_density_B_requested": "vector",
    "gpu_density_B_effective": "vector",
    "gpu_density_B_fallback_from_vector": false,
    "gpu_density_A_requested": null,
    "gpu_density_A_effective": null,
    "gpu_density_A_fallback_from_vector": false,
    "xtb_A_used": false,
    "xtb_A_success": false,
    "xtb_charge_length_mismatch": false
  },
  " :545": {
    "id": " :545",
    "chain": " ",
    "resseq": 545,
    "resname": "ARG",
    "sasa": 0.0,
    "partial_charge_B": 0.4799999999999999,
    "F_metal": 0.0,
    "F_P": 0.0,
    "F_hal": 0.0,
    "total_density": 58935.01953125,
    "centroid": [
      -1.3666622638702393,
      5.630001068115234,
      4.60549259185791
    ],
    "dipole_rho": [
      9807.3974609375,
      8706.373046875,
      -36707.82421875
    ],
    "curv_rho": 149088320.0,
    "curv_rho_failed": false,
    "gpu_density_B_requested": "vector",
    "gpu_density_B_effective": "vector",
    "gpu_density_B_fallback_from_vector": false,
    "gpu_density_A_requested": null,
    "gpu_density_A_effective": null,
    "gpu_density_A_fallback_from_vector": false,
    "xtb_A_used": false,
    "xtb_A_success": false,
    "xtb_charge_length_mismatch": false
  },
  " :546": {
    "id": " :546",
    "chain": " ",
    "resseq": 546,
    "resname": "ILE",
    "sasa": 0.0,
    "partial_charge_B": -0.06000000000000002,
    "F_metal": 0.0,
    "F_P": 0.0,
    "F_hal": 0.0,
    "total_density": 65073.8203125,
    "centroid": [
      -1.4380863904953003,
      5.897506237030029,
      4.350007057189941
    ],
    "dipole_rho": [
      12652.0400390625,
      -2724.537353515625,
      -29742.263671875
    ],
    "curv_rho": 165423888.0,
    "curv_rho_failed": false,
    "gpu_density_B_requested": "vector",
    "gpu_density_B_effective": "vector",
    "gpu_density_B_fallback_from_vector": false,
    "gpu_density_A_requested": null,
    "gpu_density_A_effective": null,
    "gpu_density_A_fallback_from_vector": false,
    "xtb_A_used": false,
    "xtb_A_success": false,
    "xtb_charge_length_mismatch": false
  },
  " :547": {
    "id": " :547",
    "chain": " ",
    "resseq": 547,
    "resname": "SER",
    "sasa": 0.0,
    "partial_charge_B": -0.3,
    "F_metal": 0.0,
    "F_P": 0.0,
    "F_hal": 0.0,
    "total_density": 59012.87109375,
    "centroid": [
      -1.3127210140228271,
      5.934338092803955,
      4.583954811096191
    ],
    "dipole_rho": [
      3881.8056640625,
      -7759.97216796875,
      -35566.75
    ],
    "curv_rho": 147606480.0,
    "curv_rho_failed": false,
    "gpu_density_B_requested": "vector",
    "gpu_density_B_effective": "vector",
    "gpu_density_B_fallback_from_vector": false,
    "gpu_density_A_requested": null,
    "gpu_density_A_effective": null,
    "gpu_density_A_fallback_from_vector": false,
    "xtb_A_used": false,
    "xtb_A_success": false,
    "xtb_charge_length_mismatch": false
  },
  " :548": {
    "id": " :548",
    "chain": " ",
    "resseq": 548,
    "resname": "GLN",
    "sasa": 0.0,
    "partial_charge_B": -0.12,
    "F_metal": 0.0,
    "F_P": 0.0,
    "F_hal": 0.0,
    "total_density": 55198.19140625,
    "centroid": [
      -1.140315294265747,
      6.151528835296631,
      4.661370277404785
    ],
    "dipole_rho": [
      -1702.1683349609375,
      -15561.2646484375,
      -29876.76171875
    ],
    "curv_rho": 141634192.0,
    "curv_rho_failed": false,
    "gpu_density_B_requested": "vector",
    "gpu_density_B_effective": "vector",
    "gpu_density_B_fallback_from_vector": false,
    "gpu_density_A_requested": null,
    "gpu_density_A_effective": null,
    "gpu_density_A_fallback_from_vector": false,
    "xtb_A_used": false,
    "xtb_A_success": false,
    "xtb_charge_length_mismatch": false
  },
  " :549": {
    "id": " :549",
    "chain": " ",
    "resseq": 549,
    "resname": "LYS",
    "sasa": 0.9034329652786255,
    "partial_charge_B": 0.20437273668987407,
    "F_metal": 0.0,
    "F_P": 0.0,
    "F_hal": 0.0,
    "total_density": 50355.625,
    "centroid": [
      -1.0541119575500488,
      5.933534145355225,
      4.874368190765381
    ],
    "dipole_rho": [
      -1133.6102294921875,
      -9881.421875,
      -34546.14453125
    ],
    "curv_rho": 127196616.0,
    "curv_rho_failed": false,
    "gpu_density_B_requested": "vector",
    "gpu_density_B_effective": "vector",
    "gpu_density_B_fallback_from_vector": false,
    "gpu_density_A_requested": null,
    "gpu_density_A_effective": null,
    "gpu_density_A_fallback_from_vector": false,
    "xtb_A_used": false,
    "xtb_A_success": false,
    "xtb_charge_length_mismatch": false
  },
  " :550": {
    "id": " :550",
    "chain": " ",
    "resseq": 550,
    "resname": "TRP",
    "sasa": 0.0,
    "partial_charge_B": 0.11999999999999997,
    "F_metal": 0.0,
    "F_P": 0.0,
    "F_hal": 0.0,
    "total_density": 54470.890625,
    "centroid": [
      -1.0881407260894775,
      5.76700496673584,
      4.7737932205200195
    ],
    "dipole_rho": [
      3227.904052734375,
      7706.75244140625,
      -33411.2734375
    ],
    "curv_rho": 140837760.0,
    "curv_rho_failed": false,
    "gpu_density_B_requested": "vector",
    "gpu_density_B_effective": "vector",
    "gpu_density_B_fallback_from_vector": false,
    "gpu_density_A_requested": null,
    "gpu_density_A_effective": null,
    "gpu_density_A_fallback_from_vector": false,
    "xtb_A_used": false,
    "xtb_A_success": false,
    "xtb_charge_length_mismatch": false
  },
  " :551": {
    "id": " :551",
    "chain": " ",
    "resseq": 551,
    "resname": "VAL",
    "sasa": 0.0,
    "partial_charge_B": -0.06000000000000002,
    "F_metal": 0.0,
    "F_P": 0.0,
    "F_hal": 0.0,
    "total_density": 68705.0703125,
    "centroid": [
      -1.1589841842651367,
      5.784989833831787,
      4.346566200256348
    ],
    "dipole_rho": [
      1589.1552734375,
      369.3040466308594,
      -30293.42578125
    ],
    "curv_rho": 172511264.0,
    "curv_rho_failed": false,
    "gpu_density_B_requested": "vector",
    "gpu_density_B_effective": "vector",
    "gpu_density_B_fallback_from_vector": false,
    "gpu_density_A_requested": null,
    "gpu_density_A_effective": null,
    "gpu_density_A_fallback_from_vector": false,
    "xtb_A_used": false,
    "xtb_A_success": false,
    "xtb_charge_length_mismatch": false
  },
  " :552": {
    "id": " :552",
    "chain": " ",
    "resseq": 552,
    "resname": "ARG",
    "sasa": 0.0,
    "partial_charge_B": 0.4799999999999999,
    "F_metal": 0.0,
    "F_P": 0.0,
    "F_hal": 0.0,
    "total_density": 73641.2421875,
    "centroid": [
      -0.9779912829399109,
      6.054194450378418,
      4.251956939697266
    ],
    "dipole_rho": [
      -4417.17578125,
      -17741.1953125,
      -37129.015625
    ],
    "curv_rho": 180964912.0,
    "curv_rho_failed": false,
    "gpu_density_B_requested": "vector",
    "gpu_density_B_effective": "vector",
    "gpu_density_B_fallback_from_vector": false,
    "gpu_density_A_requested": null,
    "gpu_density_A_effective": null,
    "gpu_density_A_fallback_from_vector": false,
    "xtb_A_used": false,
    "xtb_A_success": false,
    "xtb_charge_length_mismatch": false
  },
  " :553": {
    "id": " :553",
    "chain": " ",
    "resseq": 553,
    "resname": "VAL",
    "sasa": 0.0,
    "partial_charge_B": -0.06000000000000002,
    "F_metal": 0.0,
    "F_P": 0.0,
    "F_hal": 0.0,
    "total_density": 73661.2734375,
    "centroid": [
      -1.2273024320602417,
      6.018289566040039,
      4.080617427825928
    ],
    "dipole_rho": [
      5868.51806640625,
      -14963.48046875,
      -18122.50390625
    ],
    "curv_rho": 185800544.0,
    "curv_rho_failed": false,
    "gpu_density_B_requested": "vector",
    "gpu_density_B_effective": "vector",
    "gpu_density_B_fallback_from_vector": false,
    "gpu_density_A_requested": null,
    "gpu_density_A_effective": null,
    "gpu_density_A_fallback_from_vector": false,
    "xtb_A_used": false,
    "xtb_A_success": false,
    "xtb_charge_length_mismatch": false
  },
  " :554": {
    "id": " :554",
    "chain": " ",
    "resseq": 554,
    "resname": "ALA",
    "sasa": 0.0,
    "partial_charge_B": -0.06000000000000002,
    "F_metal": 0.0,
    "F_P": 0.0,
    "F_hal": 0.0,
    "total_density": 78167.6484375,
    "centroid": [
      -1.131981372833252,
      6.1327128410339355,
      3.7695600986480713
    ],
    "dipole_rho": [
      2649.764404296875,
      -21799.9921875,
      -18325.626953125
    ],
    "curv_rho": 196724688.0,
    "curv_rho_failed": false,
    "gpu_density_B_requested": "vector",
    "gpu_density_B_effective": "vector",
    "gpu_density_B_fallback_from_vector": false,
    "gpu_density_A_requested": null,
    "gpu_density_A_effective": null,
    "gpu_density_A_fallback_from_vector": false,
    "xtb_A_used": false,
    "xtb_A_success": false,
    "xtb_charge_length_mismatch": false
  },
  " :555": {
    "id": " :555",
    "chain": " ",
    "resseq": 555,
    "resname": "VAL",
    "sasa": 0.0,
    "partial_charge_B": -0.06000000000000002,
    "F_metal": 0.0,
    "F_P": 0.0,
    "F_hal": 0.0,
    "total_density": 73502.1875,
    "centroid": [
      -1.2974337339401245,
      6.228050708770752,
      3.6710638999938965
    ],
    "dipole_rho": [
      9607.4013671875,
      -20268.228515625,
      -2856.6357421875
    ],
    "curv_rho": 192239792.0,
    "curv_rho_failed": false,
    "gpu_density_B_requested": "vector",
    "gpu_density_B_effective": "vector",
    "gpu_density_B_fallback_from_vector": false,
    "gpu_density_A_requested": null,
    "gpu_density_A_effective": null,
    "gpu_density_A_fallback_from_vector": false,
    "xtb_A_used": false,
    "xtb_A_success": false,
    "xtb_charge_length_mismatch": false
  },
  " :556": {
    "id": " :556",
    "chain": " ",
    "resseq": 556,
    "resname": "VAL",
    "sasa": 0.0,
    "partial_charge_B": -0.06000000000000002,
    "F_metal": 0.0,
    "F_P": 0.0,
    "F_hal": 0.0,
    "total_density": 77305.421875,
    "centroid": [
      -1.1093846559524536,
      6.280699253082275,
      3.3496456146240234
    ],
    "dipole_rho": [
      3465.566650390625,
      -28437.466796875,
      -3586.774169921875
    ],
    "curv_rho": 192418016.0,
    "curv_rho_failed": false,
    "gpu_density_B_requested": "vector",
    "gpu_density_B_effective": "vector",
    "gpu_density_B_fallback_from_vector": false,
    "gpu_density_A_requested": null,
    "gpu_density_A_effective": null,
    "gpu_density_A_fallback_from_vector": false,
    "xtb_A_used": false,
    "xtb_A_success": false,
    "xtb_charge_length_mismatch": false
  },
  " :557": {
    "id": " :557",
    "chain": " ",
    "resseq": 557,
    "resname": "GLU",
    "sasa": 0.0,
    "partial_charge_B": -0.54,
    "F_metal": 0.0,
    "F_P": 0.0,
    "F_hal": 0.0,
    "total_density": 65984.8984375,
    "centroid": [
      -1.2815099954605103,
      6.432790279388428,
      3.1517345905303955
    ],
    "dipole_rho": [
      10324.5146484375,
      -24451.72265625,
      11912.544921875
    ],
    "curv_rho": 173994896.0,
    "curv_rho_failed": false,
    "gpu_density_B_requested": "vector",
    "gpu_density_B_effective": "vector",
    "gpu_density_B_fallback_from_vector": false,
    "gpu_density_A_requested": null,
    "gpu_density_A_effective": null,
    "gpu_density_A_fallback_from_vector": false,
    "xtb_A_used": false,
    "xtb_A_success": false,
    "xtb_charge_length_mismatch": false
  },
  " :558": {
    "id": " :558",
    "chain": " ",
    "resseq": 558,
    "resname": "TYR",
    "sasa": 0.0,
    "partial_charge_B": -0.3,
    "F_metal": 0.0,
    "F_P": 0.0,
    "F_hal": 0.0,
    "total_density": 73965.2109375,
    "centroid": [
      -0.9896520376205444,
      6.234180450439453,
      2.966459274291992
    ],
    "dipole_rho": [
      752.453125,
      -21338.04296875,
      15834.7705078125
    ],
    "curv_rho": 179604224.0,
    "curv_rho_failed": false,
    "gpu_density_B_requested": "vector",
    "gpu_density_B_effective": "vector",
    "gpu_density_B_fallback_from_vector": false,
    "gpu_density_A_requested": null,
    "gpu_density_A_effective": null,
    "gpu_density_A_fallback_from_vector": false,
    "xtb_A_used": false,
    "xtb_A_success": false,
    "xtb_charge_length_mismatch": false
  },
  " :559": {
    "id": " :559",
    "chain": " ",
    "resseq": 559,
    "resname": "HIS",
    "sasa": 0.0,
    "partial_charge_B": 0.29999999999999993,
    "F_metal": 0.0,
    "F_P": 0.0,
    "F_hal": 0.0,
    "total_density": 59819.35546875,
    "centroid": [
      -1.0643647909164429,
      6.531887531280518,
      2.812074661254883
    ],
    "dipole_rho": [
      5418.15380859375,
      -31409.48046875,
      15982.8125
    ],
    "curv_rho": 157182160.0,
    "curv_rho_failed": false,
    "gpu_density_B_requested": "vector",
    "gpu_density_B_effective": "vector",
    "gpu_density_B_fallback_from_vector": false,
    "gpu_density_A_requested": null,
    "gpu_density_A_effective": null,
    "gpu_density_A_fallback_from_vector": false,
    "xtb_A_used": false,
    "xtb_A_success": false,
    "xtb_charge_length_mismatch": false
  },
  " :560": {
    "id": " :560",
    "chain": " ",
    "resseq": 560,
    "resname": "ASP",
    "sasa": 1.7341421842575073,
    "partial_charge_B": -1.268791702132729,
    "F_metal": 0.0,
    "F_P": 0.0,
    "F_hal": 0.0,
    "total_density": 50481.37109375,
    "centroid": [
      -0.8624610900878906,
      6.677309513092041,
      2.650883436203003
    ],
    "dipole_rho": [
      -1287.8382568359375,
      -30234.748046875,
      16795.583984375
    ],
    "curv_rho": 133771256.0,
    "curv_rho_failed": false,
    "gpu_density_B_requested": "vector",
    "gpu_density_B_effective": "vector",
    "gpu_density_B_fallback_from_vector": false,
    "gpu_density_A_requested": null,
    "gpu_density_A_effective": null,
    "gpu_density_A_fallback_from_vector": false,
    "xtb_A_used": false,
    "xtb_A_success": false,
    "xtb_charge_length_mismatch": false
  },
  " :561": {
    "id": " :561",
    "chain": " ",
    "resseq": 561,
    "resname": "GLY",
    "sasa": 0.0,
    "partial_charge_B": -0.06000000000000002,
    "F_metal": 0.0,
    "F_P": 0.0,
    "F_hal": 0.0,
    "total_density": 55467.91015625,
    "centroid": [
      -0.9184135794639587,
      6.634393215179443,
      2.9362990856170654
    ],
    "dipole_rho": [
      -1582.978271484375,
      -30646.39453125,
      11038.08984375
    ],
    "curv_rho": 158005920.0,
    "curv_rho_failed": false,
    "gpu_density_B_requested": "vector",
    "gpu_density_B_effective": "vector",
    "gpu_density_B_fallback_from_vector": false,
    "gpu_density_A_requested": null,
    "gpu_density_A_effective": null,
    "gpu_density_A_fallback_from_vector": false,
    "xtb_A_used": false,
    "xtb_A_success": false,
    "xtb_charge_length_mismatch": false
  },
  " :562": {
    "id": " :562",
    "chain": " ",
    "resseq": 562,
    "resname": "SER",
    "sasa": 0.0,
    "partial_charge_B": -0.3,
    "F_metal": 0.0,
    "F_P": 0.0,
    "F_hal": 0.0,
    "total_density": 61842.1875,
    "centroid": [
      -0.9370201230049133,
      6.5975213050842285,
      3.152550458908081
    ],
    "dipole_rho": [
      -65.14401245117188,
      -33649.12890625,
      3868.23388671875
    ],
    "curv_rho": 170856768.0,
    "curv_rho_failed": false,
    "gpu_density_B_requested": "vector",
    "gpu_density_B_effective": "vector",
    "gpu_density_B_fallback_from_vector": false,
    "gpu_density_A_requested": null,
    "gpu_density_A_effective": null,
    "gpu_density_A_fallback_from_vector": false,
    "xtb_A_used": false,
    "xtb_A_success": false,
    "xtb_charge_length_mismatch": false
  },
  " :563": {
    "id": " :563",
    "chain": " ",
    "resseq": 563,
    "resname": "HIS",
    "sasa": 2.5268821716308594,
    "partial_charge_B": 0.7499999999999999,
    "F_metal": 0.0,
    "F_P": 0.0,
    "F_hal": 0.0,
    "total_density": 57987.9375,
    "centroid": [
      -1.2494529485702515,
      6.651035785675049,
      3.2554306983947754
    ],
    "dipole_rho": [
      8206.2724609375,
      -34885.8359375,
      8506.88671875
    ],
    "curv_rho": 164825056.0,
    "curv_rho_failed": false,
    "gpu_density_B_requested": "vector",
    "gpu_density_B_effective": "vector",
    "gpu_density_B_fallback_from_vector": false,
    "gpu_density_A_requested": null,
    "gpu_density_A_effective": null,
    "gpu_density_A_fallback_from_vector": false,
    "xtb_A_used": false,
    "xtb_A_success": false,
    "xtb_charge_length_mismatch": false
  },
  " :564": {
    "id": " :564",
    "chain": " ",
    "resseq": 564,
    "resname": "ALA",
    "sasa": 0.1261194348335266,
    "partial_charge_B": -0.06588922602763511,
    "F_metal": 0.0,
    "F_P": 0.0,
    "F_hal": 0.0,
    "total_density": 61394.41015625,
    "centroid": [
      -1.1889820098876953,
      6.574703693389893,
      3.523955821990967
    ],
    "dipole_rho": [
      7234.59130859375,
      -32164.296875,
      -5076.3408203125
    ],
    "curv_rho": 176183312.0,
    "curv_rho_failed": false,
    "gpu_density_B_requested": "vector",
    "gpu_density_B_effective": "vector",
    "gpu_density_B_fallback_from_vector": false,
    "gpu_density_A_requested": null,
    "gpu_density_A_effective": null,
    "gpu_density_A_fallback_from_vector": false,
    "xtb_A_used": false,
    "xtb_A_success": false,
    "xtb_charge_length_mismatch": false
  },
  " :565": {
    "id": " :565",
    "chain": " ",
    "resseq": 565,
    "resname": "TYR",
    "sasa": 0.0,
    "partial_charge_B": -0.3,
    "F_metal": 0.0,
    "F_P": 0.0,
    "F_hal": 0.0,
    "total_density": 67036.75,
    "centroid": [
      -1.4565590620040894,
      6.493592739105225,
      3.56150484085083
    ],
    "dipole_rho": [
      18047.923828125,
      -31701.048828125,
      963.9844970703125
    ],
    "curv_rho": 172365152.0,
    "curv_rho_failed": false,
    "gpu_density_B_requested": "vector",
    "gpu_density_B_effective": "vector",
    "gpu_density_B_fallback_from_vector": false,
    "gpu_density_A_requested": null,
    "gpu_density_A_effective": null,
    "gpu_density_A_fallback_from_vector": false,
    "xtb_A_used": false,
    "xtb_A_success": false,
    "xtb_charge_length_mismatch": false
  },
  " :566": {
    "id": " :566",
    "chain": " ",
    "resseq": 566,
    "resname": "ILE",
    "sasa": 0.0,
    "partial_charge_B": -0.06000000000000002,
    "F_metal": 0.0,
    "F_P": 0.0,
    "F_hal": 0.0,
    "total_density": 67138.5,
    "centroid": [
      -1.3586277961730957,
      6.345388889312744,
      3.8688817024230957
    ],
    "dipole_rho": [
      9805.3974609375,
      -26166.33203125,
      -12747.4912109375
    ],
    "curv_rho": 181834416.0,
    "curv_rho_failed": false,
    "gpu_density_B_requested": "vector",
    "gpu_density_B_effective": "vector",
    "gpu_density_B_fallback_from_vector": false,
    "gpu_density_A_requested": null,
    "gpu_density_A_effective": null,
    "gpu_density_A_fallback_from_vector": false,
    "xtb_A_used": false,
    "xtb_A_success": false,
    "xtb_charge_length_mismatch": false
  },
  " :567": {
    "id": " :567",
    "chain": " ",
    "resseq": 567,
    "resname": "GLY",
    "sasa": 0.0,
    "partial_charge_B": -0.06000000000000002,
    "F_metal": 0.0,
    "F_P": 0.0,
    "F_hal": 0.0,
    "total_density": 63901.37109375,
    "centroid": [
      -1.135368824005127,
      6.409237384796143,
      4.027731418609619
    ],
    "dipole_rho": [
      4695.546875,
      -26262.708984375,
      -18038.982421875
    ],
    "curv_rho": 179444944.0,
    "curv_rho_failed": false,
    "gpu_density_B_requested": "vector",
    "gpu_density_B_effective": "vector",
    "gpu_density_B_fallback_from_vector": false,
    "gpu_density_A_requested": null,
    "gpu_density_A_effective": null,
    "gpu_density_A_fallback_from_vector": false,
    "xtb_A_used": false,
    "xtb_A_success": false,
    "xtb_charge_length_mismatch": false
  },
  " :568": {
    "id": " :568",
    "chain": " ",
    "resseq": 568,
    "resname": "LEU",
    "sasa": 0.0,
    "partial_charge_B": -0.06000000000000002,
    "F_metal": 0.0,
    "F_P": 0.0,
    "F_hal": 0.0,
    "total_density": 69641.484375,
    "centroid": [
      -0.9661672115325928,
      6.218545913696289,
      4.132792949676514
    ],
    "dipole_rho": [
      -3436.273681640625,
      -24991.974609375,
      -24412.412109375
    ],
    "curv_rho": 183694112.0,
    "curv_rho_failed": false,
    "gpu_density_B_requested": "vector",
    "gpu_density_B_effective": "vector",
    "gpu_density_B_fallback_from_vector": false,
    "gpu_density_A_requested": null,
    "gpu_density_A_effective": null,
    "gpu_density_A_fallback_from_vector": false,
    "xtb_A_used": false,
    "xtb_A_success": false,
    "xtb_charge_length_mismatch": false
  },
  " :569": {
    "id": " :569",
    "chain": " ",
    "resseq": 569,
    "resname": "LYS",
    "sasa": 2.3459200859069824,
    "partial_charge_B": 0.29999999999999993,
    "F_metal": 0.0,
    "F_P": 0.0,
    "F_hal": 0.0,
    "total_density": 55617.86328125,
    "centroid": [
      -1.018315315246582,
      6.461157321929932,
      4.382674217224121
    ],
    "dipole_rho": [
      -6240.55859375,
      -28823.576171875,
      -24302.748046875
    ],
    "curv_rho": 154106864.0,
    "curv_rho_failed": false,
    "gpu_density_B_requested": "vector",
    "gpu_density_B_effective": "vector",
    "gpu_density_B_fallback_from_vector": false,
    "gpu_density_A_requested": null,
    "gpu_density_A_effective": null,
    "gpu_density_A_fallback_from_vector": false,
    "xtb_A_used": false,
    "xtb_A_success": false,
    "xtb_charge_length_mismatch": false
  },
  " :570": {
    "id": " :570",
    "chain": " ",
    "resseq": 570,
    "resname": "ASP",
    "sasa": 0.2837687134742737,
    "partial_charge_B": -0.6592568207972392,
    "F_metal": 0.0,
    "F_P": 0.0,
    "F_hal": 0.0,
    "total_density": 56218.40234375,
    "centroid": [
      -1.333530068397522,
      6.486466884613037,
      4.278086185455322
    ],
    "dipole_rho": [
      6418.44921875,
      -25122.34375,
      -19004.712890625
    ],
    "curv_rho": 151840576.0,
    "curv_rho_failed": false,
    "gpu_density_B_requested": "vector",
    "gpu_density_B_effective": "vector",
    "gpu_density_B_fallback_from_vector": false,
    "gpu_density_A_requested": null,
    "gpu_density_A_effective": null,
    "gpu_density_A_fallback_from_vector": false,
    "xtb_A_used": false,
    "xtb_A_success": false,
    "xtb_charge_length_mismatch": false
  },
  " :571": {
    "id": " :571",
    "chain": " ",
    "resseq": 571,
    "resname": "ARG",
    "sasa": 4.241351127624512,
    "partial_charge_B": 1.2,
    "F_metal": 0.0,
    "F_P": 0.0,
    "F_hal": 0.0,
    "total_density": 47627.2421875,
    "centroid": [
      -1.463459849357605,
      6.433749675750732,
      4.641629695892334
    ],
    "dipole_rho": [
      9189.2119140625,
      -23310.330078125,
      -31927.8828125
    ],
    "curv_rho": 126821904.0,
    "curv_rho_failed": false,
    "gpu_density_B_requested": "vector",
    "gpu_density_B_effective": "vector",
    "gpu_density_B_fallback_from_vector": false,
    "gpu_density_A_requested": null,
    "gpu_density_A_effective": null,
    "gpu_density_A_fallback_from_vector": false,
    "xtb_A_used": false,
    "xtb_A_success": false,
    "xtb_charge_length_mismatch": false
  },
  " :572": {
    "id": " :572",
    "chain": " ",
    "resseq": 572,
    "resname": "LYS",
    "sasa": 1.8443989753723145,
    "partial_charge_B": 0.29225073146646624,
    "F_metal": 0.0,
    "F_P": 0.0,
    "F_hal": 0.0,
    "total_density": 53494.17578125,
    "centroid": [
      -1.5996503829956055,
      6.437224864959717,
      4.362221717834473
    ],
    "dipole_rho": [
      16812.90625,
      -22740.19140625,
      -20610.7109375
    ],
    "curv_rho": 137448176.0,
    "curv_rho_failed": false,
    "gpu_density_B_requested": "vector",
    "gpu_density_B_effective": "vector",
    "gpu_density_B_fallback_from_vector": false,
    "gpu_density_A_requested": null,
    "gpu_density_A_effective": null,
    "gpu_density_A_fallback_from_vector": false,
    "xtb_A_used": false,
    "xtb_A_success": false,
    "xtb_charge_length_mismatch": false
  },
  " :573": {
    "id": " :573",
    "chain": " ",
    "resseq": 573,
    "resname": "ARG",
    "sasa": 3.008155107498169,
    "partial_charge_B": 1.2,
    "F_metal": 0.0,
    "F_P": 0.0,
    "F_hal": 0.0,
    "total_density": 48977.8203125,
    "centroid": [
      -1.8148962259292603,
      6.172039031982422,
      4.4711174964904785
    ],
    "dipole_rho": [
      25542.119140625,
      -17098.869140625,
      -29171.2265625
    ],
    "curv_rho": 128913816.0,
    "curv_rho_failed": false,
    "gpu_density_B_requested": "vector",
    "gpu_density_B_effective": "vector",
    "gpu_density_B_fallback_from_vector": false,
    "gpu_density_A_requested": null,
    "gpu_density_A_effective": null,
    "gpu_density_A_fallback_from_vector": false,
    "xtb_A_used": false,
    "xtb_A_success": false,
    "xtb_charge_length_mismatch": false
  },
  " :574": {
    "id": " :574",
    "chain": " ",
    "resseq": 574,
    "resname": "PRO",
    "sasa": 0.0,
    "partial_charge_B": -0.06000000000000002,
    "F_metal": 0.0,
    "F_P": 0.0,
    "F_hal": 0.0,
    "total_density": 54149.12890625,
    "centroid": [
      -1.7526752948760986,
      6.049381732940674,
      4.3692827224731445
    ],
    "dipole_rho": [
      18690.51171875,
      -4469.8271484375,
      -22249.2421875
    ],
    "curv_rho": 143556784.0,
    "curv_rho_failed": false,
    "gpu_density_B_requested": "vector",
    "gpu_density_B_effective": "vector",
    "gpu_density_B_fallback_from_vector": false,
    "gpu_density_A_requested": null,
    "gpu_density_A_effective": null,
    "gpu_density_A_fallback_from_vector": false,
    "xtb_A_used": false,
    "xtb_A_success": false,
    "xtb_charge_length_mismatch": false
  },
  " :575": {
    "id": " :575",
    "chain": " ",
    "resseq": 575,
    "resname": "SER",
    "sasa": 0.0,
    "partial_charge_B": -0.3,
    "F_metal": 0.0,
    "F_P": 0.0,
    "F_hal": 0.0,
    "total_density": 48941.42578125,
    "centroid": [
      -1.950002908706665,
      6.096353054046631,
      4.224048614501953
    ],
    "dipole_rho": [
      24828.66796875,
      -7452.01123046875,
      -18884.126953125
    ],
    "curv_rho": 130735280.0,
    "curv_rho_failed": false,
    "gpu_density_B_requested": "vector",
    "gpu_density_B_effective": "vector",
    "gpu_density_B_fallback_from_vector": false,
    "gpu_density_A_requested": null,
    "gpu_density_A_effective": null,
    "gpu_density_A_fallback_from_vector": false,
    "xtb_A_used": false,
    "xtb_A_success": false,
    "xtb_charge_length_mismatch": false
  },
  " :576": {
    "id": " :576",
    "chain": " ",
    "resseq": 576,
    "resname": "GLU",
    "sasa": 1.008955478668213,
    "partial_charge_B": -0.9640242739897273,
    "F_metal": 0.0,
    "F_P": 0.0,
    "F_hal": 0.0,
    "total_density": 52704.953125,
    "centroid": [
      -1.8326133489608765,
      6.284359455108643,
      4.14035701751709
    ],
    "dipole_rho": [
      26528.0546875,
      -22830.435546875,
      -19531.2265625
    ],
    "curv_rho": 140409296.0,
    "curv_rho_failed": false,
    "gpu_density_B_requested": "vector",
    "gpu_density_B_effective": "vector",
    "gpu_density_B_fallback_from_vector": false,
    "gpu_density_A_requested": null,
    "gpu_density_A_effective": null,
    "gpu_density_A_fallback_from_vector": false,
    "xtb_A_used": false,
    "xtb_A_success": false,
    "xtb_charge_length_mismatch": false
  },
  " :577": {
    "id": " :577",
    "chain": " ",
    "resseq": 577,
    "resname": "LEU",
    "sasa": 0.0,
    "partial_charge_B": -0.06000000000000002,
    "F_metal": 0.0,
    "F_P": 0.0,
    "F_hal": 0.0,
    "total_density": 62732.28125,
    "centroid": [
      -1.6458381414413452,
      6.2126569747924805,
      4.05596923828125
    ],
    "dipole_rho": [
      20109.572265625,
      -15681.8798828125,
      -20422.845703125
    ],
    "curv_rho": 161726672.0,
    "curv_rho_failed": false,
    "gpu_density_B_requested": "vector",
    "gpu_density_B_effective": "vector",
    "gpu_density_B_fallback_from_vector": false,
    "gpu_density_A_requested": null,
    "gpu_density_A_effective": null,
    "gpu_density_A_fallback_from_vector": false,
    "xtb_A_used": false,
    "xtb_A_success": false,
    "xtb_charge_length_mismatch": false
  },
  " :578": {
    "id": " :578",
    "chain": " ",
    "resseq": 578,
    "resname": "ARG",
    "sasa": 0.0,
    "partial_charge_B": 0.4799999999999999,
    "F_metal": 0.0,
    "F_P": 0.0,
    "F_hal": 0.0,
    "total_density": 60839.08203125,
    "centroid": [
      -1.8396071195602417,
      5.980035781860352,
      4.048721790313721
    ],
    "dipole_rho": [
      27269.29296875,
      -1926.9913330078125,
      -14398.15625
    ],
    "curv_rho": 149299152.0,
    "curv_rho_failed": false,
    "gpu_density_B_requested": "vector",
    "gpu_density_B_effective": "vector",
    "gpu_density_B_fallback_from_vector": false,
    "gpu_density_A_requested": null,
    "gpu_density_A_effective": null,
    "gpu_density_A_fallback_from_vector": false,
    "xtb_A_used": false,
    "xtb_A_success": false,
    "xtb_charge_length_mismatch": false
  },
  " :579": {
    "id": " :579",
    "chain": " ",
    "resseq": 579,
    "resname": "ARG",
    "sasa": 2.514610528945923,
    "partial_charge_B": 1.2,
    "F_metal": 0.0,
    "F_P": 0.0,
    "F_hal": 0.0,
    "total_density": 51257.37109375,
    "centroid": [
      -2.02681827545166,
      6.222647190093994,
      3.929558277130127
    ],
    "dipole_rho": [
      29143.064453125,
      -17712.158203125,
      -11246.1533203125
    ],
    "curv_rho": 128301176.0,
    "curv_rho_failed": false,
    "gpu_density_B_requested": "vector",
    "gpu_density_B_effective": "vector",
    "gpu_density_B_fallback_from_vector": false,
    "gpu_density_A_requested": null,
    "gpu_density_A_effective": null,
    "gpu_density_A_fallback_from_vector": false,
    "xtb_A_used": false,
    "xtb_A_success": false,
    "xtb_charge_length_mismatch": false
  },
  " :580": {
    "id": " :580",
    "chain": " ",
    "resseq": 580,
    "resname": "ILE",
    "sasa": 0.0,
    "partial_charge_B": -0.06000000000000002,
    "F_metal": 0.0,
    "F_P": 0.0,
    "F_hal": 0.0,
    "total_density": 59324.6640625,
    "centroid": [
      -1.748612403869629,
      6.353062629699707,
      3.754648447036743
    ],
    "dipole_rho": [
      24251.93359375,
      -22151.833984375,
      -10771.212890625
    ],
    "curv_rho": 156546592.0,
    "curv_rho_failed": false,
    "gpu_density_B_requested": "vector",
    "gpu_density_B_effective": "vector",
    "gpu_density_B_fallback_from_vector": false,
    "gpu_density_A_requested": null,
    "gpu_density_A_effective": null,
    "gpu_density_A_fallback_from_vector": false,
    "xtb_A_used": false,
    "xtb_A_success": false,
    "xtb_charge_length_mismatch": false
  },
  " :581": {
    "id": " :581",
    "chain": " ",
    "resseq": 581,
    "resname": "ALA",
    "sasa": 0.0,
    "partial_charge_B": -0.06000000000000002,
    "F_metal": 0.0,
    "F_P": 0.0,
    "F_hal": 0.0,
    "total_density": 63581.328125,
    "centroid": [
      -1.6721183061599731,
      6.159419536590576,
      3.5741870403289795
    ],
    "dipole_rho": [
      26373.6484375,
      -13769.1806640625,
      -6281.41259765625
    ],
    "curv_rho": 173092448.0,
    "curv_rho_failed": false,
    "gpu_density_B_requested": "vector",
    "gpu_density_B_effective": "vector",
    "gpu_density_B_fallback_from_vector": false,
    "gpu_density_A_requested": null,
    "gpu_density_A_effective": null,
    "gpu_density_A_fallback_from_vector": false,
    "xtb_A_used": false,
    "xtb_A_success": false,
    "xtb_charge_length_mismatch": false
  },
  " :582": {
    "id": " :582",
    "chain": " ",
    "resseq": 582,
    "resname": "SER",
    "sasa": 0.09458957612514496,
    "partial_charge_B": -0.3220845976036316,
    "F_metal": 0.0,
    "F_P": 0.0,
    "F_hal": 0.0,
    "total_density": 53690.94140625,
    "centroid": [
      -1.9173479080200195,
      6.147935390472412,
      3.5387377738952637
    ],
    "dipole_rho": [
      27825.44921875,
      -9288.4375,
      99.55773162841797
    ],
    "curv_rho": 148366752.0,
    "curv_rho_failed": false,
    "gpu_density_B_requested": "vector",
    "gpu_density_B_effective": "vector",
    "gpu_density_B_fallback_from_vector": false,
    "gpu_density_A_requested": null,
    "gpu_density_A_effective": null,
    "gpu_density_A_fallback_from_vector": false,
    "xtb_A_used": false,
    "xtb_A_success": false,
    "xtb_charge_length_mismatch": false
  },
  " :583": {
    "id": " :583",
    "chain": " ",
    "resseq": 583,
    "resname": "GLN",
    "sasa": 3.9104347229003906,
    "partial_charge_B": -0.30000000000000004,
    "F_metal": 0.0,
    "F_P": 0.0,
    "F_hal": 0.0,
    "total_density": 50402.44921875,
    "centroid": [
      -1.9604936838150024,
      6.361557960510254,
      3.4982426166534424
    ],
    "dipole_rho": [
      29057.888671875,
      -19220.0234375,
      -2623.8349609375
    ],
    "curv_rho": 132307800.0,
    "curv_rho_failed": false,
    "gpu_density_B_requested": "vector",
    "gpu_density_B_effective": "vector",
    "gpu_density_B_fallback_from_vector": false,
    "gpu_density_A_requested": null,
    "gpu_density_A_effective": null,
    "gpu_density_A_fallback_from_vector": false,
    "xtb_A_used": false,
    "xtb_A_success": false,
    "xtb_charge_length_mismatch": false
  },
  " :584": {
    "id": " :584",
    "chain": " ",
    "resseq": 584,
    "resname": "VAL",
    "sasa": 0.0,
    "partial_charge_B": -0.06000000000000002,
    "F_metal": 0.0,
    "F_P": 0.0,
    "F_hal": 0.0,
    "total_density": 59701.70703125,
    "centroid": [
      -1.676706075668335,
      6.316349983215332,
      3.310753583908081
    ],
    "dipole_rho": [
      24042.361328125,
      -19892.17578125,
      3715.833740234375
    ],
    "curv_rho": 159776208.0,
    "curv_rho_failed": false,
    "gpu_density_B_requested": "vector",
    "gpu_density_B_effective": "vector",
    "gpu_density_B_fallback_from_vector": false,
    "gpu_density_A_requested": null,
    "gpu_density_A_effective": null,
    "gpu_density_A_fallback_from_vector": false,
    "xtb_A_used": false,
    "xtb_A_success": false,
    "xtb_charge_length_mismatch": false
  },
  " :585": {
    "id": " :585",
    "chain": " ",
    "resseq": 585,
    "resname": "LYS",
    "sasa": 3.733335018157959,
    "partial_charge_B": 0.29999999999999993,
    "F_metal": 0.0,
    "F_P": 0.0,
    "F_hal": 0.0,
    "total_density": 50825.12109375,
    "centroid": [
      -1.7429101467132568,
      6.490636348724365,
      3.0823874473571777
    ],
    "dipole_rho": [
      23243.501953125,
      -25966.359375,
      11525.37890625
    ],
    "curv_rho": 135936240.0,
    "curv_rho_failed": false,
    "gpu_density_B_requested": "vector",
    "gpu_density_B_effective": "vector",
    "gpu_density_B_fallback_from_vector": false,
    "gpu_density_A_requested": null,
    "gpu_density_A_effective": null,
    "gpu_density_A_fallback_from_vector": false,
    "xtb_A_used": false,
    "xtb_A_success": false,
    "xtb_charge_length_mismatch": false
  },
  " :586": {
    "id": " :586",
    "chain": " ",
    "resseq": 586,
    "resname": "TYR",
    "sasa": 0.0,
    "partial_charge_B": -0.3,
    "F_metal": 0.0,
    "F_P": 0.0,
    "F_hal": 0.0,
    "total_density": 52810.14453125,
    "centroid": [
      -1.690507411956787,
      6.382826805114746,
      2.7840001583099365
    ],
    "dipole_rho": [
      22988.744140625,
      -13565.5185546875,
      20939.2421875
    ],
    "curv_rho": 134993312.0,
    "curv_rho_failed": false,
    "gpu_density_B_requested": "vector",
    "gpu_density_B_effective": "vector",
    "gpu_density_B_fallback_from_vector": false,
    "gpu_density_A_requested": null,
    "gpu_density_A_effective": null,
    "gpu_density_A_fallback_from_vector": false,
    "xtb_A_used": false,
    "xtb_A_success": false,
    "xtb_charge_length_mismatch": false
  },
  " :587": {
    "id": " :587",
    "chain": " ",
    "resseq": 587,
    "resname": "ALA",
    "sasa": 0.0,
    "partial_charge_B": -0.06000000000000002,
    "F_metal": 0.0,
    "F_P": 0.0,
    "F_hal": 0.0,
    "total_density": 47534.45703125,
    "centroid": [
      -1.5084128379821777,
      6.507853984832764,
      2.6997995376586914
    ],
    "dipole_rho": [
      16625.98828125,
      -19837.328125,
      14893.4853515625
    ],
    "curv_rho": 131668896.0,
    "curv_rho_failed": false,
    "gpu_density_B_requested": "vector",
    "gpu_density_B_effective": "vector",
    "gpu_density_B_fallback_from_vector": false,
    "gpu_density_A_requested": null,
    "gpu_density_A_effective": null,
    "gpu_density_A_fallback_from_vector": false,
    "xtb_A_used": false,
    "xtb_A_success": false,
    "xtb_charge_length_mismatch": false
  },
  " :588": {
    "id": " :588",
    "chain": " ",
    "resseq": 588,
    "resname": "GLY",
    "sasa": 0.0,
    "partial_charge_B": -0.06000000000000002,
    "F_metal": 0.0,
    "F_P": 0.0,
    "F_hal": 0.0,
    "total_density": 43951.50390625,
    "centroid": [
      -1.466507077217102,
      6.441400051116943,
      2.4617743492126465
    ],
    "dipole_rho": [
      13611.4638671875,
      -16055.45703125,
      16794.953125
    ],
    "curv_rho": 119281712.0,
    "curv_rho_failed": false,
    "gpu_density_B_requested": "vector",
    "gpu_density_B_effective": "vector",
    "gpu_density_B_fallback_from_vector": false,
    "gpu_density_A_requested": null,
    "gpu_density_A_effective": null,
    "gpu_density_A_fallback_from_vector": false,
    "xtb_A_used": false,
    "xtb_A_success": false,
    "xtb_charge_length_mismatch": false
  },
  " :589": {
    "id": " :589",
    "chain": " ",
    "resseq": 589,
    "resname": "SER",
    "sasa": 0.0,
    "partial_charge_B": -0.3,
    "F_metal": 0.0,
    "F_P": 0.0,
    "F_hal": 0.0,
    "total_density": 49609.75,
    "centroid": [
      -1.2482478618621826,
      6.479335308074951,
      2.490717649459839
    ],
    "dipole_rho": [
      9787.28125,
      -20501.10546875,
      22687.4140625
    ],
    "curv_rho": 127893904.0,
    "curv_rho_failed": false,
    "gpu_density_B_requested": "vector",
    "gpu_density_B_effective": "vector",
    "gpu_density_B_fallback_from_vector": false,
    "gpu_density_A_requested": null,
    "gpu_density_A_effective": null,
    "gpu_density_A_fallback_from_vector": false,
    "xtb_A_used": false,
    "xtb_A_success": false,
    "xtb_charge_length_mismatch": false
  },
  " :590": {
    "id": " :590",
    "chain": " ",
    "resseq": 590,
    "resname": "GLN",
    "sasa": 7.36452579498291,
    "partial_charge_B": -0.30000000000000004,
    "F_metal": 0.0,
    "F_P": 0.0,
    "F_hal": 0.0,
    "total_density": 40738.88671875,
    "centroid": [
      -1.1194759607315063,
      6.565600395202637,
      2.2391088008880615
    ],
    "dipole_rho": [
      6624.21630859375,
      -16628.69140625,
      26705.6171875
    ],
    "curv_rho": 102968704.0,
    "curv_rho_failed": false,
    "gpu_density_B_requested": "vector",
    "gpu_density_B_effective": "vector",
    "gpu_density_B_fallback_from_vector": false,
    "gpu_density_A_requested": null,
    "gpu_density_A_effective": null,
    "gpu_density_A_fallback_from_vector": false,
    "xtb_A_used": false,
    "xtb_A_success": false,
    "xtb_charge_length_mismatch": false
  },
  " :591": {
    "id": " :591",
    "chain": " ",
    "resseq": 591,
    "resname": "VAL",
    "sasa": 0.0,
    "partial_charge_B": -0.06000000000000002,
    "F_metal": 0.0,
    "F_P": 0.0,
    "F_hal": 0.0,
    "total_density": 48297.40234375,
    "centroid": [
      -0.9581838250160217,
      6.5054473876953125,
      2.39724063873291
    ],
    "dipole_rho": [
      -583.6130981445312,
      -18555.6484375,
      20585.625
    ],
    "curv_rho": 124575240.0,
    "curv_rho_failed": false,
    "gpu_density_B_requested": "vector",
    "gpu_density_B_effective": "vector",
    "gpu_density_B_fallback_from_vector": false,
    "gpu_density_A_requested": null,
    "gpu_density_A_effective": null,
    "gpu_density_A_fallback_from_vector": false,
    "xtb_A_used": false,
    "xtb_A_success": false,
    "xtb_charge_length_mismatch": false
  },
  " :592": {
    "id": " :592",
    "chain": " ",
    "resseq": 592,
    "resname": "ALA",
    "sasa": 0.0,
    "partial_charge_B": -0.06000000000000002,
    "F_metal": 0.0,
    "F_P": 0.0,
    "F_hal": 0.0,
    "total_density": 59236.6328125,
    "centroid": [
      -0.9349753856658936,
      6.3010969161987305,
      2.620035171508789
    ],
    "dipole_rho": [
      -2358.525390625,
      -17432.41796875,
      21892.37890625
    ],
    "curv_rho": 155096768.0,
    "curv_rho_failed": false,
    "gpu_density_B_requested": "vector",
    "gpu_density_B_effective": "vector",
    "gpu_density_B_fallback_from_vector": false,
    "gpu_density_A_requested": null,
    "gpu_density_A_effective": null,
    "gpu_density_A_fallback_from_vector": false,
    "xtb_A_used": false,
    "xtb_A_success": false,
    "xtb_charge_length_mismatch": false
  },
  " :593": {
    "id": " :593",
    "chain": " ",
    "resseq": 593,
    "resname": "SER",
    "sasa": 0.0,
    "partial_charge_B": -0.3,
    "F_metal": 0.0,
    "F_P": 0.0,
    "F_hal": 0.0,
    "total_density": 62858.91015625,
    "centroid": [
      -0.7583558559417725,
      6.359169006347656,
      2.745290994644165
    ],
    "dipole_rho": [
      -12936.7314453125,
      -22456.23828125,
      18749.212890625
    ],
    "curv_rho": 162092512.0,
    "curv_rho_failed": false,
    "gpu_density_B_requested": "vector",
    "gpu_density_B_effective": "vector",
    "gpu_density_B_fallback_from_vector": false,
    "gpu_density_A_requested": null,
    "gpu_density_A_effective": null,
    "gpu_density_A_fallback_from_vector": false,
    "xtb_A_used": false,
    "xtb_A_success": false,
    "xtb_charge_length_mismatch": false
  },
  " :594": {
    "id": " :594",
    "chain": " ",
    "resseq": 594,
    "resname": "THR",
    "sasa": 0.0,
    "partial_charge_B": -0.3,
    "F_metal": 0.0,
    "F_P": 0.0,
    "F_hal": 0.0,
    "total_density": 69292.9296875,
    "centroid": [
      -0.6341797113418579,
      6.159576416015625,
      2.828571319580078
    ],
    "dipole_rho": [
      -15898.3525390625,
      -14631.376953125,
      17559.8125
    ],
    "curv_rho": 169054112.0,
    "curv_rho_failed": false,
    "gpu_density_B_requested": "vector",
    "gpu_density_B_effective": "vector",
    "gpu_density_B_fallback_from_vector": false,
    "gpu_density_A_requested": null,
    "gpu_density_A_effective": null,
    "gpu_density_A_fallback_from_vector": false,
    "xtb_A_used": false,
    "xtb_A_success": false,
    "xtb_charge_length_mismatch": false
  },
  " :595": {
    "id": " :595",
    "chain": " ",
    "resseq": 595,
    "resname": "SER",
    "sasa": 0.0,
    "partial_charge_B": -0.3,
    "F_metal": 0.0,
    "F_P": 0.0,
    "F_hal": 0.0,
    "total_density": 59653.2109375,
    "centroid": [
      -0.4245836138725281,
      6.3318023681640625,
      2.8545784950256348
    ],
    "dipole_rho": [
      -19521.529296875,
      -17533.873046875,
      13481.341796875
    ],
    "curv_rho": 158876976.0,
    "curv_rho_failed": false,
    "gpu_density_B_requested": "vector",
    "gpu_density_B_effective": "vector",
    "gpu_density_B_fallback_from_vector": false,
    "gpu_density_A_requested": null,
    "gpu_density_A_effective": null,
    "gpu_density_A_fallback_from_vector": false,
    "xtb_A_used": false,
    "xtb_A_success": false,
    "xtb_charge_length_mismatch": false
  },
  " :596": {
    "id": " :596",
    "chain": " ",
    "resseq": 596,
    "resname": "GLU",
    "sasa": 0.0,
    "partial_charge_B": -0.54,
    "F_metal": 0.0,
    "F_P": 0.0,
    "F_hal": 0.0,
    "total_density": 60283.31640625,
    "centroid": [
      -0.5326857566833496,
      6.531126976013184,
      2.906414031982422
    ],
    "dipole_rho": [
      -17845.681640625,
      -27271.234375,
      13044.7919921875
    ],
    "curv_rho": 157941456.0,
    "curv_rho_failed": false,
    "gpu_density_B_requested": "vector",
    "gpu_density_B_effective": "vector",
    "gpu_density_B_fallback_from_vector": false,
    "gpu_density_A_requested": null,
    "gpu_density_A_effective": null,
    "gpu_density_A_fallback_from_vector": false,
    "xtb_A_used": false,
    "xtb_A_success": false,
    "xtb_charge_length_mismatch": false
  },
  " :597": {
    "id": " :597",
    "chain": " ",
    "resseq": 597,
    "resname": "VAL",
    "sasa": 0.0,
    "partial_charge_B": -0.06000000000000002,
    "F_metal": 0.0,
    "F_P": 0.0,
    "F_hal": 0.0,
    "total_density": 72263.609375,
    "centroid": [
      -0.7362450957298279,
      6.298696994781494,
      3.1430976390838623
    ],
    "dipole_rho": [
      -14875.1083984375,
      -24706.13671875,
      8524.84765625
    ],
    "curv_rho": 186125504.0,
    "curv_rho_failed": false,
    "gpu_density_B_requested": "vector",
    "gpu_density_B_effective": "vector",
    "gpu_density_B_fallback_from_vector": false,
    "gpu_density_A_requested": null,
    "gpu_density_A_effective": null,
    "gpu_density_A_fallback_from_vector": false,
    "xtb_A_used": false,
    "xtb_A_success": false,
    "xtb_charge_length_mismatch": false
  },
  " :598": {
    "id": " :598",
    "chain": " ",
    "resseq": 598,
    "resname": "LEU",
    "sasa": 0.0,
    "partial_charge_B": -0.06000000000000002,
    "F_metal": 0.0,
    "F_P": 0.0,
    "F_hal": 0.0,
    "total_density": 72542.7421875,
    "centroid": [
      -0.48424553871154785,
      6.1716108322143555,
      3.1837096214294434
    ],
    "dipole_rho": [
      -23031.998046875,
      -18026.951171875,
      5358.90380859375
    ],
    "curv_rho": 182451552.0,
    "curv_rho_failed": false,
    "gpu_density_B_requested": "vector",
    "gpu_density_B_effective": "vector",
    "gpu_density_B_fallback_from_vector": false,
    "gpu_density_A_requested": null,
    "gpu_density_A_effective": null,
    "gpu_density_A_fallback_from_vector": false,
    "xtb_A_used": false,
    "xtb_A_success": false,
    "xtb_charge_length_mismatch": false
  },
  " :599": {
    "id": " :599",
    "chain": " ",
    "resseq": 599,
    "resname": "LYS",
    "sasa": 1.6142455339431763,
    "partial_charge_B": 0.2707564131735975,
    "F_metal": 0.0,
    "F_P": 0.0,
    "F_hal": 0.0,
    "total_density": 61140.0078125,
    "centroid": [
      -0.3783831000328064,
      6.494893550872803,
      3.206106662750244
    ],
    "dipole_rho": [
      -22251.2109375,
      -32723.921875,
      4690.52587890625
    ],
    "curv_rho": 165784416.0,
    "curv_rho_failed": false,
    "gpu_density_B_requested": "vector",
    "gpu_density_B_effective": "vector",
    "gpu_density_B_fallback_from_vector": false,
    "gpu_density_A_requested": null,
    "gpu_density_A_effective": null,
    "gpu_density_A_fallback_from_vector": false,
    "xtb_A_used": false,
    "xtb_A_success": false,
    "xtb_charge_length_mismatch": false
  },
  " :600": {
    "id": " :600",
    "chain": " ",
    "resseq": 600,
    "resname": "TYR",
    "sasa": 0.0,
    "partial_charge_B": -0.3,
    "F_metal": 0.0,
    "F_P": 0.0,
    "F_hal": 0.0,
    "total_density": 67564.6015625,
    "centroid": [
      -0.6648100018501282,
      6.514160633087158,
      3.4257726669311523
    ],
    "dipole_rho": [
      -7896.71923828125,
      -34891.89453125,
      -5060.1953125
    ],
    "curv_rho": 178735568.0,
    "curv_rho_failed": false,
    "gpu_density_B_requested": "vector",
    "gpu_density_B_effective": "vector",
    "gpu_density_B_fallback_from_vector": false,
    "gpu_density_A_requested": null,
    "gpu_density_A_effective": null,
    "gpu_density_A_fallback_from_vector": false,
    "xtb_A_used": false,
    "xtb_A_success": false,
    "xtb_charge_length_mismatch": false
  },
  " :601": {
    "id": " :601",
    "chain": " ",
    "resseq": 601,
    "resname": "THR",
    "sasa": 0.0,
    "partial_charge_B": -0.3,
    "F_metal": 0.0,
    "F_P": 0.0,
    "F_hal": 0.0,
    "total_density": 72056.3359375,
    "centroid": [
      -0.5984646677970886,
      6.27747106552124,
      3.5607690811157227
    ],
    "dipole_rho": [
      -21368.333984375,
      -22476.482421875,
      -3979.7109375
    ],
    "curv_rho": 191444080.0,
    "curv_rho_failed": false,
    "gpu_density_B_requested": "vector",
    "gpu_density_B_effective": "vector",
    "gpu_density_B_fallback_from_vector": false,
    "gpu_density_A_requested": null,
    "gpu_density_A_effective": null,
    "gpu_density_A_fallback_from_vector": false,
    "xtb_A_used": false,
    "xtb_A_success": false,
    "xtb_charge_length_mismatch": false
  },
  " :602": {
    "id": " :602",
    "chain": " ",
    "resseq": 602,
    "resname": "LEU",
    "sasa": 0.0,
    "partial_charge_B": -0.06000000000000002,
    "F_metal": 0.0,
    "F_P": 0.0,
    "F_hal": 0.0,
    "total_density": 63617.65234375,
    "centroid": [
      -0.31768572330474854,
      6.3602681159973145,
      3.528625011444092
    ],
    "dipole_rho": [
      -31235.359375,
      -22183.890625,
      -7332.7158203125
    ],
    "curv_rho": 172742016.0,
    "curv_rho_failed": false,
    "gpu_density_B_requested": "vector",
    "gpu_density_B_effective": "vector",
    "gpu_density_B_fallback_from_vector": false,
    "gpu_density_A_requested": null,
    "gpu_density_A_effective": null,
    "gpu_density_A_fallback_from_vector": false,
    "xtb_A_used": false,
    "xtb_A_success": false,
    "xtb_charge_length_mismatch": false
  },
  " :603": {
    "id": " :603",
    "chain": " ",
    "resseq": 603,
    "resname": "PHE",
    "sasa": 1.161556601524353,
    "partial_charge_B": -0.11423961326260343,
    "F_metal": 0.0,
    "F_P": 0.0,
    "F_hal": 0.0,
    "total_density": 56146.44921875,
    "centroid": [
      -0.24004988372325897,
      6.5409159660339355,
      3.5593838691711426
    ],
    "dipole_rho": [
      -26217.064453125,
      -30606.634765625,
      -2982.798095703125
    ],
    "curv_rho": 155068688.0,
    "curv_rho_failed": false,
    "gpu_density_B_requested": "vector",
    "gpu_density_B_effective": "vector",
    "gpu_density_B_fallback_from_vector": false,
    "gpu_density_A_requested": null,
    "gpu_density_A_effective": null,
    "gpu_density_A_fallback_from_vector": false,
    "xtb_A_used": false,
    "xtb_A_success": false,
    "xtb_charge_length_mismatch": false
  },
  " :604": {
    "id": " :604",
    "chain": " ",
    "resseq": 604,
    "resname": "GLN",
    "sasa": 3.128654956817627,
    "partial_charge_B": -0.30000000000000004,
    "F_metal": 0.0,
    "F_P": 0.0,
    "F_hal": 0.0,
    "total_density": 59392.30859375,
    "centroid": [
      -0.5900537371635437,
      6.625071048736572,
      3.648127794265747
    ],
    "dipole_rho": [
      -14985.8916015625,
      -37748.15625,
      -9431.1474609375
    ],
    "curv_rho": 168268160.0,
    "curv_rho_failed": false,
    "gpu_density_B_requested": "vector",
    "gpu_density_B_effective": "vector",
    "gpu_density_B_fallback_from_vector": false,
    "gpu_density_A_requested": null,
    "gpu_density_A_effective": null,
    "gpu_density_A_fallback_from_vector": false,
    "xtb_A_used": false,
    "xtb_A_success": false,
    "xtb_charge_length_mismatch": false
  },
  " :605": {
    "id": " :605",
    "chain": " ",
    "resseq": 605,
    "resname": "ILE",
    "sasa": 0.0,
    "partial_charge_B": -0.06000000000000002,
    "F_metal": 0.0,
    "F_P": 0.0,
    "F_hal": 0.0,
    "total_density": 72582.03125,
    "centroid": [
      -0.77059006690979,
      6.369781017303467,
      3.7524943351745605
    ],
    "dipole_rho": [
      -21776.60546875,
      -29076.904296875,
      -18132.359375
    ],
    "curv_rho": 188746816.0,
    "curv_rho_failed": false,
    "gpu_density_B_requested": "vector",
    "gpu_density_B_effective": "vector",
    "gpu_density_B_fallback_from_vector": false,
    "gpu_density_A_requested": null,
    "gpu_density_A_effective": null,
    "gpu_density_A_fallback_from_vector": false,
    "xtb_A_used": false,
    "xtb_A_success": false,
    "xtb_charge_length_mismatch": false
  },
  " :606": {
    "id": " :606",
    "chain": " ",
    "resseq": 606,
    "resname": "PHE",
    "sasa": 0.0,
    "partial_charge_B": -0.06000000000000002,
    "F_metal": 0.0,
    "F_P": 0.0,
    "F_hal": 0.0,
    "total_density": 71069.65625,
    "centroid": [
      -0.5420650243759155,
      6.188601016998291,
      3.906949996948242
    ],
    "dipole_rho": [
      -25768.658203125,
      -23334.767578125,
      -16925.921875
    ],
    "curv_rho": 186545200.0,
    "curv_rho_failed": false,
    "gpu_density_B_requested": "vector",
    "gpu_density_B_effective": "vector",
    "gpu_density_B_fallback_from_vector": false,
    "gpu_density_A_requested": null,
    "gpu_density_A_effective": null,
    "gpu_density_A_fallback_from_vector": false,
    "xtb_A_used": false,
    "xtb_A_success": false,
    "xtb_charge_length_mismatch": false
  },
  " :607": {
    "id": " :607",
    "chain": " ",
    "resseq": 607,
    "resname": "SER",
    "sasa": 0.945895791053772,
    "partial_charge_B": -0.5208459829945069,
    "F_metal": 0.0,
    "F_P": 0.0,
    "F_hal": 0.0,
    "total_density": 55668.59375,
    "centroid": [
      -0.3572395145893097,
      6.486836910247803,
      3.9140114784240723
    ],
    "dipole_rho": [
      -27639.802734375,
      -31013.640625,
      -16477.21484375
    ],
    "curv_rho": 153763008.0,
    "curv_rho_failed": false,
    "gpu_density_B_requested": "vector",
    "gpu_density_B_effective": "vector",
    "gpu_density_B_fallback_from_vector": false,
    "gpu_density_A_requested": null,
    "gpu_density_A_effective": null,
    "gpu_density_A_fallback_from_vector": false,
    "xtb_A_used": false,
    "xtb_A_success": false,
    "xtb_charge_length_mismatch": false
  },
  " :608": {
    "id": " :608",
    "chain": " ",
    "resseq": 608,
    "resname": "LYS",
    "sasa": 4.910844802856445,
    "partial_charge_B": 0.29999999999999993,
    "F_metal": 0.0,
    "F_P": 0.0,
    "F_hal": 0.0,
    "total_density": 51478.28125,
    "centroid": [
      -0.260599285364151,
      6.422431945800781,
      4.161006927490234
    ],
    "dipole_rho": [
      -29922.001953125,
      -23106.978515625,
      -20866.078125
    ],
    "curv_rho": 140631056.0,
    "curv_rho_failed": false,
    "gpu_density_B_requested": "vector",
    "gpu_density_B_effective": "vector",
    "gpu_density_B_fallback_from_vector": false,
    "gpu_density_A_requested": null,
    "gpu_density_A_effective": null,
    "gpu_density_A_fallback_from_vector": false,
    "xtb_A_used": false,
    "xtb_A_success": false,
    "xtb_charge_length_mismatch": false
  },
  " :609": {
    "id": " :609",
    "chain": " ",
    "resseq": 609,
    "resname": "ILE",
    "sasa": 0.0630597174167633,
    "partial_charge_B": -0.06294461301381757,
    "F_metal": 0.0,
    "F_P": 0.0,
    "F_hal": 0.0,
    "total_density": 53325.0234375,
    "centroid": [
      -0.2811497151851654,
      6.261309623718262,
      4.228855609893799
    ],
    "dipole_rho": [
      -23021.06640625,
      -15705.005859375,
      -25947.666015625
    ],
    "curv_rho": 147212176.0,
    "curv_rho_failed": false,
    "gpu_density_B_requested": "vector",
    "gpu_density_B_effective": "vector",
    "gpu_density_B_fallback_from_vector": false,
    "gpu_density_A_requested": null,
    "gpu_density_A_effective": null,
    "gpu_density_A_fallback_from_vector": false,
    "xtb_A_used": false,
    "xtb_A_success": false,
    "xtb_charge_length_mismatch": false
  },
  " :610": {
    "id": " :610",
    "chain": " ",
    "resseq": 610,
    "resname": "ASP",
    "sasa": 0.7611302137374878,
    "partial_charge_B": -0.8598730698382123,
    "F_metal": 0.0,
    "F_P": 0.0,
    "F_hal": 0.0,
    "total_density": 52830.71875,
    "centroid": [
      -0.5961239337921143,
      6.348504066467285,
      4.461037635803223
    ],
    "dipole_rho": [
      -19190.703125,
      -18983.869140625,
      -27924.330078125
    ],
    "curv_rho": 143780560.0,
    "curv_rho_failed": false,
    "gpu_density_B_requested": "vector",
    "gpu_density_B_effective": "vector",
    "gpu_density_B_fallback_from_vector": false,
    "gpu_density_A_requested": null,
    "gpu_density_A_effective": null,
    "gpu_density_A_fallback_from_vector": false,
    "xtb_A_used": false,
    "xtb_A_success": false,
    "xtb_charge_length_mismatch": false
  },
  " :611": {
    "id": " :611",
    "chain": " ",
    "resseq": 611,
    "resname": "ARG",
    "sasa": 0.0,
    "partial_charge_B": 0.4799999999999999,
    "F_metal": 0.0,
    "F_P": 0.0,
    "F_hal": 0.0,
    "total_density": 63375.578125,
    "centroid": [
      -0.734428882598877,
      6.028927803039551,
      4.517501354217529
    ],
    "dipole_rho": [
      -19907.53125,
      -10788.794921875,
      -34216.99609375
    ],
    "curv_rho": 156091456.0,
    "curv_rho_failed": false,
    "gpu_density_B_requested": "vector",
    "gpu_density_B_effective": "vector",
    "gpu_density_B_fallback_from_vector": false,
    "gpu_density_A_requested": null,
    "gpu_density_A_effective": null,
    "gpu_density_A_fallback_from_vector": false,
    "xtb_A_used": false,
    "xtb_A_success": false,
    "xtb_charge_length_mismatch": false
  },
  " :612": {
    "id": " :612",
    "chain": " ",
    "resseq": 612,
    "resname": "PRO",
    "sasa": 3.027804136276245,
    "partial_charge_B": -0.15000000000000005,
    "F_metal": 0.0,
    "F_P": 0.0,
    "F_hal": 0.0,
    "total_density": 45637.86328125,
    "centroid": [
      -0.3089563846588135,
      6.009812831878662,
      4.5920538902282715
    ],
    "dipole_rho": [
      -20284.041015625,
      -6931.849609375,
      -23995.8984375
    ],
    "curv_rho": 125523192.0,
    "curv_rho_failed": false,
    "gpu_density_B_requested": "vector",
    "gpu_density_B_effective": "vector",
    "gpu_density_B_fallback_from_vector": false,
    "gpu_density_A_requested": null,
    "gpu_density_A_effective": null,
    "gpu_density_A_fallback_from_vector": false,
    "xtb_A_used": false,
    "xtb_A_success": false,
    "xtb_charge_length_mismatch": false
  },
  " :613": {
    "id": " :613",
    "chain": " ",
    "resseq": 613,
    "resname": "GLU",
    "sasa": 0.03152985870838165,
    "partial_charge_B": -0.5532507585621791,
    "F_metal": 0.0,
    "F_P": 0.0,
    "F_hal": 0.0,
    "total_density": 49581.54296875,
    "centroid": [
      -0.5391100645065308,
      5.867896556854248,
      4.711180686950684
    ],
    "dipole_rho": [
      -18639.85546875,
      -4135.294921875,
      -28250.896484375
    ],
    "curv_rho": 128748400.0,
    "curv_rho_failed": false,
    "gpu_density_B_requested": "vector",
    "gpu_density_B_effective": "vector",
    "gpu_density_B_fallback_from_vector": false,
    "gpu_density_A_requested": null,
    "gpu_density_A_effective": null,
    "gpu_density_A_fallback_from_vector": false,
    "xtb_A_used": false,
    "xtb_A_success": false,
    "xtb_charge_length_mismatch": false
  },
  " :614": {
    "id": " :614",
    "chain": " ",
    "resseq": 614,
    "resname": "ALA",
    "sasa": 0.0,
    "partial_charge_B": -0.06000000000000002,
    "F_metal": 0.0,
    "F_P": 0.0,
    "F_hal": 0.0,
    "total_density": 58174.91796875,
    "centroid": [
      -0.5976341962814331,
      5.858582019805908,
      4.442156791687012
    ],
    "dipole_rho": [
      -20068.849609375,
      1310.2122802734375,
      -25447.0234375
    ],
    "curv_rho": 156532448.0,
    "curv_rho_failed": false,
    "gpu_density_B_requested": "vector",
    "gpu_density_B_effective": "vector",
    "gpu_density_B_fallback_from_vector": false,
    "gpu_density_A_requested": null,
    "gpu_density_A_effective": null,
    "gpu_density_A_fallback_from_vector": false,
    "xtb_A_used": false,
    "xtb_A_success": false,
    "xtb_charge_length_mismatch": false
  },
  " :615": {
    "id": " :615",
    "chain": " ",
    "resseq": 615,
    "resname": "SER",
    "sasa": 0.0,
    "partial_charge_B": -0.3,
    "F_metal": 0.0,
    "F_P": 0.0,
    "F_hal": 0.0,
    "total_density": 62483.9765625,
    "centroid": [
      -0.5893844366073608,
      5.700227737426758,
      4.222886562347412
    ],
    "dipole_rho": [
      -20255.29296875,
      4239.1640625,
      -22540.91015625
    ],
    "curv_rho": 171476192.0,
    "curv_rho_failed": false,
    "gpu_density_B_requested": "vector",
    "gpu_density_B_effective": "vector",
    "gpu_density_B_fallback_from_vector": false,
    "gpu_density_A_requested": null,
    "gpu_density_A_effective": null,
    "gpu_density_A_fallback_from_vector": false,
    "xtb_A_used": false,
    "xtb_A_success": false,
    "xtb_charge_length_mismatch": false
  },
  " :616": {
    "id": " :616",
    "chain": " ",
    "resseq": 616,
    "resname": "ARG",
    "sasa": 0.0,
    "partial_charge_B": 0.4799999999999999,
    "F_metal": 0.0,
    "F_P": 0.0,
    "F_hal": 0.0,
    "total_density": 73249.3359375,
    "centroid": [
      -0.5128598809242249,
      5.850059986114502,
      3.9757025241851807
    ],
    "dipole_rho": [
      -32605.001953125,
      -7911.8916015625,
      -29868.302734375
    ],
    "curv_rho": 184783888.0,
    "curv_rho_failed": false,
    "gpu_density_B_requested": "vector",
    "gpu_density_B_effective": "vector",
    "gpu_density_B_fallback_from_vector": false,
    "gpu_density_A_requested": null,
    "gpu_density_A_effective": null,
    "gpu_density_A_fallback_from_vector": false,
    "xtb_A_used": false,
    "xtb_A_success": false,
    "xtb_charge_length_mismatch": false
  },
  " :617": {
    "id": " :617",
    "chain": " ",
    "resseq": 617,
    "resname": "ILE",
    "sasa": 0.0,
    "partial_charge_B": -0.06000000000000002,
    "F_metal": 0.0,
    "F_P": 0.0,
    "F_hal": 0.0,
    "total_density": 77128.0234375,
    "centroid": [
      -0.7403467893600464,
      5.739960670471191,
      3.8404383659362793
    ],
    "dipole_rho": [
      -17429.72265625,
      6442.89794921875,
      -13418.302734375
    ],
    "curv_rho": 195326912.0,
    "curv_rho_failed": false,
    "gpu_density_B_requested": "vector",
    "gpu_density_B_effective": "vector",
    "gpu_density_B_fallback_from_vector": false,
    "gpu_density_A_requested": null,
    "gpu_density_A_effective": null,
    "gpu_density_A_fallback_from_vector": false,
    "xtb_A_used": false,
    "xtb_A_success": false,
    "xtb_charge_length_mismatch": false
  },
  " :618": {
    "id": " :618",
    "chain": " ",
    "resseq": 618,
    "resname": "ALA",
    "sasa": 0.0,
    "partial_charge_B": -0.06000000000000002,
    "F_metal": 0.0,
    "F_P": 0.0,
    "F_hal": 0.0,
    "total_density": 79317.4765625,
    "centroid": [
      -0.7286979556083679,
      5.831735134124756,
      3.5224826335906982
    ],
    "dipole_rho": [
      -15547.66015625,
      -1493.139892578125,
      -8166.310546875
    ],
    "curv_rho": 199397424.0,
    "curv_rho_failed": false,
    "gpu_density_B_requested": "vector",
    "gpu_density_B_effective": "vector",
    "gpu_density_B_fallback_from_vector": false,
    "gpu_density_A_requested": null,
    "gpu_density_A_effective": null,
    "gpu_density_A_fallback_from_vector": false,
    "xtb_A_used": false,
    "xtb_A_success": false,
    "xtb_charge_length_mismatch": false
  },
  " :619": {
    "id": " :619",
    "chain": " ",
    "resseq": 619,
    "resname": "LEU",
    "sasa": 0.0,
    "partial_charge_B": -0.06000000000000002,
    "F_metal": 0.0,
    "F_P": 0.0,
    "F_hal": 0.0,
    "total_density": 81996.3125,
    "centroid": [
      -0.9750081896781921,
      5.763993263244629,
      3.471872568130493
    ],
    "dipole_rho": [
      -4553.51171875,
      7547.21142578125,
      490.7568664550781
    ],
    "curv_rho": 198591552.0,
    "curv_rho_failed": false,
    "gpu_density_B_requested": "vector",
    "gpu_density_B_effective": "vector",
    "gpu_density_B_fallback_from_vector": false,
    "gpu_density_A_requested": null,
    "gpu_density_A_effective": null,
    "gpu_density_A_fallback_from_vector": false,
    "xtb_A_used": false,
    "xtb_A_success": false,
    "xtb_charge_length_mismatch": false
  },
  " :620": {
    "id": " :620",
    "chain": " ",
    "resseq": 620,
    "resname": "LEU",
    "sasa": 0.0,
    "partial_charge_B": -0.06000000000000002,
    "F_metal": 0.0,
    "F_P": 0.0,
    "F_hal": 0.0,
    "total_density": 78380.9453125,
    "centroid": [
      -0.8240267038345337,
      5.878470420837402,
      3.131016492843628
    ],
    "dipole_rho": [
      -10336.619140625,
      713.8760986328125,
      9304.115234375
    ],
    "curv_rho": 191392048.0,
    "curv_rho_failed": false,
    "gpu_density_B_requested": "vector",
    "gpu_density_B_effective": "vector",
    "gpu_density_B_fallback_from_vector": false,
    "gpu_density_A_requested": null,
    "gpu_density_A_effective": null,
    "gpu_density_A_fallback_from_vector": false,
    "xtb_A_used": false,
    "xtb_A_success": false,
    "xtb_charge_length_mismatch": false
  },
  " :621": {
    "id": " :621",
    "chain": " ",
    "resseq": 621,
    "resname": "LEU",
    "sasa": 0.0,
    "partial_charge_B": -0.06000000000000002,
    "F_metal": 0.0,
    "F_P": 0.0,
    "F_hal": 0.0,
    "total_density": 78239.6796875,
    "centroid": [
      -1.1010563373565674,
      5.848355293273926,
      3.1624724864959717
    ],
    "dipole_rho": [
      3795.089599609375,
      4653.78759765625,
      14964.16015625
    ],
    "curv_rho": 191365312.0,
    "curv_rho_failed": false,
    "gpu_density_B_requested": "vector",
    "gpu_density_B_effective": "vector",
    "gpu_density_B_fallback_from_vector": false,
    "gpu_density_A_requested": null,
    "gpu_density_A_effective": null,
    "gpu_density_A_fallback_from_vector": false,
    "xtb_A_used": false,
    "xtb_A_success": false,
    "xtb_charge_length_mismatch": false
  },
  " :622": {
    "id": " :622",
    "chain": " ",
    "resseq": 622,
    "resname": "MET",
    "sasa": 0.0,
    "partial_charge_B": -0.21000000000000002,
    "F_metal": 0.0,
    "F_P": 0.0,
    "F_hal": 0.0,
    "total_density": 72813.1953125,
    "centroid": [
      -0.896733283996582,
      5.848770618438721,
      2.8164143562316895
    ],
    "dipole_rho": [
      -4749.837890625,
      6258.876953125,
      21216.96875
    ],
    "curv_rho": 174401456.0,
    "curv_rho_failed": false,
    "gpu_density_B_requested": "vector",
    "gpu_density_B_effective": "vector",
    "gpu_density_B_fallback_from_vector": false,
    "gpu_density_A_requested": null,
    "gpu_density_A_effective": null,
    "gpu_density_A_fallback_from_vector": false,
    "xtb_A_used": false,
    "xtb_A_success": false,
    "xtb_charge_length_mismatch": false
  },
  " :623": {
    "id": " :623",
    "chain": " ",
    "resseq": 623,
    "resname": "ALA",
    "sasa": 0.0,
    "partial_charge_B": -0.06000000000000002,
    "F_metal": 0.0,
    "F_P": 0.0,
    "F_hal": 0.0,
    "total_density": 57221.6953125,
    "centroid": [
      -1.1161999702453613,
      5.8833699226379395,
      2.5562145709991455
    ],
    "dipole_rho": [
      3720.5595703125,
      2587.010009765625,
      21329.640625
    ],
    "curv_rho": 152095008.0,
    "curv_rho_failed": false,
    "gpu_density_B_requested": "vector",
    "gpu_density_B_effective": "vector",
    "gpu_density_B_fallback_from_vector": false,
    "gpu_density_A_requested": null,
    "gpu_density_A_effective": null,
    "gpu_density_A_fallback_from_vector": false,
    "xtb_A_used": false,
    "xtb_A_success": false,
    "xtb_charge_length_mismatch": false
  },
  " :624": {
    "id": " :624",
    "chain": " ",
    "resseq": 624,
    "resname": "SER",
    "sasa": 0.0,
    "partial_charge_B": -0.3,
    "F_metal": 0.0,
    "F_P": 0.0,
    "F_hal": 0.0,
    "total_density": 59699.71484375,
    "centroid": [
      -0.9378033876419067,
      5.997588634490967,
      2.544814348220825
    ],
    "dipole_rho": [
      -905.6421508789062,
      -2606.574462890625,
      29670.60546875
    ],
    "curv_rho": 152910736.0,
    "curv_rho_failed": false,
    "gpu_density_B_requested": "vector",
    "gpu_density_B_effective": "vector",
    "gpu_density_B_fallback_from_vector": false,
    "gpu_density_A_requested": null,
    "gpu_density_A_effective": null,
    "gpu_density_A_fallback_from_vector": false,
    "xtb_A_used": false,
    "xtb_A_success": false,
    "xtb_charge_length_mismatch": false
  },
  " :625": {
    "id": " :625",
    "chain": " ",
    "resseq": 625,
    "resname": "GLN",
    "sasa": 0.22070901095867157,
    "partial_charge_B": -0.14061229109672288,
    "F_metal": 0.0,
    "F_P": 0.0,
    "F_hal": 0.0,
    "total_density": 51573.328125,
    "centroid": [
      -0.7139701843261719,
      6.04515266418457,
      2.312865734100342
    ],
    "dipole_rho": [
      -6877.20361328125,
      201.55746459960938,
      29482.130859375
    ],
    "curv_rho": 124520992.0,
    "curv_rho_failed": false,
    "gpu_density_B_requested": "vector",
    "gpu_density_B_effective": "vector",
    "gpu_density_B_fallback_from_vector": false,
    "gpu_density_A_requested": null,
    "gpu_density_A_effective": null,
    "gpu_density_A_fallback_from_vector": false,
    "xtb_A_used": false,
    "xtb_A_success": false,
    "xtb_charge_length_mismatch": false
  },
  " :626": {
    "id": " :626",
    "chain": " ",
    "resseq": 626,
    "resname": "GLU",
    "sasa": 0.0,
    "partial_charge_B": -0.54,
    "F_metal": 0.0,
    "F_P": 0.0,
    "F_hal": 0.0,
    "total_density": 56704.2109375,
    "centroid": [
      -0.5439853668212891,
      6.279089450836182,
      2.527128219604492
    ],
    "dipole_rho": [
      -11450.2734375,
      -11609.8779296875,
      28292.5859375
    ],
    "curv_rho": 143542720.0,
    "curv_rho_failed": false,
    "gpu_density_B_requested": "vector",
    "gpu_density_B_effective": "vector",
    "gpu_density_B_fallback_from_vector": false,
    "gpu_density_A_requested": null,
    "gpu_density_A_effective": null,
    "gpu_density_A_fallback_from_vector": false,
    "xtb_A_used": false,
    "xtb_A_success": false,
    "xtb_charge_length_mismatch": false
  },
  " :627": {
    "id": " :627",
    "chain": " ",
    "resseq": 627,
    "resname": "PRO",
    "sasa": 0.06453092396259308,
    "partial_charge_B": -0.06301331192523565,
    "F_metal": 0.0,
    "F_P": 0.0,
    "F_hal": 0.0,
    "total_density": 44094.78515625,
    "centroid": [
      -0.5923614501953125,
      6.389826774597168,
      2.252584218978882
    ],
    "dipole_rho": [
      -11921.5244140625,
      -14106.62109375,
      24490.177734375
    ],
    "curv_rho": 113268528.0,
    "curv_rho_failed": false,
    "gpu_density_B_requested": "vector",
    "gpu_density_B_effective": "vector",
    "gpu_density_B_fallback_from_vector": false,
    "gpu_density_A_requested": null,
    "gpu_density_A_effective": null,
    "gpu_density_A_fallback_from_vector": false,
    "xtb_A_used": false,
    "xtb_A_success": false,
    "xtb_charge_length_mismatch": false
  },
  " :628": {
    "id": " :628",
    "chain": " ",
    "resseq": 628,
    "resname": "GLN",
    "sasa": 5.64605188369751,
    "partial_charge_B": -0.30000000000000004,
    "F_metal": 0.0,
    "F_P": 0.0,
    "F_hal": 0.0,
    "total_density": 38076.95703125,
    "centroid": [
      -0.2764653265476227,
      6.274961471557617,
      2.127664089202881
    ],
    "dipole_rho": [
      -15919.080078125,
      -7036.7783203125,
      22079.45703125
    ],
    "curv_rho": 90329664.0,
    "curv_rho_failed": false,
    "gpu_density_B_requested": "vector",
    "gpu_density_B_effective": "vector",
    "gpu_density_B_fallback_from_vector": false,
    "gpu_density_A_requested": null,
    "gpu_density_A_effective": null,
    "gpu_density_A_fallback_from_vector": false,
    "xtb_A_used": false,
    "xtb_A_success": false,
    "xtb_charge_length_mismatch": false
  },
  " :629": {
    "id": " :629",
    "chain": " ",
    "resseq": 629,
    "resname": "ARG",
    "sasa": 4.935492515563965,
    "partial_charge_B": 1.2,
    "F_metal": 0.0,
    "F_P": 0.0,
    "F_hal": 0.0,
    "total_density": 38042.90625,
    "centroid": [
      -0.30292877554893494,
      6.660566329956055,
      2.239269971847534
    ],
    "dipole_rho": [
      -10228.7578125,
      -17544.921875,
      20924.892578125
    ],
    "curv_rho": 90021640.0,
    "curv_rho_failed": false,
    "gpu_density_B_requested": "vector",
    "gpu_density_B_effective": "vector",
    "gpu_density_B_fallback_from_vector": false,
    "gpu_density_A_requested": null,
    "gpu_density_A_effective": null,
    "gpu_density_A_fallback_from_vector": false,
    "xtb_A_used": false,
    "xtb_A_success": false,
    "xtb_charge_length_mismatch": false
  },
  " :630": {
    "id": " :630",
    "chain": " ",
    "resseq": 630,
    "resname": "MET",
    "sasa": 0.0,
    "partial_charge_B": -0.21000000000000002,
    "F_metal": 0.0,
    "F_P": 0.0,
    "F_hal": 0.0,
    "total_density": 47339.5625,
    "centroid": [
      -0.421841561794281,
      6.546398162841797,
      2.458728075027466
    ],
    "dipole_rho": [
      -13794.3486328125,
      -18330.00390625,
      18462.572265625
    ],
    "curv_rho": 118608240.0,
    "curv_rho_failed": false,
    "gpu_density_B_requested": "vector",
    "gpu_density_B_effective": "vector",
    "gpu_density_B_fallback_from_vector": false,
    "gpu_density_A_requested": null,
    "gpu_density_A_effective": null,
    "gpu_density_A_fallback_from_vector": false,
    "xtb_A_used": false,
    "xtb_A_success": false,
    "xtb_charge_length_mismatch": false
  },
  " :631": {
    "id": " :631",
    "chain": " ",
    "resseq": 631,
    "resname": "SER",
    "sasa": 0.0,
    "partial_charge_B": -0.3,
    "F_metal": 0.0,
    "F_P": 0.0,
    "F_hal": 0.0,
    "total_density": 50672.23828125,
    "centroid": [
      -0.3025417923927307,
      6.269313335418701,
      2.5075836181640625
    ],
    "dipole_rho": [
      -25435.35546875,
      -14049.0048828125,
      20154.908203125
    ],
    "curv_rho": 129564872.0,
    "curv_rho_failed": false,
    "gpu_density_B_requested": "vector",
    "gpu_density_B_effective": "vector",
    "gpu_density_B_fallback_from_vector": false,
    "gpu_density_A_requested": null,
    "gpu_density_A_effective": null,
    "gpu_density_A_fallback_from_vector": false,
    "xtb_A_used": false,
    "xtb_A_success": false,
    "xtb_charge_length_mismatch": false
  },
  " :632": {
    "id": " :632",
    "chain": " ",
    "resseq": 632,
    "resname": "ARG",
    "sasa": 4.9548726081848145,
    "partial_charge_B": 1.2,
    "F_metal": 0.0,
    "F_P": 0.0,
    "F_hal": 0.0,
    "total_density": 41904.23046875,
    "centroid": [
      -0.011771745048463345,
      6.444705009460449,
      2.523010730743408
    ],
    "dipole_rho": [
      -23214.521484375,
      -21215.951171875,
      19737.736328125
    ],
    "curv_rho": 105879976.0,
    "curv_rho_failed": false,
    "gpu_density_B_requested": "vector",
    "gpu_density_B_effective": "vector",
    "gpu_density_B_fallback_from_vector": false,
    "gpu_density_A_requested": null,
    "gpu_density_A_effective": null,
    "gpu_density_A_fallback_from_vector": false,
    "xtb_A_used": false,
    "xtb_A_success": false,
    "xtb_charge_length_mismatch": false
  },
  " :633": {
    "id": " :633",
    "chain": " ",
    "resseq": 633,
    "resname": "ASN",
    "sasa": 0.31651872396469116,
    "partial_charge_B": -0.1495600802503943,
    "F_metal": 0.0,
    "F_P": 0.0,
    "F_hal": 0.0,
    "total_density": 46207.5234375,
    "centroid": [
      0.0009878044947981834,
      6.399127006530762,
      2.814809560775757
    ],
    "dipole_rho": [
      -26359.646484375,
      -17998.30078125,
      10067.3212890625
    ],
    "curv_rho": 123807640.0,
    "curv_rho_failed": false,
    "gpu_density_B_requested": "vector",
    "gpu_density_B_effective": "vector",
    "gpu_density_B_fallback_from_vector": false,
    "gpu_density_A_requested": null,
    "gpu_density_A_effective": null,
    "gpu_density_A_fallback_from_vector": false,
    "xtb_A_used": false,
    "xtb_A_success": false,
    "xtb_charge_length_mismatch": false
  },
  " :634": {
    "id": " :634",
    "chain": " ",
    "resseq": 634,
    "resname": "PHE",
    "sasa": 0.0,
    "partial_charge_B": -0.06000000000000002,
    "F_metal": 0.0,
    "F_P": 0.0,
    "F_hal": 0.0,
    "total_density": 62284.67578125,
    "centroid": [
      -0.28589388728141785,
      6.066545009613037,
      2.8550503253936768
    ],
    "dipole_rho": [
      -31981.099609375,
      -9531.2763671875,
      16706.189453125
    ],
    "curv_rho": 158360944.0,
    "curv_rho_failed": false,
    "gpu_density_B_requested": "vector",
    "gpu_density_B_effective": "vector",
    "gpu_density_B_fallback_from_vector": false,
    "gpu_density_A_requested": null,
    "gpu_density_A_effective": null,
    "gpu_density_A_fallback_from_vector": false,
    "xtb_A_used": false,
    "xtb_A_success": false,
    "xtb_charge_length_mismatch": false
  },
  " :635": {
    "id": " :635",
    "chain": " ",
    "resseq": 635,
    "resname": "VAL",
    "sasa": 0.0,
    "partial_charge_B": -0.06000000000000002,
    "F_metal": 0.0,
    "F_P": 0.0,
    "F_hal": 0.0,
    "total_density": 48570.453125,
    "centroid": [
      0.0744214728474617,
      6.118833541870117,
      2.8908469676971436
    ],
    "dipole_rho": [
      -28323.859375,
      -277.97247314453125,
      8500.0390625
    ],
    "curv_rho": 128799480.0,
    "curv_rho_failed": false,
    "gpu_density_B_requested": "vector",
    "gpu_density_B_effective": "vector",
    "gpu_density_B_fallback_from_vector": false,
    "gpu_density_A_requested": null,
    "gpu_density_A_effective": null,
    "gpu_density_A_fallback_from_vector": false,
    "xtb_A_used": false,
    "xtb_A_success": false,
    "xtb_charge_length_mismatch": false
  },
  " :636": {
    "id": " :636",
    "chain": " ",
    "resseq": 636,
    "resname": "ARG",
    "sasa": 5.6973371505737305,
    "partial_charge_B": 1.2,
    "F_metal": 0.0,
    "F_P": 0.0,
    "F_hal": 0.0,
    "total_density": 50330.015625,
    "centroid": [
      0.11152197420597076,
      6.286593914031982,
      3.1302268505096436
    ],
    "dipole_rho": [
      -38844.05859375,
      -13990.20703125,
      18201.595703125
    ],
    "curv_rho": 132662808.0,
    "curv_rho_failed": false,
    "gpu_density_B_requested": "vector",
    "gpu_density_B_effective": "vector",
    "gpu_density_B_fallback_from_vector": false,
    "gpu_density_A_requested": null,
    "gpu_density_A_effective": null,
    "gpu_density_A_fallback_from_vector": false,
    "xtb_A_used": false,
    "xtb_A_success": false,
    "xtb_charge_length_mismatch": false
  },
  " :637": {
    "id": " :637",
    "chain": " ",
    "resseq": 637,
    "resname": "TYR",
    "sasa": 0.0,
    "partial_charge_B": -0.3,
    "F_metal": 0.0,
    "F_P": 0.0,
    "F_hal": 0.0,
    "total_density": 60445.5078125,
    "centroid": [
      -0.15869970619678497,
      6.2854838371276855,
      3.123619794845581
    ],
    "dipole_rho": [
      -30279.654296875,
      -22752.146484375,
      7042.57177734375
    ],
    "curv_rho": 157070544.0,
    "curv_rho_failed": false,
    "gpu_density_B_requested": "vector",
    "gpu_density_B_effective": "vector",
    "gpu_density_B_fallback_from_vector": false,
    "gpu_density_A_requested": null,
    "gpu_density_A_effective": null,
    "gpu_density_A_fallback_from_vector": false,
    "xtb_A_used": false,
    "xtb_A_success": false,
    "xtb_charge_length_mismatch": false
  },
  " :638": {
    "id": " :638",
    "chain": " ",
    "resseq": 638,
    "resname": "VAL",
    "sasa": 0.0,
    "partial_charge_B": -0.06000000000000002,
    "F_metal": 0.0,
    "F_P": 0.0,
    "F_hal": 0.0,
    "total_density": 60651.21875,
    "centroid": [
      -0.14035888016223907,
      6.002055644989014,
      3.1716623306274414
    ],
    "dipole_rho": [
      -31104.658203125,
      -2031.9049072265625,
      2555.458740234375
    ],
    "curv_rho": 161179744.0,
    "curv_rho_failed": false,
    "gpu_density_B_requested": "vector",
    "gpu_density_B_effective": "vector",
    "gpu_density_B_fallback_from_vector": false,
    "gpu_density_A_requested": null,
    "gpu_density_A_effective": null,
    "gpu_density_A_fallback_from_vector": false,
    "xtb_A_used": false,
    "xtb_A_success": false,
    "xtb_charge_length_mismatch": false
  },
  " :639": {
    "id": " :639",
    "chain": " ",
    "resseq": 639,
    "resname": "GLN",
    "sasa": 0.8546005487442017,
    "partial_charge_B": -0.19981221611940933,
    "F_metal": 0.0,
    "F_P": 0.0,
    "F_hal": 0.0,
    "total_density": 50823.86328125,
    "centroid": [
      0.12412222474813461,
      6.024852275848389,
      3.268775463104248
    ],
    "dipole_rho": [
      -36494.92578125,
      -2782.541748046875,
      3901.459228515625
    ],
    "curv_rho": 138656464.0,
    "curv_rho_failed": false,
    "gpu_density_B_requested": "vector",
    "gpu_density_B_effective": "vector",
    "gpu_density_B_fallback_from_vector": false,
    "gpu_density_A_requested": null,
    "gpu_density_A_effective": null,
    "gpu_density_A_fallback_from_vector": false,
    "xtb_A_used": false,
    "xtb_A_success": false,
    "xtb_charge_length_mismatch": false
  },
  " :640": {
    "id": " :640",
    "chain": " ",
    "resseq": 640,
    "resname": "GLY",
    "sasa": 0.0,
    "partial_charge_B": -0.06000000000000002,
    "F_metal": 0.0,
    "F_P": 0.0,
    "F_hal": 0.0,
    "total_density": 51028.4921875,
    "centroid": [
      0.05118865519762039,
      6.165221691131592,
      3.4978065490722656
    ],
    "dipole_rho": [
      -27998.638671875,
      -7244.97265625,
      -3598.46875
    ],
    "curv_rho": 143539136.0,
    "curv_rho_failed": false,
    "gpu_density_B_requested": "vector",
    "gpu_density_B_effective": "vector",
    "gpu_density_B_fallback_from_vector": false,
    "gpu_density_A_requested": null,
    "gpu_density_A_effective": null,
    "gpu_density_A_fallback_from_vector": false,
    "xtb_A_used": false,
    "xtb_A_success": false,
    "xtb_charge_length_mismatch": false
  },
  " :641": {
    "id": " :641",
    "chain": " ",
    "resseq": 641,
    "resname": "LEU",
    "sasa": 0.0,
    "partial_charge_B": -0.06000000000000002,
    "F_metal": 0.0,
    "F_P": 0.0,
    "F_hal": 0.0,
    "total_density": 65382.08984375,
    "centroid": [
      -0.28300967812538147,
      6.1036248207092285,
      3.498206377029419
    ],
    "dipole_rho": [
      -33406.796875,
      -5814.0810546875,
      -8799.1748046875
    ],
    "curv_rho": 176714000.0,
    "curv_rho_failed": false,
    "gpu_density_B_requested": "vector",
    "gpu_density_B_effective": "vector",
    "gpu_density_B_fallback_from_vector": false,
    "gpu_density_A_requested": null,
    "gpu_density_A_effective": null,
    "gpu_density_A_fallback_from_vector": false,
    "xtb_A_used": false,
    "xtb_A_success": false,
    "xtb_charge_length_mismatch": false
  },
  " :642": {
    "id": " :642",
    "chain": " ",
    "resseq": 642,
    "resname": "LYS",
    "sasa": 2.3738903999328613,
    "partial_charge_B": 0.29999999999999993,
    "F_metal": 0.0,
    "F_P": 0.0,
    "F_hal": 0.0,
    "total_density": 55782.546875,
    "centroid": [
      -0.014417805708944798,
      5.884014129638672,
      3.56276535987854
    ],
    "dipole_rho": [
      -40161.94921875,
      6172.83447265625,
      -6428.73046875
    ],
    "curv_rho": 154078240.0,
    "curv_rho_failed": false,
    "gpu_density_B_requested": "vector",
    "gpu_density_B_effective": "vector",
    "gpu_density_B_fallback_from_vector": false,
    "gpu_density_A_requested": null,
    "gpu_density_A_effective": null,
    "gpu_density_A_fallback_from_vector": false,
    "xtb_A_used": false,
    "xtb_A_success": false,
    "xtb_charge_length_mismatch": false
  },
  " :643": {
    "id": " :643",
    "chain": " ",
    "resseq": 643,
    "resname": "LYS",
    "sasa": 3.722426414489746,
    "partial_charge_B": 0.29999999999999993,
    "F_metal": 0.0,
    "F_P": 0.0,
    "F_hal": 0.0,
    "total_density": 49524.08984375,
    "centroid": [
      0.14442874491214752,
      6.027703762054443,
      3.737964630126953
    ],
    "dipole_rho": [
      -37254.4453125,
      -6059.400390625,
      -4412.68798828125
    ],
    "curv_rho": 133628856.0,
    "curv_rho_failed": false,
    "gpu_density_B_requested": "vector",
    "gpu_density_B_effective": "vector",
    "gpu_density_B_fallback_from_vector": false,
    "gpu_density_A_requested": null,
    "gpu_density_A_effective": null,
    "gpu_density_A_fallback_from_vector": false,
    "xtb_A_used": false,
    "xtb_A_success": false,
    "xtb_charge_length_mismatch": false
  },
  " :644": {
    "id": " :644",
    "chain": " ",
    "resseq": 644,
    "resname": "LYS",
    "sasa": 0.0,
    "partial_charge_B": 0.11999999999999997,
    "F_metal": 0.0,
    "F_P": 0.0,
    "F_hal": 0.0,
    "total_density": 58847.29296875,
    "centroid": [
      -0.11049529165029526,
      6.154247760772705,
      3.8718514442443848
    ],
    "dipole_rho": [
      -32153.880859375,
      -12063.5234375,
      -14645.3525390625
    ],
    "curv_rho": 155801936.0,
    "curv_rho_failed": false,
    "gpu_density_B_requested": "vector",
    "gpu_density_B_effective": "vector",
    "gpu_density_B_fallback_from_vector": false,
    "gpu_density_A_requested": null,
    "gpu_density_A_effective": null,
    "gpu_density_A_fallback_from_vector": false,
    "xtb_A_used": false,
    "xtb_A_success": false,
    "xtb_charge_length_mismatch": false
  },
  " :645": {
    "id": " :645",
    "chain": " ",
    "resseq": 645,
    "resname": "LYS",
    "sasa": 1.4882515668869019,
    "partial_charge_B": 0.2589896787112645,
    "F_metal": 0.0,
    "F_P": 0.0,
    "F_hal": 0.0,
    "total_density": 60662.98046875,
    "centroid": [
      -0.18204490840435028,
      5.8200883865356445,
      3.905191421508789
    ],
    "dipole_rho": [
      -34693.859375,
      9243.67578125,
      -18436.01953125
    ],
    "curv_rho": 164874544.0,
    "curv_rho_failed": false,
    "gpu_density_B_requested": "vector",
    "gpu_density_B_effective": "vector",
    "gpu_density_B_fallback_from_vector": false,
    "gpu_density_A_requested": null,
    "gpu_density_A_effective": null,
    "gpu_density_A_fallback_from_vector": false,
    "xtb_A_used": false,
    "xtb_A_success": false,
    "xtb_charge_length_mismatch": false
  },
  " :646": {
    "id": " :646",
    "chain": " ",
    "resseq": 646,
    "resname": "VAL",
    "sasa": 0.0,
    "partial_charge_B": -0.06000000000000002,
    "F_metal": 0.0,
    "F_P": 0.0,
    "F_hal": 0.0,
    "total_density": 69357.8828125,
    "centroid": [
      -0.37492385506629944,
      5.941990852355957,
      3.7152297496795654
    ],
    "dipole_rho": [
      -29282.5703125,
      -665.531982421875,
      -13528.669921875
    ],
    "curv_rho": 184649824.0,
    "curv_rho_failed": false,
    "gpu_density_B_requested": "vector",
    "gpu_density_B_effective": "vector",
    "gpu_density_B_fallback_from_vector": false,
    "gpu_density_A_requested": null,
    "gpu_density_A_effective": null,
    "gpu_density_A_fallback_from_vector": false,
    "xtb_A_used": false,
    "xtb_A_success": false,
    "xtb_charge_length_mismatch": false
  },
  " :647": {
    "id": " :647",
    "chain": " ",
    "resseq": 647,
    "resname": "ILE",
    "sasa": 0.0,
    "partial_charge_B": -0.06000000000000002,
    "F_metal": 0.0,
    "F_P": 0.0,
    "F_hal": 0.0,
    "total_density": 70477.15625,
    "centroid": [
      -0.46951839327812195,
      5.681570053100586,
      3.6816565990448
    ],
    "dipole_rho": [
      -27316.482421875,
      10408.2373046875,
      -10430.15234375
    ],
    "curv_rho": 186971008.0,
    "curv_rho_failed": false,
    "gpu_density_B_requested": "vector",
    "gpu_density_B_effective": "vector",
    "gpu_density_B_fallback_from_vector": false,
    "gpu_density_A_requested": null,
    "gpu_density_A_effective": null,
    "gpu_density_A_fallback_from_vector": false,
    "xtb_A_used": false,
    "xtb_A_success": false,
    "xtb_charge_length_mismatch": false
  },
  " :648": {
    "id": " :648",
    "chain": " ",
    "resseq": 648,
    "resname": "VAL",
    "sasa": 0.0,
    "partial_charge_B": -0.06000000000000002,
    "F_metal": 0.0,
    "F_P": 0.0,
    "F_hal": 0.0,
    "total_density": 72427.0078125,
    "centroid": [
      -0.477082759141922,
      5.752327919006348,
      3.3850669860839844
    ],
    "dipole_rho": [
      -22041.396484375,
      6612.5244140625,
      60.717620849609375
    ],
    "curv_rho": 187593952.0,
    "curv_rho_failed": false,
    "gpu_density_B_requested": "vector",
    "gpu_density_B_effective": "vector",
    "gpu_density_B_fallback_from_vector": false,
    "gpu_density_A_requested": null,
    "gpu_density_A_effective": null,
    "gpu_density_A_fallback_from_vector": false,
    "xtb_A_used": false,
    "xtb_A_success": false,
    "xtb_charge_length_mismatch": false
  },
  " :649": {
    "id": " :649",
    "chain": " ",
    "resseq": 649,
    "resname": "ILE",
    "sasa": 0.0,
    "partial_charge_B": -0.06000000000000002,
    "F_metal": 0.0,
    "F_P": 0.0,
    "F_hal": 0.0,
    "total_density": 75048.296875,
    "centroid": [
      -0.713122546672821,
      5.591062068939209,
      3.429152488708496
    ],
    "dipole_rho": [
      -13915.6318359375,
      17700.986328125,
      1140.86474609375
    ],
    "curv_rho": 192166192.0,
    "curv_rho_failed": false,
    "gpu_density_B_requested": "vector",
    "gpu_density_B_effective": "vector",
    "gpu_density_B_fallback_from_vector": false,
    "gpu_density_A_requested": null,
    "gpu_density_A_effective": null,
    "gpu_density_A_fallback_from_vector": false,
    "xtb_A_used": false,
    "xtb_A_success": false,
    "xtb_charge_length_mismatch": false
  },
  " :650": {
    "id": " :650",
    "chain": " ",
    "resseq": 650,
    "resname": "PRO",
    "sasa": 0.0,
    "partial_charge_B": -0.06000000000000002,
    "F_metal": 0.0,
    "F_P": 0.0,
    "F_hal": 0.0,
    "total_density": 71560.390625,
    "centroid": [
      -0.7387421727180481,
      5.587218761444092,
      3.130887746810913
    ],
    "dipole_rho": [
      -18162.998046875,
      15103.693359375,
      10631.0107421875
    ],
    "curv_rho": 184125600.0,
    "curv_rho_failed": false,
    "gpu_density_B_requested": "vector",
    "gpu_density_B_effective": "vector",
    "gpu_density_B_fallback_from_vector": false,
    "gpu_density_A_requested": null,
    "gpu_density_A_effective": null,
    "gpu_density_A_fallback_from_vector": false,
    "xtb_A_used": false,
    "xtb_A_success": false,
    "xtb_charge_length_mismatch": false
  },
  " :651": {
    "id": " :651",
    "chain": " ",
    "resseq": 651,
    "resname": "VAL",
    "sasa": 0.0,
    "partial_charge_B": -0.06000000000000002,
    "F_metal": 0.0,
    "F_P": 0.0,
    "F_hal": 0.0,
    "total_density": 70953.296875,
    "centroid": [
      -0.9777611494064331,
      5.614992141723633,
      3.0567829608917236
    ],
    "dipole_rho": [
      -2344.7802734375,
      17869.470703125,
      12019.3037109375
    ],
    "curv_rho": 183328304.0,
    "curv_rho_failed": false,
    "gpu_density_B_requested": "vector",
    "gpu_density_B_effective": "vector",
    "gpu_density_B_fallback_from_vector": false,
    "gpu_density_A_requested": null,
    "gpu_density_A_effective": null,
    "gpu_density_A_fallback_from_vector": false,
    "xtb_A_used": false,
    "xtb_A_success": false,
    "xtb_charge_length_mismatch": false
  },
  " :652": {
    "id": " :652",
    "chain": " ",
    "resseq": 652,
    "resname": "GLY",
    "sasa": 0.0,
    "partial_charge_B": -0.06000000000000002,
    "F_metal": 0.0,
    "F_P": 0.0,
    "F_hal": 0.0,
    "total_density": 62046.234375,
    "centroid": [
      -1.0223661661148071,
      5.512848377227783,
      2.8197474479675293
    ],
    "dipole_rho": [
      -3280.1455078125,
      15522.322265625,
      18973.583984375
    ],
    "curv_rho": 166380576.0,
    "curv_rho_failed": false,
    "gpu_density_B_requested": "vector",
    "gpu_density_B_effective": "vector",
    "gpu_density_B_fallback_from_vector": false,
    "gpu_density_A_requested": null,
    "gpu_density_A_effective": null,
    "gpu_density_A_fallback_from_vector": false,
    "xtb_A_used": false,
    "xtb_A_success": false,
    "xtb_charge_length_mismatch": false
  },
  " :653": {
    "id": " :653",
    "chain": " ",
    "resseq": 653,
    "resname": "ILE",
    "sasa": 0.0,
    "partial_charge_B": -0.06000000000000002,
    "F_metal": 0.0,
    "F_P": 0.0,
    "F_hal": 0.0,
    "total_density": 63184.05078125,
    "centroid": [
      -1.2062814235687256,
      5.700560569763184,
      2.784271717071533
    ],
    "dipole_rho": [
      6807.6806640625,
      18548.337890625,
      24349.361328125
    ],
    "curv_rho": 165560032.0,
    "curv_rho_failed": false,
    "gpu_density_B_requested": "vector",
    "gpu_density_B_effective": "vector",
    "gpu_density_B_fallback_from_vector": false,
    "gpu_density_A_requested": null,
    "gpu_density_A_effective": null,
    "gpu_density_A_fallback_from_vector": false,
    "xtb_A_used": false,
    "xtb_A_success": false,
    "xtb_charge_length_mismatch": false
  },
  " :654": {
    "id": " :654",
    "chain": " ",
    "resseq": 654,
    "resname": "GLY",
    "sasa": 0.0,
    "partial_charge_B": -0.06000000000000002,
    "F_metal": 0.0,
    "F_P": 0.0,
    "F_hal": 0.0,
    "total_density": 49661.58203125,
    "centroid": [
      -1.1559323072433472,
      5.569084167480469,
      2.465592861175537
    ],
    "dipole_rho": [
      2524.923828125,
      15100.0439453125,
      23422.544921875
    ],
    "curv_rho": 134540528.0,
    "curv_rho_failed": false,
    "gpu_density_B_requested": "vector",
    "gpu_density_B_effective": "vector",
    "gpu_density_B_fallback_from_vector": false,
    "gpu_density_A_requested": null,
    "gpu_density_A_effective": null,
    "gpu_density_A_fallback_from_vector": false,
    "xtb_A_used": false,
    "xtb_A_success": false,
    "xtb_charge_length_mismatch": false
  },
  " :655": {
    "id": " :655",
    "chain": " ",
    "resseq": 655,
    "resname": "PRO",
    "sasa": 2.579765796661377,
    "partial_charge_B": -0.15000000000000005,
    "F_metal": 0.0,
    "F_P": 0.0,
    "F_hal": 0.0,
    "total_density": 42811.21484375,
    "centroid": [
      -1.0776433944702148,
      5.569748401641846,
      2.229912519454956
    ],
    "dipole_rho": [
      2991.258544921875,
      11943.3662109375,
      24991.888671875
    ],
    "curv_rho": 110041056.0,
    "curv_rho_failed": false,
    "gpu_density_B_requested": "vector",
    "gpu_density_B_effective": "vector",
    "gpu_density_B_fallback_from_vector": false,
    "gpu_density_A_requested": null,
    "gpu_density_A_effective": null,
    "gpu_density_A_fallback_from_vector": false,
    "xtb_A_used": false,
    "xtb_A_success": false,
    "xtb_charge_length_mismatch": false
  },
  " :656": {
    "id": " :656",
    "chain": " ",
    "resseq": 656,
    "resname": "HIS",
    "sasa": 2.6790056228637695,
    "partial_charge_B": 0.7499999999999999,
    "F_metal": 0.0,
    "F_P": 0.0,
    "F_hal": 0.0,
    "total_density": 47990.6640625,
    "centroid": [
      -0.9816187024116516,
      5.805340766906738,
      2.2685434818267822
    ],
    "dipole_rho": [
      6315.6298828125,
      5379.78857421875,
      33183.79296875
    ],
    "curv_rho": 126939504.0,
    "curv_rho_failed": false,
    "gpu_density_B_requested": "vector",
    "gpu_density_B_effective": "vector",
    "gpu_density_B_fallback_from_vector": false,
    "gpu_density_A_requested": null,
    "gpu_density_A_effective": null,
    "gpu_density_A_fallback_from_vector": false,
    "xtb_A_used": false,
    "xtb_A_success": false,
    "xtb_charge_length_mismatch": false
  },
  " :657": {
    "id": " :657",
    "chain": " ",
    "resseq": 657,
    "resname": "ALA",
    "sasa": 0.0,
    "partial_charge_B": -0.06000000000000002,
    "F_metal": 0.0,
    "F_P": 0.0,
    "F_hal": 0.0,
    "total_density": 54145.97265625,
    "centroid": [
      -0.9198402166366577,
      5.722388744354248,
      2.460266590118408
    ],
    "dipole_rho": [
      -6807.24609375,
      8772.08984375,
      25047.19921875
    ],
    "curv_rho": 143598752.0,
    "curv_rho_failed": false,
    "gpu_density_B_requested": "vector",
    "gpu_density_B_effective": "vector",
    "gpu_density_B_fallback_from_vector": false,
    "gpu_density_A_requested": null,
    "gpu_density_A_effective": null,
    "gpu_density_A_fallback_from_vector": false,
    "xtb_A_used": false,
    "xtb_A_success": false,
    "xtb_charge_length_mismatch": false
  },
  " :658": {
    "id": " :658",
    "chain": " ",
    "resseq": 658,
    "resname": "ASN",
    "sasa": 0.0,
    "partial_charge_B": -0.12,
    "F_metal": 0.0,
    "F_P": 0.0,
    "F_hal": 0.0,
    "total_density": 57323.4609375,
    "centroid": [
      -0.6542260050773621,
      5.826887130737305,
      2.5255661010742188
    ],
    "dipole_rho": [
      -16058.5068359375,
      3849.980224609375,
      26710.080078125
    ],
    "curv_rho": 148379024.0,
    "curv_rho_failed": false,
    "gpu_density_B_requested": "vector",
    "gpu_density_B_effective": "vector",
    "gpu_density_B_fallback_from_vector": false,
    "gpu_density_A_requested": null,
    "gpu_density_A_effective": null,
    "gpu_density_A_fallback_from_vector": false,
    "xtb_A_used": false,
    "xtb_A_success": false,
    "xtb_charge_length_mismatch": false
  },
  " :659": {
    "id": " :659",
    "chain": " ",
    "resseq": 659,
    "resname": "LEU",
    "sasa": 1.3551493883132935,
    "partial_charge_B": -0.1232795497341294,
    "F_metal": 0.0,
    "F_P": 0.0,
    "F_hal": 0.0,
    "total_density": 53141.52734375,
    "centroid": [
      -0.5809482336044312,
      5.566544055938721,
      2.5495903491973877
    ],
    "dipole_rho": [
      -12116.8388671875,
      16349.3388671875,
      26562.94921875
    ],
    "curv_rho": 138427568.0,
    "curv_rho_failed": false,
    "gpu_density_B_requested": "vector",
    "gpu_density_B_effective": "vector",
    "gpu_density_B_fallback_from_vector": false,
    "gpu_density_A_requested": null,
    "gpu_density_A_effective": null,
    "gpu_density_A_fallback_from_vector": false,
    "xtb_A_used": false,
    "xtb_A_success": false,
    "xtb_charge_length_mismatch": false
  },
  " :660": {
    "id": " :660",
    "chain": " ",
    "resseq": 660,
    "resname": "LYS",
    "sasa": 0.3226546049118042,
    "partial_charge_B": -0.07506655893035917,
    "F_metal": 0.0,
    "F_P": 0.0,
    "F_hal": 0.0,
    "total_density": 48211.52734375,
    "centroid": [
      -0.36143583059310913,
      5.719032287597656,
      2.492576837539673
    ],
    "dipole_rho": [
      -19195.69921875,
      9824.12890625,
      21125.16015625
    ],
    "curv_rho": 129134536.0,
    "curv_rho_failed": false,
    "gpu_density_B_requested": "vector",
    "gpu_density_B_effective": "vector",
    "gpu_density_B_fallback_from_vector": false,
    "gpu_density_A_requested": null,
    "gpu_density_A_effective": null,
    "gpu_density_A_fallback_from_vector": false,
    "xtb_A_used": false,
    "xtb_A_success": false,
    "xtb_charge_length_mismatch": false
  },
  " :661": {
    "id": " :661",
    "chain": " ",
    "resseq": 661,
    "resname": "GLN",
    "sasa": 0.0,
    "partial_charge_B": -0.12,
    "F_metal": 0.0,
    "F_P": 0.0,
    "F_hal": 0.0,
    "total_density": 60937.66796875,
    "centroid": [
      -0.4157232642173767,
      5.93690824508667,
      2.660649538040161
    ],
    "dipole_rho": [
      -21155.591796875,
      4998.71630859375,
      20673.73828125
    ],
    "curv_rho": 151642672.0,
    "curv_rho_failed": false,
    "gpu_density_B_requested": "vector",
    "gpu_density_B_effective": "vector",
    "gpu_density_B_fallback_from_vector": false,
    "gpu_density_A_requested": null,
    "gpu_density_A_effective": null,
    "gpu_density_A_fallback_from_vector": false,
    "xtb_A_used": false,
    "xtb_A_success": false,
    "xtb_charge_length_mismatch": false
  },
  " :662": {
    "id": " :662",
    "chain": " ",
    "resseq": 662,
    "resname": "ILE",
    "sasa": 0.0,
    "partial_charge_B": -0.06000000000000002,
    "F_metal": 0.0,
    "F_P": 0.0,
    "F_hal": 0.0,
    "total_density": 62823.26953125,
    "centroid": [
      -0.576133131980896,
      5.619955062866211,
      2.8125925064086914
    ],
    "dipole_rho": [
      -20041.919921875,
      15444.6337890625,
      19566.62109375
    ],
    "curv_rho": 162546608.0,
    "curv_rho_failed": false,
    "gpu_density_B_requested": "vector",
    "gpu_density_B_effective": "vector",
    "gpu_density_B_fallback_from_vector": false,
    "gpu_density_A_requested": null,
    "gpu_density_A_effective": null,
    "gpu_density_A_fallback_from_vector": false,
    "xtb_A_used": false,
    "xtb_A_success": false,
    "xtb_charge_length_mismatch": false
  },
  " :663": {
    "id": " :663",
    "chain": " ",
    "resseq": 663,
    "resname": "ARG",
    "sasa": 2.613861322402954,
    "partial_charge_B": 1.2,
    "F_metal": 0.0,
    "F_P": 0.0,
    "F_hal": 0.0,
    "total_density": 55284.8828125,
    "centroid": [
      -0.3809346854686737,
      5.4838714599609375,
      2.752654790878296
    ],
    "dipole_rho": [
      -21721.841796875,
      24940.927734375,
      20626.798828125
    ],
    "curv_rho": 142420496.0,
    "curv_rho_failed": false,
    "gpu_density_B_requested": "vector",
    "gpu_density_B_effective": "vector",
    "gpu_density_B_fallback_from_vector": false,
    "gpu_density_A_requested": null,
    "gpu_density_A_effective": null,
    "gpu_density_A_fallback_from_vector": false,
    "xtb_A_used": false,
    "xtb_A_success": false,
    "xtb_charge_length_mismatch": false
  },
  " :664": {
    "id": " :664",
    "chain": " ",
    "resseq": 664,
    "resname": "LEU",
    "sasa": 0.0,
    "partial_charge_B": -0.06000000000000002,
    "F_metal": 0.0,
    "F_P": 0.0,
    "F_hal": 0.0,
    "total_density": 51020.23828125,
    "centroid": [
      -0.11028894782066345,
      5.717007160186768,
      2.807790756225586
    ],
    "dipole_rho": [
      -26612.86328125,
      7912.32861328125,
      15458.0166015625
    ],
    "curv_rho": 137067760.0,
    "curv_rho_failed": false,
    "gpu_density_B_requested": "vector",
    "gpu_density_B_effective": "vector",
    "gpu_density_B_fallback_from_vector": false,
    "gpu_density_A_requested": null,
    "gpu_density_A_effective": null,
    "gpu_density_A_fallback_from_vector": false,
    "xtb_A_used": false,
    "xtb_A_success": false,
    "xtb_charge_length_mismatch": false
  },
  " :665": {
    "id": " :665",
    "chain": " ",
    "resseq": 665,
    "resname": "ILE",
    "sasa": 0.0,
    "partial_charge_B": -0.06000000000000002,
    "F_metal": 0.0,
    "F_P": 0.0,
    "F_hal": 0.0,
    "total_density": 63362.16796875,
    "centroid": [
      -0.36466744542121887,
      5.734385967254639,
      3.030118465423584
    ],
    "dipole_rho": [
      -29462.92578125,
      11653.033203125,
      8178.86376953125
    ],
    "curv_rho": 169471296.0,
    "curv_rho_failed": false,
    "gpu_density_B_requested": "vector",
    "gpu_density_B_effective": "vector",
    "gpu_density_B_fallback_from_vector": false,
    "gpu_density_A_requested": null,
    "gpu_density_A_effective": null,
    "gpu_density_A_fallback_from_vector": false,
    "xtb_A_used": false,
    "xtb_A_success": false,
    "xtb_charge_length_mismatch": false
  },
  " :666": {
    "id": " :666",
    "chain": " ",
    "resseq": 666,
    "resname": "GLU",
    "sasa": 0.18917915225028992,
    "partial_charge_B": -0.6195045513730738,
    "F_metal": 0.0,
    "F_P": 0.0,
    "F_hal": 0.0,
    "total_density": 55593.984375,
    "centroid": [
      -0.3060714602470398,
      5.417178153991699,
      3.022869825363159
    ],
    "dipole_rho": [
      -23701.833984375,
      21862.701171875,
      7576.43798828125
    ],
    "curv_rho": 148868944.0,
    "curv_rho_failed": false,
    "gpu_density_B_requested": "vector",
    "gpu_density_B_effective": "vector",
    "gpu_density_B_fallback_from_vector": false,
    "gpu_density_A_requested": null,
    "gpu_density_A_effective": null,
    "gpu_density_A_fallback_from_vector": false,
    "xtb_A_used": false,
    "xtb_A_success": false,
    "xtb_charge_length_mismatch": false
  },
  " :667": {
    "id": " :667",
    "chain": " ",
    "resseq": 667,
    "resname": "LYS",
    "sasa": 5.349676132202148,
    "partial_charge_B": 0.29999999999999993,
    "F_metal": 0.0,
    "F_P": 0.0,
    "F_hal": 0.0,
    "total_density": 47455.23046875,
    "centroid": [
      0.033730123192071915,
      5.520798206329346,
      2.981290340423584
    ],
    "dipole_rho": [
      -29920.146484375,
      15035.353515625,
      11384.046875
    ],
    "curv_rho": 127332904.0,
    "curv_rho_failed": false,
    "gpu_density_B_requested": "vector",
    "gpu_density_B_effective": "vector",
    "gpu_density_B_fallback_from_vector": false,
    "gpu_density_A_requested": null,
    "gpu_density_A_effective": null,
    "gpu_density_A_fallback_from_vector": false,
    "xtb_A_used": false,
    "xtb_A_success": false,
    "xtb_charge_length_mismatch": false
  },
  " :668": {
    "id": " :668",
    "chain": " ",
    "resseq": 668,
    "resname": "GLN",
    "sasa": 0.0,
    "partial_charge_B": -0.12,
    "F_metal": 0.0,
    "F_P": 0.0,
    "F_hal": 0.0,
    "total_density": 50021.515625,
    "centroid": [
      0.0672273263335228,
      5.6801886558532715,
      3.1331520080566406
    ],
    "dipole_rho": [
      -30799.10546875,
      7759.99072265625,
      2584.290771484375
    ],
    "curv_rho": 134496128.0,
    "curv_rho_failed": false,
    "gpu_density_B_requested": "vector",
    "gpu_density_B_effective": "vector",
    "gpu_density_B_fallback_from_vector": false,
    "gpu_density_A_requested": null,
    "gpu_density_A_effective": null,
    "gpu_density_A_fallback_from_vector": false,
    "xtb_A_used": false,
    "xtb_A_success": false,
    "xtb_charge_length_mismatch": false
  },
  " :669": {
    "id": " :669",
    "chain": " ",
    "resseq": 669,
    "resname": "ALA",
    "sasa": 0.0,
    "partial_charge_B": -0.06000000000000002,
    "F_metal": 0.0,
    "F_P": 0.0,
    "F_hal": 0.0,
    "total_density": 54251.53515625,
    "centroid": [
      -0.11458766460418701,
      5.505904674530029,
      3.391793966293335
    ],
    "dipole_rho": [
      -33293.5,
      15938.2578125,
      -1713.5721435546875
    ],
    "curv_rho": 148533232.0,
    "curv_rho_failed": false,
    "gpu_density_B_requested": "vector",
    "gpu_density_B_effective": "vector",
    "gpu_density_B_fallback_from_vector": false,
    "gpu_density_A_requested": null,
    "gpu_density_A_effective": null,
    "gpu_density_A_fallback_from_vector": false,
    "xtb_A_used": false,
    "xtb_A_success": false,
    "xtb_charge_length_mismatch": false
  },
  " :670": {
    "id": " :670",
    "chain": " ",
    "resseq": 670,
    "resname": "PRO",
    "sasa": 3.9686520099639893,
    "partial_charge_B": -0.15000000000000005,
    "F_metal": 0.0,
    "F_P": 0.0,
    "F_hal": 0.0,
    "total_density": 52257.92578125,
    "centroid": [
      -0.21330489218235016,
      5.291534900665283,
      3.513979911804199
    ],
    "dipole_rho": [
      -35067.56640625,
      21259.58984375,
      -2740.849853515625
    ],
    "curv_rho": 143857280.0,
    "curv_rho_failed": false,
    "gpu_density_B_requested": "vector",
    "gpu_density_B_effective": "vector",
    "gpu_density_B_fallback_from_vector": false,
    "gpu_density_A_requested": null,
    "gpu_density_A_effective": null,
    "gpu_density_A_fallback_from_vector": false,
    "xtb_A_used": false,
    "xtb_A_success": false,
    "xtb_charge_length_mismatch": false
  },
  " :671": {
    "id": " :671",
    "chain": " ",
    "resseq": 671,
    "resname": "GLU",
    "sasa": 0.1261194348335266,
    "partial_charge_B": -0.5930030342487159,
    "F_metal": 0.0,
    "F_P": 0.0,
    "F_hal": 0.0,
    "total_density": 63287.9140625,
    "centroid": [
      -0.37023603916168213,
      5.449789524078369,
      3.650542974472046
    ],
    "dipole_rho": [
      -34435.83203125,
      26503.55078125,
      -9030.6015625
    ],
    "curv_rho": 170244464.0,
    "curv_rho_failed": false,
    "gpu_density_B_requested": "vector",
    "gpu_density_B_effective": "vector",
    "gpu_density_B_fallback_from_vector": false,
    "gpu_density_A_requested": null,
    "gpu_density_A_effective": null,
    "gpu_density_A_fallback_from_vector": false,
    "xtb_A_used": false,
    "xtb_A_success": false,
    "xtb_charge_length_mismatch": false
  },
  " :672": {
    "id": " :672",
    "chain": " ",
    "resseq": 672,
    "resname": "ASN",
    "sasa": 0.0,
    "partial_charge_B": -0.12,
    "F_metal": 0.0,
    "F_P": 0.0,
    "F_hal": 0.0,
    "total_density": 64748.26171875,
    "centroid": [
      -0.3641010522842407,
      5.509521484375,
      3.329913377761841
    ],
    "dipole_rho": [
      -28346.05078125,
      16021.6767578125,
      -1831.5107421875
    ],
    "curv_rho": 169254080.0,
    "curv_rho_failed": false,
    "gpu_density_B_requested": "vector",
    "gpu_density_B_effective": "vector",
    "gpu_density_B_fallback_from_vector": false,
    "gpu_density_A_requested": null,
    "gpu_density_A_effective": null,
    "gpu_density_A_fallback_from_vector": false,
    "xtb_A_used": false,
    "xtb_A_success": false,
    "xtb_charge_length_mismatch": false
  },
  " :673": {
    "id": " :673",
    "chain": " ",
    "resseq": 673,
    "resname": "LYS",
    "sasa": 0.6124301552772522,
    "partial_charge_B": 0.17719561961767702,
    "F_metal": 0.0,
    "F_P": 0.0,
    "F_hal": 0.0,
    "total_density": 63979.94140625,
    "centroid": [
      -0.5985569357872009,
      5.316522121429443,
      3.3756484985351562
    ],
    "dipole_rho": [
      -15637.5,
      34151.08203125,
      3240.505126953125
    ],
    "curv_rho": 171899504.0,
    "curv_rho_failed": false,
    "gpu_density_B_requested": "vector",
    "gpu_density_B_effective": "vector",
    "gpu_density_B_fallback_from_vector": false,
    "gpu_density_A_requested": null,
    "gpu_density_A_effective": null,
    "gpu_density_A_fallback_from_vector": false,
    "xtb_A_used": false,
    "xtb_A_success": false,
    "xtb_charge_length_mismatch": false
  },
  " :674": {
    "id": " :674",
    "chain": " ",
    "resseq": 674,
    "resname": "ALA",
    "sasa": 0.0,
    "partial_charge_B": -0.06000000000000002,
    "F_metal": 0.0,
    "F_P": 0.0,
    "F_hal": 0.0,
    "total_density": 59698.8984375,
    "centroid": [
      -0.6662707328796387,
      5.327887535095215,
      3.1129143238067627
    ],
    "dipole_rho": [
      -13613.1875,
      24786.21484375,
      9691.1640625
    ],
    "curv_rho": 164306816.0,
    "curv_rho_failed": false,
    "gpu_density_B_requested": "vector",
    "gpu_density_B_effective": "vector",
    "gpu_density_B_fallback_from_vector": false,
    "gpu_density_A_requested": null,
    "gpu_density_A_effective": null,
    "gpu_density_A_fallback_from_vector": false,
    "xtb_A_used": false,
    "xtb_A_success": false,
    "xtb_charge_length_mismatch": false
  },
  " :675": {
    "id": " :675",
    "chain": " ",
    "resseq": 675,
    "resname": "PHE",
    "sasa": 0.0,
    "partial_charge_B": -0.06000000000000002,
    "F_metal": 0.0,
    "F_P": 0.0,
    "F_hal": 0.0,
    "total_density": 68099.484375,
    "centroid": [
      -0.8486437797546387,
      5.286620616912842,
      3.2942070960998535
    ],
    "dipole_rho": [
      -2860.681396484375,
      29454.421875,
      14380.015625
    ],
    "curv_rho": 172895952.0,
    "curv_rho_failed": false,
    "gpu_density_B_requested": "vector",
    "gpu_density_B_effective": "vector",
    "gpu_density_B_fallback_from_vector": false,
    "gpu_density_A_requested": null,
    "gpu_density_A_effective": null,
    "gpu_density_A_fallback_from_vector": false,
    "xtb_A_used": false,
    "xtb_A_success": false,
    "xtb_charge_length_mismatch": false
  },
  " :676": {
    "id": " :676",
    "chain": " ",
    "resseq": 676,
    "resname": "VAL",
    "sasa": 0.0630597174167633,
    "partial_charge_B": -0.06294461301381757,
    "F_metal": 0.0,
    "F_P": 0.0,
    "F_hal": 0.0,
    "total_density": 55265.90625,
    "centroid": [
      -0.871546745300293,
      5.330991268157959,
      2.822235345840454
    ],
    "dipole_rho": [
      -1289.48974609375,
      27932.5234375,
      18654.986328125
    ],
    "curv_rho": 150916048.0,
    "curv_rho_failed": false,
    "gpu_density_B_requested": "vector",
    "gpu_density_B_effective": "vector",
    "gpu_density_B_fallback_from_vector": false,
    "gpu_density_A_requested": null,
    "gpu_density_A_effective": null,
    "gpu_density_A_fallback_from_vector": false,
    "xtb_A_used": false,
    "xtb_A_success": false,
    "xtb_charge_length_mismatch": false
  },
  " :677": {
    "id": " :677",
    "chain": " ",
    "resseq": 677,
    "resname": "LEU",
    "sasa": 0.0,
    "partial_charge_B": -0.06000000000000002,
    "F_metal": 0.0,
    "F_P": 0.0,
    "F_hal": 0.0,
    "total_density": 58466.859375,
    "centroid": [
      -1.168519377708435,
      5.348646640777588,
      2.8982110023498535
    ],
    "dipole_rho": [
      5838.98046875,
      25694.541015625,
      21200.005859375
    ],
    "curv_rho": 157543776.0,
    "curv_rho_failed": false,
    "gpu_density_B_requested": "vector",
    "gpu_density_B_effective": "vector",
    "gpu_density_B_fallback_from_vector": false,
    "gpu_density_A_requested": null,
    "gpu_density_A_effective": null,
    "gpu_density_A_fallback_from_vector": false,
    "xtb_A_used": false,
    "xtb_A_success": false,
    "xtb_charge_length_mismatch": false
  },
  " :678": {
    "id": " :678",
    "chain": " ",
    "resseq": 678,
    "resname": "SER",
    "sasa": 1.9878523349761963,
    "partial_charge_B": -0.75,
    "F_metal": 0.0,
    "F_P": 0.0,
    "F_hal": 0.0,
    "total_density": 45048.0625,
    "centroid": [
      -1.2827807664871216,
      5.2910237312316895,
      2.562424659729004
    ],
    "dipole_rho": [
      8389.572265625,
      20252.435546875,
      20425.140625
    ],
    "curv_rho": 121938104.0,
    "curv_rho_failed": false,
    "gpu_density_B_requested": "vector",
    "gpu_density_B_effective": "vector",
    "gpu_density_B_fallback_from_vector": false,
    "gpu_density_A_requested": null,
    "gpu_density_A_effective": null,
    "gpu_density_A_fallback_from_vector": false,
    "xtb_A_used": false,
    "xtb_A_success": false,
    "xtb_charge_length_mismatch": false
  },
  " :679": {
    "id": " :679",
    "chain": " ",
    "resseq": 679,
    "resname": "SER",
    "sasa": 0.0,
    "partial_charge_B": -0.3,
    "F_metal": 0.0,
    "F_P": 0.0,
    "F_hal": 0.0,
    "total_density": 47719.01171875,
    "centroid": [
      -1.5150623321533203,
      5.407896995544434,
      2.684558391571045
    ],
    "dipole_rho": [
      10851.5029296875,
      16755.619140625,
      19356.82421875
    ],
    "curv_rho": 130174992.0,
    "curv_rho_failed": false,
    "gpu_density_B_requested": "vector",
    "gpu_density_B_effective": "vector",
    "gpu_density_B_fallback_from_vector": false,
    "gpu_density_A_requested": null,
    "gpu_density_A_effective": null,
    "gpu_density_A_fallback_from_vector": false,
    "xtb_A_used": false,
    "xtb_A_success": false,
    "xtb_charge_length_mismatch": false
  },
  " :680": {
    "id": " :680",
    "chain": " ",
    "resseq": 680,
    "resname": "VAL",
    "sasa": 0.0,
    "partial_charge_B": -0.06000000000000002,
    "F_metal": 0.0,
    "F_P": 0.0,
    "F_hal": 0.0,
    "total_density": 55250.8828125,
    "centroid": [
      -1.5458590984344482,
      5.57513952255249,
      2.8493056297302246
    ],
    "dipole_rho": [
      19970.701171875,
      14316.1767578125,
      17479.3203125
    ],
    "curv_rho": 150064432.0,
    "curv_rho_failed": false,
    "gpu_density_B_requested": "vector",
    "gpu_density_B_effective": "vector",
    "gpu_density_B_fallback_from_vector": false,
    "gpu_density_A_requested": null,
    "gpu_density_A_effective": null,
    "gpu_density_A_fallback_from_vector": false,
    "xtb_A_used": false,
    "xtb_A_success": false,
    "xtb_charge_length_mismatch": false
  },
  " :681": {
    "id": " :681",
    "chain": " ",
    "resseq": 681,
    "resname": "ASP",
    "sasa": 2.7115678787231445,
    "partial_charge_B": -1.35,
    "F_metal": 0.0,
    "F_P": 0.0,
    "F_hal": 0.0,
    "total_density": 47223.4140625,
    "centroid": [
      -1.6683883666992188,
      5.382339000701904,
      2.8719661235809326
    ],
    "dipole_rho": [
      23120.544921875,
      18953.203125,
      18665.216796875
    ],
    "curv_rho": 131220240.0,
    "curv_rho_failed": false,
    "gpu_density_B_requested": "vector",
    "gpu_density_B_effective": "vector",
    "gpu_density_B_fallback_from_vector": false,
    "gpu_density_A_requested": null,
    "gpu_density_A_effective": null,
    "gpu_density_A_fallback_from_vector": false,
    "xtb_A_used": false,
    "xtb_A_success": false,
    "xtb_charge_length_mismatch": false
  },
  " :682": {
    "id": " :682",
    "chain": " ",
    "resseq": 682,
    "resname": "GLU",
    "sasa": 1.4188436269760132,
    "partial_charge_B": -1.1362841290356827,
    "F_metal": 0.0,
    "F_P": 0.0,
    "F_hal": 0.0,
    "total_density": 50610.26953125,
    "centroid": [
      -1.4362900257110596,
      5.210377216339111,
      2.9892842769622803
    ],
    "dipole_rho": [
      14887.2373046875,
      26422.486328125,
      21254.408203125
    ],
    "curv_rho": 141247984.0,
    "curv_rho_failed": false,
    "gpu_density_B_requested": "vector",
    "gpu_density_B_effective": "vector",
    "gpu_density_B_fallback_from_vector": false,
    "gpu_density_A_requested": null,
    "gpu_density_A_effective": null,
    "gpu_density_A_fallback_from_vector": false,
    "xtb_A_used": false,
    "xtb_A_success": false,
    "xtb_charge_length_mismatch": false
  },
  " :683": {
    "id": " :683",
    "chain": " ",
    "resseq": 683,
    "resname": "LEU",
    "sasa": 0.0,
    "partial_charge_B": -0.06000000000000002,
    "F_metal": 0.0,
    "F_P": 0.0,
    "F_hal": 0.0,
    "total_density": 62947.2578125,
    "centroid": [
      -1.4286417961120605,
      5.440749168395996,
      3.12900447845459
    ],
    "dipole_rho": [
      18578.607421875,
      22317.869140625,
      9603.70703125
    ],
    "curv_rho": 168072208.0,
    "curv_rho_failed": false,
    "gpu_density_B_requested": "vector",
    "gpu_density_B_effective": "vector",
    "gpu_density_B_fallback_from_vector": false,
    "gpu_density_A_requested": null,
    "gpu_density_A_effective": null,
    "gpu_density_A_fallback_from_vector": false,
    "xtb_A_used": false,
    "xtb_A_success": false,
    "xtb_charge_length_mismatch": false
  },
  " :684": {
    "id": " :684",
    "chain": " ",
    "resseq": 684,
    "resname": "GLU",
    "sasa": 3.216045379638672,
    "partial_charge_B": -1.35,
    "F_metal": 0.0,
    "F_P": 0.0,
    "F_hal": 0.0,
    "total_density": 53083.42578125,
    "centroid": [
      -1.624284029006958,
      5.230278968811035,
      3.316664695739746
    ],
    "dipole_rho": [
      28297.255859375,
      24921.53125,
      4668.28515625
    ],
    "curv_rho": 146013888.0,
    "curv_rho_failed": false,
    "gpu_density_B_requested": "vector",
    "gpu_density_B_effective": "vector",
    "gpu_density_B_fallback_from_vector": false,
    "gpu_density_A_requested": null,
    "gpu_density_A_effective": null,
    "gpu_density_A_fallback_from_vector": false,
    "xtb_A_used": false,
    "xtb_A_success": false,
    "xtb_charge_length_mismatch": false
  },
  " :685": {
    "id": " :685",
    "chain": " ",
    "resseq": 685,
    "resname": "GLN",
    "sasa": 3.7357022762298584,
    "partial_charge_B": -0.30000000000000004,
    "F_metal": 0.0,
    "F_P": 0.0,
    "F_hal": 0.0,
    "total_density": 47211.984375,
    "centroid": [
      -1.5430759191513062,
      5.050482749938965,
      3.202624559402466
    ],
    "dipole_rho": [
      14740.1875,
      28806.904296875,
      11409.154296875
    ],
    "curv_rho": 126548528.0,
    "curv_rho_failed": false,
    "gpu_density_B_requested": "vector",
    "gpu_density_B_effective": "vector",
    "gpu_density_B_fallback_from_vector": false,
    "gpu_density_A_requested": null,
    "gpu_density_A_effective": null,
    "gpu_density_A_fallback_from_vector": false,
    "xtb_A_used": false,
    "xtb_A_success": false,
    "xtb_charge_length_mismatch": false
  },
  " :686": {
    "id": " :686",
    "chain": " ",
    "resseq": 686,
    "resname": "GLN",
    "sasa": 0.0,
    "partial_charge_B": -0.12,
    "F_metal": 0.0,
    "F_P": 0.0,
    "F_hal": 0.0,
    "total_density": 57949.69921875,
    "centroid": [
      -1.24541175365448,
      5.134336948394775,
      3.358228921890259
    ],
    "dipole_rho": [
      8367.2568359375,
      31810.736328125,
      11143.4541015625
    ],
    "curv_rho": 158000656.0,
    "curv_rho_failed": false,
    "gpu_density_B_requested": "vector",
    "gpu_density_B_effective": "vector",
    "gpu_density_B_fallback_from_vector": false,
    "gpu_density_A_requested": null,
    "gpu_density_A_effective": null,
    "gpu_density_A_fallback_from_vector": false,
    "xtb_A_used": false,
    "xtb_A_success": false,
    "xtb_charge_length_mismatch": false
  },
  " :687": {
    "id": " :687",
    "chain": " ",
    "resseq": 687,
    "resname": "ARG",
    "sasa": 0.0,
    "partial_charge_B": 0.4799999999999999,
    "F_metal": 0.0,
    "F_P": 0.0,
    "F_hal": 0.0,
    "total_density": 63275.08984375,
    "centroid": [
      -1.4307689666748047,
      5.272933483123779,
      3.6371517181396484
    ],
    "dipole_rho": [
      23433.875,
      27026.27734375,
      163.19239807128906
    ],
    "curv_rho": 168255344.0,
    "curv_rho_failed": false,
    "gpu_density_B_requested": "vector",
    "gpu_density_B_effective": "vector",
    "gpu_density_B_fallback_from_vector": false,
    "gpu_density_A_requested": null,
    "gpu_density_A_effective": null,
    "gpu_density_A_fallback_from_vector": false,
    "xtb_A_used": false,
    "xtb_A_success": false,
    "xtb_charge_length_mismatch": false
  },
  " :688": {
    "id": " :688",
    "chain": " ",
    "resseq": 688,
    "resname": "ASP",
    "sasa": 0.5360075831413269,
    "partial_charge_B": -0.7652628892946711,
    "F_metal": 0.0,
    "F_P": 0.0,
    "F_hal": 0.0,
    "total_density": 56044.87890625,
    "centroid": [
      -1.371408462524414,
      5.114867687225342,
      3.804765224456787
    ],
    "dipole_rho": [
      14728.8193359375,
      30579.0859375,
      -2617.159912109375
    ],
    "curv_rho": 151472576.0,
    "curv_rho_failed": false,
    "gpu_density_B_requested": "vector",
    "gpu_density_B_effective": "vector",
    "gpu_density_B_fallback_from_vector": false,
    "gpu_density_A_requested": null,
    "gpu_density_A_effective": null,
    "gpu_density_A_fallback_from_vector": false,
    "xtb_A_used": false,
    "xtb_A_success": false,
    "xtb_charge_length_mismatch": false
  },
  " :689": {
    "id": " :689",
    "chain": " ",
    "resseq": 689,
    "resname": "GLU",
    "sasa": 3.218252182006836,
    "partial_charge_B": -1.35,
    "F_metal": 0.0,
    "F_P": 0.0,
    "F_hal": 0.0,
    "total_density": 53662.44921875,
    "centroid": [
      -1.1070126295089722,
      5.009965419769287,
      3.5917601585388184
    ],
    "dipole_rho": [
      1485.780517578125,
      32268.392578125,
      1748.4603271484375
    ],
    "curv_rho": 143966000.0,
    "curv_rho_failed": false,
    "gpu_density_B_requested": "vector",
    "gpu_density_B_effective": "vector",
    "gpu_density_B_fallback_from_vector": false,
    "gpu_density_A_requested": null,
    "gpu_density_A_effective": null,
    "gpu_density_A_fallback_from_vector": false,
    "xtb_A_used": false,
    "xtb_A_success": false,
    "xtb_charge_length_mismatch": false
  },
  " :690": {
    "id": " :690",
    "chain": " ",
    "resseq": 690,
    "resname": "ILE",
    "sasa": 0.0,
    "partial_charge_B": -0.06000000000000002,
    "F_metal": 0.0,
    "F_P": 0.0,
    "F_hal": 0.0,
    "total_density": 68812.4296875,
    "centroid": [
      -1.026548147201538,
      5.31615686416626,
      3.5738940238952637
    ],
    "dipole_rho": [
      5878.42578125,
      28340.048828125,
      -2091.419921875
    ],
    "curv_rho": 180147376.0,
    "curv_rho_failed": false,
    "gpu_density_B_requested": "vector",
    "gpu_density_B_effective": "vector",
    "gpu_density_B_fallback_from_vector": false,
    "gpu_density_A_requested": null,
    "gpu_density_A_effective": null,
    "gpu_density_A_fallback_from_vector": false,
    "xtb_A_used": false,
    "xtb_A_success": false,
    "xtb_charge_length_mismatch": false
  },
  " :691": {
    "id": " :691",
    "chain": " ",
    "resseq": 691,
    "resname": "VAL",
    "sasa": 0.0,
    "partial_charge_B": -0.06000000000000002,
    "F_metal": 0.0,
    "F_P": 0.0,
    "F_hal": 0.0,
    "total_density": 65834.9296875,
    "centroid": [
      -1.2309985160827637,
      5.318098068237305,
      3.8580472469329834
    ],
    "dipole_rho": [
      867.2351684570312,
      25560.826171875,
      -13161.9755859375
    ],
    "curv_rho": 172952544.0,
    "curv_rho_failed": false,
    "gpu_density_B_requested": "vector",
    "gpu_density_B_effective": "vector",
    "gpu_density_B_fallback_from_vector": false,
    "gpu_density_A_requested": null,
    "gpu_density_A_effective": null,
    "gpu_density_A_fallback_from_vector": false,
    "xtb_A_used": false,
    "xtb_A_success": false,
    "xtb_charge_length_mismatch": false
  },
  " :692": {
    "id": " :692",
    "chain": " ",
    "resseq": 692,
    "resname": "SER",
    "sasa": 0.22218021750450134,
    "partial_charge_B": -0.35187422229889753,
    "F_metal": 0.0,
    "F_P": 0.0,
    "F_hal": 0.0,
    "total_density": 56155.84765625,
    "centroid": [
      -1.0858821868896484,
      5.091171741485596,
      3.9842758178710938
    ],
    "dipole_rho": [
      -2762.807373046875,
      28502.1875,
      -9054.5771484375
    ],
    "curv_rho": 149895248.0,
    "curv_rho_failed": false,
    "gpu_density_B_requested": "vector",
    "gpu_density_B_effective": "vector",
    "gpu_density_B_fallback_from_vector": false,
    "gpu_density_A_requested": null,
    "gpu_density_A_effective": null,
    "gpu_density_A_fallback_from_vector": false,
    "xtb_A_used": false,
    "xtb_A_success": false,
    "xtb_charge_length_mismatch": false
  },
  " :693": {
    "id": " :693",
    "chain": " ",
    "resseq": 693,
    "resname": "TYR",
    "sasa": 0.0,
    "partial_charge_B": -0.3,
    "F_metal": 0.0,
    "F_P": 0.0,
    "F_hal": 0.0,
    "total_density": 66227.2578125,
    "centroid": [
      -0.7054318189620972,
      5.247124195098877,
      3.7672431468963623
    ],
    "dipole_rho": [
      -11781.177734375,
      32758.203125,
      -5986.2939453125
    ],
    "curv_rho": 167517280.0,
    "curv_rho_failed": false,
    "gpu_density_B_requested": "vector",
    "gpu_density_B_effective": "vector",
    "gpu_density_B_fallback_from_vector": false,
    "gpu_density_A_requested": null,
    "gpu_density_A_effective": null,
    "gpu_density_A_fallback_from_vector": false,
    "xtb_A_used": false,
    "xtb_A_success": false,
    "xtb_charge_length_mismatch": false
  },
  " :694": {
    "id": " :694",
    "chain": " ",
    "resseq": 694,
    "resname": "LEU",
    "sasa": 0.0,
    "partial_charge_B": -0.06000000000000002,
    "F_metal": 0.0,
    "F_P": 0.0,
    "F_hal": 0.0,
    "total_density": 71949.6015625,
    "centroid": [
      -0.9299665093421936,
      5.4565324783325195,
      3.866351842880249
    ],
    "dipole_rho": [
      -8602.7578125,
      23984.85546875,
      -16774.0625
    ],
    "curv_rho": 185710272.0,
    "curv_rho_failed": false,
    "gpu_density_B_requested": "vector",
    "gpu_density_B_effective": "vector",
    "gpu_density_B_fallback_from_vector": false,
    "gpu_density_A_requested": null,
    "gpu_density_A_effective": null,
    "gpu_density_A_fallback_from_vector": false,
    "xtb_A_used": false,
    "xtb_A_success": false,
    "xtb_charge_length_mismatch": false
  },
  " :695": {
    "id": " :695",
    "chain": " ",
    "resseq": 695,
    "resname": "CYS",
    "sasa": 0.0,
    "partial_charge_B": -0.21000000000000002,
    "F_metal": 0.0,
    "F_P": 0.0,
    "F_hal": 0.0,
    "total_density": 60901.5625,
    "centroid": [
      -0.9553800225257874,
      5.332954406738281,
      4.159936904907227
    ],
    "dipole_rho": [
      -7095.84814453125,
      24284.783203125,
      -20599.708984375
    ],
    "curv_rho": 166465552.0,
    "curv_rho_failed": false,
    "gpu_density_B_requested": "vector",
    "gpu_density_B_effective": "vector",
    "gpu_density_B_fallback_from_vector": false,
    "gpu_density_A_requested": null,
    "gpu_density_A_effective": null,
    "gpu_density_A_fallback_from_vector": false,
    "xtb_A_used": false,
    "xtb_A_success": false,
    "xtb_charge_length_mismatch": false
  },
  " :696": {
    "id": " :696",
    "chain": " ",
    "resseq": 696,
    "resname": "ASP",
    "sasa": 2.774627685546875,
    "partial_charge_B": -1.35,
    "F_metal": 0.0,
    "F_P": 0.0,
    "F_hal": 0.0,
    "total_density": 51211.22265625,
    "centroid": [
      -0.7663003206253052,
      5.098392963409424,
      4.2064385414123535
    ],
    "dipole_rho": [
      -13928.833984375,
      24778.82421875,
      -13792.4033203125
    ],
    "curv_rho": 136757040.0,
    "curv_rho_failed": false,
    "gpu_density_B_requested": "vector",
    "gpu_density_B_effective": "vector",
    "gpu_density_B_fallback_from_vector": false,
    "gpu_density_A_requested": null,
    "gpu_density_A_effective": null,
    "gpu_density_A_fallback_from_vector": false,
    "xtb_A_used": false,
    "xtb_A_success": false,
    "xtb_charge_length_mismatch": false
  },
  " :697": {
    "id": " :697",
    "chain": " ",
    "resseq": 697,
    "resname": "LEU",
    "sasa": 0.0,
    "partial_charge_B": -0.06000000000000002,
    "F_metal": 0.0,
    "F_P": 0.0,
    "F_hal": 0.0,
    "total_density": 61859.4609375,
    "centroid": [
      -0.58077472448349,
      5.356457710266113,
      4.002599239349365
    ],
    "dipole_rho": [
      -18749.58203125,
      22868.328125,
      -20072.69140625
    ],
    "curv_rho": 166851008.0,
    "curv_rho_failed": false,
    "gpu_density_B_requested": "vector",
    "gpu_density_B_effective": "vector",
    "gpu_density_B_fallback_from_vector": false,
    "gpu_density_A_requested": null,
    "gpu_density_A_effective": null,
    "gpu_density_A_fallback_from_vector": false,
    "xtb_A_used": false,
    "xtb_A_success": false,
    "xtb_charge_length_mismatch": false
  },
  " :698": {
    "id": " :698",
    "chain": " ",
    "resseq": 698,
    "resname": "ALA",
    "sasa": 0.0,
    "partial_charge_B": -0.06000000000000002,
    "F_metal": 0.0,
    "F_P": 0.0,
    "F_hal": 0.0,
    "total_density": 57937.64453125,
    "centroid": [
      -0.7185983657836914,
      5.424374580383301,
      4.296988487243652
    ],
    "dipole_rho": [
      -16859.75390625,
      16613.853515625,
      -25138.662109375
    ],
    "curv_rho": 159559504.0,
    "curv_rho_failed": false,
    "gpu_density_B_requested": "vector",
    "gpu_density_B_effective": "vector",
    "gpu_density_B_fallback_from_vector": false,
    "gpu_density_A_requested": null,
    "gpu_density_A_effective": null,
    "gpu_density_A_fallback_from_vector": false,
    "xtb_A_used": false,
    "xtb_A_success": false,
    "xtb_charge_length_mismatch": false
  },
  " :699": {
    "id": " :699",
    "chain": " ",
    "resseq": 699,
    "resname": "PRO",
    "sasa": 0.12906184792518616,
    "partial_charge_B": -0.0660266238504713,
    "F_metal": 0.0,
    "F_P": 0.0,
    "F_hal": 0.0,
    "total_density": 52572.94921875,
    "centroid": [
      -0.6525483727455139,
      5.498617649078369,
      4.5394978523254395
    ],
    "dipole_rho": [
      -17872.83984375,
      13529.4677734375,
      -26040.99609375
    ],
    "curv_rho": 142258112.0,
    "curv_rho_failed": false,
    "gpu_density_B_requested": "vector",
    "gpu_density_B_effective": "vector",
    "gpu_density_B_fallback_from_vector": false,
    "gpu_density_A_requested": null,
    "gpu_density_A_effective": null,
    "gpu_density_A_fallback_from_vector": false,
    "xtb_A_used": false,
    "xtb_A_success": false,
    "xtb_charge_length_mismatch": false
  },
  " :700": {
    "id": " :700",
    "chain": " ",
    "resseq": 700,
    "resname": "GLU",
    "sasa": 2.490858793258667,
    "partial_charge_B": -1.35,
    "F_metal": 0.0,
    "F_P": 0.0,
    "F_hal": 0.0,
    "total_density": 44371.20703125,
    "centroid": [
      -0.7444238066673279,
      5.286442279815674,
      4.7777228355407715
    ],
    "dipole_rho": [
      -9967.82421875,
      18440.607421875,
      -25341.8125
    ],
    "curv_rho": 112992176.0,
    "curv_rho_failed": false,
    "gpu_density_B_requested": "vector",
    "gpu_density_B_effective": "vector",
    "gpu_density_B_fallback_from_vector": false,
    "gpu_density_A_requested": null,
    "gpu_density_A_effective": null,
    "gpu_density_A_fallback_from_vector": false,
    "xtb_A_used": false,
    "xtb_A_success": false,
    "xtb_charge_length_mismatch": false
  },
  " :701": {
    "id": " :701",
    "chain": " ",
    "resseq": 701,
    "resname": "ALA",
    "sasa": 0.0,
    "partial_charge_B": -0.06000000000000002,
    "F_metal": 0.0,
    "F_P": 0.0,
    "F_hal": 0.0,
    "total_density": 41064.34375,
    "centroid": [
      -0.8616008758544922,
      5.433136463165283,
      4.941365718841553
    ],
    "dipole_rho": [
      -9558.169921875,
      10835.076171875,
      -28724.306640625
    ],
    "curv_rho": 107230992.0,
    "curv_rho_failed": false,
    "gpu_density_B_requested": "vector",
    "gpu_density_B_effective": "vector",
    "gpu_density_B_fallback_from_vector": false,
    "gpu_density_A_requested": null,
    "gpu_density_A_effective": null,
    "gpu_density_A_fallback_from_vector": false,
    "xtb_A_used": false,
    "xtb_A_success": false,
    "xtb_charge_length_mismatch": false
  },
  " :702": {
    "id": " :702",
    "chain": " ",
    "resseq": 702,
    "resname": "PRO",
    "sasa": 0.7421056032180786,
    "partial_charge_B": -0.09465308609648129,
    "F_metal": 0.0,
    "F_P": 0.0,
    "F_hal": 0.0,
    "total_density": 33385.2890625,
    "centroid": [
      -0.7378103137016296,
      5.45235538482666,
      5.176031589508057
    ],
    "dipole_rho": [
      -9459.82421875,
      7865.4931640625,
      -25211.048828125
    ],
    "curv_rho": 83290192.0,
    "curv_rho_failed": false,
    "gpu_density_B_requested": "vector",
    "gpu_density_B_effective": "vector",
    "gpu_density_B_fallback_from_vector": false,
    "gpu_density_A_requested": null,
    "gpu_density_A_effective": null,
    "gpu_density_A_fallback_from_vector": false,
    "xtb_A_used": false,
    "xtb_A_success": false,
    "xtb_charge_length_mismatch": false
  },
  " :703": {
    "id": " :703",
    "chain": " ",
    "resseq": 703,
    "resname": "PRO",
    "sasa": 4.226775646209717,
    "partial_charge_B": -0.15000000000000005,
    "F_metal": 0.0,
    "F_P": 0.0,
    "F_hal": 0.0,
    "total_density": 26195.990234375,
    "centroid": [
      -0.8194525241851807,
      5.252433776855469,
      5.372605323791504
    ],
    "dipole_rho": [
      -6634.57373046875,
      8702.8203125,
      -21315.54296875
    ],
    "curv_rho": 60055224.0,
    "curv_rho_failed": false,
    "gpu_density_B_requested": "vector",
    "gpu_density_B_effective": "vector",
    "gpu_density_B_fallback_from_vector": false,
    "gpu_density_A_requested": null,
    "gpu_density_A_effective": null,
    "gpu_density_A_fallback_from_vector": false,
    "xtb_A_used": false,
    "xtb_A_success": false,
    "xtb_charge_length_mismatch": false
  },
  " :704": {
    "id": " :704",
    "chain": " ",
    "resseq": 704,
    "resname": "PRO",
    "sasa": 2.6141369342803955,
    "partial_charge_B": -0.15000000000000005,
    "F_metal": 0.0,
    "F_P": 0.0,
    "F_hal": 0.0,
    "total_density": 26787.3359375,
    "centroid": [
      -1.045817494392395,
      5.370922088623047,
      5.440579891204834
    ],
    "dipole_rho": [
      -3494.690185546875,
      8131.70458984375,
      -24457.37890625
    ],
    "curv_rho": 60994160.0,
    "curv_rho_failed": false,
    "gpu_density_B_requested": "vector",
    "gpu_density_B_effective": "vector",
    "gpu_density_B_fallback_from_vector": false,
    "gpu_density_A_requested": null,
    "gpu_density_A_effective": null,
    "gpu_density_A_fallback_from_vector": false,
    "xtb_A_used": false,
    "xtb_A_success": false,
    "xtb_charge_length_mismatch": false
  },
  " :705": {
    "id": " :705",
    "chain": " ",
    "resseq": 705,
    "resname": "THR",
    "sasa": 13.438440322875977,
    "partial_charge_B": -1.35,
    "F_metal": 0.0,
    "F_P": 0.0,
    "F_hal": 0.0,
    "total_density": 21712.45703125,
    "centroid": [
      -0.9182102680206299,
      5.441035270690918,
      5.678820610046387
    ],
    "dipole_rho": [
      -5472.84716796875,
      3503.804443359375,
      -22607.662109375
    ],
    "curv_rho": 42784860.0,
    "curv_rho_failed": false,
    "gpu_density_B_requested": "vector",
    "gpu_density_B_effective": "vector",
    "gpu_density_B_fallback_from_vector": false,
    "gpu_density_A_requested": null,
    "gpu_density_A_effective": null,
    "gpu_density_A_fallback_from_vector": false,
    "xtb_A_used": false,
    "xtb_A_success": false,
    "xtb_charge_length_mismatch": false
  }
}
```
