## Supplementary material for "Localized Reactivity on Proteins as Riemannian Manifolds: A Quantum-Inspired Geometric Model for Deterministic, Metal-Aware Reactive-Site Prediction": code bundle: Ep_manifest.json

```
{
  "pdb": "1IJK_l_u.pdb",
  "n_residues": 208,
  "residue_ids": [
    " :498",
    " :499",
    " :500",
    " :501",
    " :502",
    " :503",
    " :504",
    " :505",
    " :506",
    " :507",
    " :508",
    " :509",
    " :510",
    " :511",
    " :512",
    " :513",
    " :514",
    " :515",
    " :516",
    " :517",
    " :518",
    " :519",
    " :520",
    " :521",
    " :522",
    " :523",
    " :524",
    " :525",
    " :526",
    " :527",
    " :528",
    " :529",
    " :530",
    " :531",
    " :532",
    " :533",
    " :534",
    " :535",
    " :536",
    " :537",
    " :538",
    " :539",
    " :540",
    " :541",
    " :542",
    " :543",
    " :544",
    " :545",
    " :546",
    " :547",
    " :548",
    " :549",
    " :550",
    " :551",
    " :552",
    " :553",
    " :554",
    " :555",
    " :556",
    " :557",
    " :558",
    " :559",
    " :560",
    " :561",
    " :562",
    " :563",
    " :564",
    " :565",
    " :566",
    " :567",
    " :568",
    " :569",
    " :570",
    " :571",
    " :572",
    " :573",
    " :574",
    " :575",
    " :576",
    " :577",
    " :578",
    " :579",
    " :580",
    " :581",
    " :582",
    " :583",
    " :584",
    " :585",
    " :586",
    " :587",
    " :588",
    " :589",
    " :590",
    " :591",
    " :592",
    " :593",
    " :594",
    " :595",
    " :596",
    " :597",
    " :598",
    " :599",
    " :600",
    " :601",
    " :602",
    " :603",
    " :604",
    " :605",
    " :606",
    " :607",
    " :608",
    " :609",
    " :610",
    " :611",
    " :612",
    " :613",
    " :614",
    " :615",
    " :616",
    " :617",
    " :618",
    " :619",
    " :620",
    " :621",
    " :622",
    " :623",
    " :624",
    " :625",
    " :626",
    " :627",
    " :628",
    " :629",
    " :630",
    " :631",
    " :632",
    " :633",
    " :634",
    " :635",
    " :636",
    " :637",
    " :638",
    " :639",
    " :640",
    " :641",
    " :642",
    " :643",
    " :644",
    " :645",
    " :646",
    " :647",
    " :648",
    " :649",
    " :650",
    " :651",
    " :652",
    " :653",
    " :654",
    " :655",
    " :656",
    " :657",
    " :658",
    " :659",
    " :660",
    " :661",
    " :662",
    " :663",
    " :664",
    " :665",
    " :666",
    " :667",
    " :668",
    " :669",
    " :670",
    " :671",
    " :672",
    " :673",
    " :674",
    " :675",
    " :676",
    " :677",
    " :678",
    " :679",
    " :680",
    " :681",
    " :682",
    " :683",
    " :684",
    " :685",
    " :686",
    " :687",
    " :688",
    " :689",
    " :690",
    " :691",
    " :692",
    " :693",
    " :694",
    " :695",
    " :696",
    " :697",
    " :698",
    " :699",
    " :700",
    " :701",
    " :702",
    " :703",
    " :704",
    " :705"
  ],
  "E_theory_path": "Ep_theory.npy",
  "E_sim_path": "Ep_sim.npy",
  "feature_dim_theory": 9,
  "feature_dim_sim": 19,
  "features_theory": [
    "avg_charge",
    "dipole_norm",
    "curv_density",
    "external_field",
    "SASA",
    "emb_charge",
    "emb_hydrophobicity",
    "emb_size",
    "emb_aromaticity"
  ],
  "features_extra": [
    "N_in",
    "N_out",
    "R_shell",
    "r_mean",
    "r_var",
    "linearity",
    "planarity",
    "isotropy",
    "H_mean",
    "K_gauss"
  ],
  "params": {
    "radius_contact": 4.7,
    "padding": 2.0,
    "grid_step": 0.8,
    "R_env": 2.0,
    "sasa_alpha": 0.4,
    "xtb": {
      "method": "gfn2",
      "charges": true,
      "binary": "xtb"
    },
    "block_size": 1024,
    "device": "cuda",
    "gpu_density_mode_requested": "vector",
    "gpu_density_vector_max_elems": 200000000,
    "gpu_density_batch_max_elems": 50000000
  }
}
```
