## Supplementary material for "Localized Reactivity on Proteins as Riemannian Manifolds: A Quantum-Inspired Geometric Model for Deterministic, Metal-Aware Reactive-Site Prediction": code bundle: meta.json (part 1 of 2)

```
{
  "pdb": "1IJK_l_u.pdb",
  "radius": 4.7,
  "residues": [
    {
      "id": " :498",
      "chain": " ",
      "resseq": 498,
      "icode": "",
      "resname": "ASP",
      "hetflag": " ",
      "sasa": 6.511240005493164,
      "atoms": [
        {
          "atom_index": 0,
          "name": "N",
          "element": "N",
          "coord": [
            -2.171999931335449,
            6.650599956512451,
            5.983500003814697
          ]
        },
        {
          "atom_index": 1,
          "name": "CA",
          "element": "C",
          "coord": [
            -2.1178998947143555,
            6.5345001220703125,
            5.906899929046631
          ]
        },
        {
          "atom_index": 2,
          "name": "C",
          "element": "C",
          "coord": [
            -2.1884000301361084,
            6.5229997634887695,
            5.771200180053711
          ]
        },
        {
          "atom_index": 3,
          "name": "O",
          "element": "O",
          "coord": [
            -2.305299997329712,
            6.483699798583984,
            5.763199806213379
          ]
        },
        {
          "atom_index": 4,
          "name": "CB",
          "element": "C",
          "coord": [
            -2.134999990463257,
            6.405300140380859,
            5.98829984664917
          ]
        },
        {
          "atom_index": 5,
          "name": "CG",
          "element": "C",
          "coord": [
            -2.055500030517578,
            6.288300037384033,
            5.931099891662598
          ]
        },
        {
          "atom_index": 6,
          "name": "OD1",
          "element": "O",
          "coord": [
            -1.9628000259399414,
            6.311299800872803,
            5.849599838256836
          ]
        },
        {
          "atom_index": 7,
          "name": "OD2",
          "element": "O",
          "coord": [
            -2.085900068283081,
            6.172500133514404,
            5.968299865722656
          ]
        }
      ]
    },
    {
      "id": " :499",
      "chain": " ",
      "resseq": 499,
      "icode": "",
      "resname": "ILE",
      "hetflag": " ",
      "sasa": 0.3226546049118042,
      "atoms": [
        {
          "atom_index": 8,
          "name": "N",
          "element": "N",
          "coord": [
            -2.114799976348877,
            6.556600093841553,
            5.665599822998047
          ]
        },
        {
          "atom_index": 9,
          "name": "CA",
          "element": "C",
          "coord": [
            -2.1654000282287598,
            6.555099964141846,
            5.528200149536133
          ]
        },
        {
          "atom_index": 10,
          "name": "C",
          "element": "C",
          "coord": [
            -2.1142001152038574,
            6.433599948883057,
            5.447500228881836
          ]
        },
        {
          "atom_index": 11,
          "name": "O",
          "element": "O",
          "coord": [
            -2.041100025177002,
            6.446899890899658,
            5.349299907684326
          ]
        },
        {
          "atom_index": 12,
          "name": "CB",
          "element": "C",
          "coord": [
            -2.1303999423980713,
            6.691400051116943,
            5.459099769592285
          ]
        },
        {
          "atom_index": 13,
          "name": "CG1",
          "element": "C",
          "coord": [
            -2.2018001079559326,
            6.706699848175049,
            5.325200080871582
          ]
        },
        {
          "atom_index": 14,
          "name": "CG2",
          "element": "C",
          "coord": [
            -1.978600025177002,
            6.708000183105469,
            5.44320011138916
          ]
        },
        {
          "atom_index": 15,
          "name": "CD1",
          "element": "C",
          "coord": [
            -2.1944000720977783,
            6.848499774932861,
            5.269100189208984
          ]
        }
      ]
    },
    {
      "id": " :500",
      "chain": " ",
      "resseq": 500,
      "icode": "",
      "resname": "SER",
      "hetflag": " ",
      "sasa": 0.0,
      "atoms": [
        {
          "atom_index": 16,
          "name": "N",
          "element": "N",
          "coord": [
            -2.1570000648498535,
            6.315100193023682,
            5.489099979400635
          ]
        },
        {
          "atom_index": 17,
          "name": "CA",
          "element": "C",
          "coord": [
            -2.1173999309539795,
            6.189499855041504,
            5.42549991607666
          ]
        },
        {
          "atom_index": 18,
          "name": "C",
          "element": "C",
          "coord": [
            -2.2356998920440674,
            6.0929999351501465,
            5.4328999519348145
          ]
        },
        {
          "atom_index": 19,
          "name": "O",
          "element": "O",
          "coord": [
            -2.3266000747680664,
            6.113800048828125,
            5.513199806213379
          ]
        },
        {
          "atom_index": 20,
          "name": "CB",
          "element": "C",
          "coord": [
            -1.9946000576019287,
            6.129899978637695,
            5.495100021362305
          ]
        },
        {
          "atom_index": 21,
          "name": "OG",
          "element": "O",
          "coord": [
            -1.9345999956130981,
            6.028900146484375,
            5.41510009765625
          ]
        }
      ]
    },
    {
      "id": " :501",
      "chain": " ",
      "resseq": 501,
      "icode": "",
      "resname": "GLU",
      "hetflag": " ",
      "sasa": 0.03152985870838165,
      "atoms": [
        {
          "atom_index": 22,
          "name": "N",
          "element": "N",
          "coord": [
            -2.230600118637085,
            5.984899997711182,
            5.355000019073486
          ]
        },
        {
          "atom_index": 23,
          "name": "CA",
          "element": "C",
          "coord": [
            -2.3413000106811523,
            5.889400005340576,
            5.3470001220703125
          ]
        },
        {
          "atom_index": 24,
          "name": "C",
          "element": "C",
          "coord": [
            -2.295599937438965,
            5.744100093841553,
            5.326399803161621
          ]
        },
        {
          "atom_index": 25,
          "name": "O",
          "element": "O",
          "coord": [
            -2.187000036239624,
            5.720799922943115,
            5.273200035095215
          ]
        },
        {
          "atom_index": 26,
          "name": "CB",
          "element": "C",
          "coord": [
            -2.435800075531006,
            5.935699939727783,
            5.235099792480469
          ]
        },
        {
          "atom_index": 27,
          "name": "CG",
          "element": "C",
          "coord": [
            -2.3624000549316406,
            5.981500148773193,
            5.112599849700928
          ]
        },
        {
          "atom_index": 28,
          "name": "CD",
          "element": "C",
          "coord": [
            -2.4377999305725098,
            6.0817999839782715,
            5.0269999504089355
          ]
        },
        {
          "atom_index": 29,
          "name": "OE1",
          "element": "O",
          "coord": [
            -2.522900104522705,
            6.156899929046631,
            5.075200080871582
          ]
        },
        {
          "atom_index": 30,
          "name": "OE2",
          "element": "O",
          "coord": [
            -2.4082000255584717,
            6.087600231170654,
            4.9079999923706055
          ]
        }
      ]
    },
    {
      "id": " :502",
      "chain": " ",
      "resseq": 502,
      "icode": "",
      "resname": "PRO",
      "hetflag": " ",
      "sasa": 3.387873411178589,
      "atoms": [
        {
          "atom_index": 31,
          "name": "N",
          "element": "N",
          "coord": [
            -2.3798999786376953,
            5.645100116729736,
            5.3643999099731445
          ]
        },
        {
          "atom_index": 32,
          "name": "CA",
          "element": "C",
          "coord": [
            -2.3510000705718994,
            5.501500129699707,
            5.353400230407715
          ]
        },
        {
          "atom_index": 33,
          "name": "C",
          "element": "C",
          "coord": [
            -2.3225998878479004,
            5.456099987030029,
            5.211599826812744
          ]
        },
        {
          "atom_index": 34,
          "name": "O",
          "element": "O",
          "coord": [
            -2.3422999382019043,
            5.531499862670898,
            5.116799831390381
          ]
        },
        {
          "atom_index": 35,
          "name": "CB",
          "element": "C",
          "coord": [
            -2.4804000854492188,
            5.435699939727783,
            5.403200149536133
          ]
        },
        {
          "atom_index": 36,
          "name": "CG",
          "element": "C",
          "coord": [
            -2.5550999641418457,
            5.542399883270264,
            5.469900131225586
          ]
        },
        {
          "atom_index": 37,
          "name": "CD",
          "element": "C",
          "coord": [
            -2.5227999687194824,
            5.6645002365112305,
            5.392300128936768
          ]
        }
      ]
    },
    {
      "id": " :503",
      "chain": " ",
      "resseq": 503,
      "icode": "",
      "resname": "PRO",
      "hetflag": " ",
      "sasa": 0.0,
      "atoms": [
        {
          "atom_index": 38,
          "name": "N",
          "element": "N",
          "coord": [
            -2.276900053024292,
            5.33050012588501,
            5.1946001052856445
          ]
        },
        {
          "atom_index": 39,
          "name": "CA",
          "element": "C",
          "coord": [
            -2.2455999851226807,
            5.2733001708984375,
            5.063199996948242
          ]
        },
        {
          "atom_index": 40,
          "name": "C",
          "element": "C",
          "coord": [
            -2.3743999004364014,
            5.231100082397461,
            4.99560022354126
          ]
        },
        {
          "atom_index": 41,
          "name": "O",
          "element": "O",
          "coord": [
            -2.467099905014038,
            5.187900066375732,
            5.063799858093262
          ]
        },
        {
          "atom_index": 42,
          "name": "CB",
          "element": "C",
          "coord": [
            -2.1654999256134033,
            5.14739990234375,
            5.097499847412109
          ]
        },
        {
          "atom_index": 43,
          "name": "CG",
          "element": "C",
          "coord": [
            -2.1282999515533447,
            5.163700103759766,
            5.243500232696533
          ]
        },
        {
          "atom_index": 44,
          "name": "CD",
          "element": "C",
          "coord": [
            -2.244800090789795,
            5.234300136566162,
            5.301599979400635
          ]
        }
      ]
    },
    {
      "id": " :504",
      "chain": " ",
      "resseq": 504,
      "icode": "",
      "resname": "LEU",
      "hetflag": " ",
      "sasa": 2.7982680797576904,
      "atoms": [
        {
          "atom_index": 45,
          "name": "N",
          "element": "N",
          "coord": [
            -2.382999897003174,
            5.247900009155273,
            4.864200115203857
          ]
        },
        {
          "atom_index": 46,
          "name": "CA",
          "element": "C",
          "coord": [
            -2.5020999908447266,
            5.2042999267578125,
            4.792399883270264
          ]
        },
        {
          "atom_index": 47,
          "name": "C",
          "element": "C",
          "coord": [
            -2.4839000701904297,
            5.058599948883057,
            4.756400108337402
          ]
        },
        {
          "atom_index": 48,
          "name": "O",
          "element": "O",
          "coord": [
            -2.579400062561035,
            4.991300106048584,
            4.7210001945495605
          ]
        },
        {
          "atom_index": 49,
          "name": "CB",
          "element": "C",
          "coord": [
            -2.5190999507904053,
            5.281000137329102,
            4.661399841308594
          ]
        },
        {
          "atom_index": 50,
          "name": "CG",
          "element": "C",
          "coord": [
            -2.5934998989105225,
            5.411900043487549,
            4.6605000495910645
          ]
        },
        {
          "atom_index": 51,
          "name": "CD1",
          "element": "C",
          "coord": [
            -2.585400104522705,
            5.467400074005127,
            4.521299839019775
          ]
        },
        {
          "atom_index": 52,
          "name": "CD2",
          "element": "C",
          "coord": [
            -2.7399001121520996,
            5.388700008392334,
            4.702400207519531
          ]
        }
      ]
    },
    {
      "id": " :505",
      "chain": " ",
      "resseq": 505,
      "icode": "",
      "resname": "HIS",
      "hetflag": " ",
      "sasa": 0.28854840993881226,
      "atoms": [
        {
          "atom_index": 53,
          "name": "N",
          "element": "N",
          "coord": [
            -2.3596999645233154,
            5.011499881744385,
            4.757900238037109
          ]
        },
        {
          "atom_index": 54,
          "name": "CA",
          "element": "C",
          "coord": [
            -2.3336000442504883,
            4.873600006103516,
            4.719799995422363
          ]
        },
        {
          "atom_index": 55,
          "name": "C",
          "element": "C",
          "coord": [
            -2.248800039291382,
            4.796199798583984,
            4.817200183868408
          ]
        },
        {
          "atom_index": 56,
          "name": "O",
          "element": "O",
          "coord": [
            -2.2021000385284424,
            4.850900173187256,
            4.917399883270264
          ]
        },
        {
          "atom_index": 57,
          "name": "CB",
          "element": "C",
          "coord": [
            -2.2637999057769775,
            4.8703999519348145,
            4.584099769592285
          ]
        },
        {
          "atom_index": 58,
          "name": "CG",
          "element": "C",
          "coord": [
            -2.339400053024292,
            4.941299915313721,
            4.47730016708374
          ]
        },
        {
          "atom_index": 59,
          "name": "ND1",
          "element": "N",
          "coord": [
            -2.2941999435424805,
            5.05709981918335,
            4.418700218200684
          ]
        },
        {
          "atom_index": 60,
          "name": "CD2",
          "element": "C",
          "coord": [
            -2.459700107574463,
            4.915299892425537,
            4.4217000007629395
          ]
        },
        {
          "atom_index": 61,
          "name": "CE1",
          "element": "C",
          "coord": [
            -2.3833000659942627,
            5.099800109863281,
            4.331900119781494
          ]
        },
        {
          "atom_index": 62,
          "name": "NE2",
          "element": "N",
          "coord": [
            -2.484600067138672,
            5.015699863433838,
            4.3317999839782715
          ]
        }
      ]
    },
    {
      "id": " :506",
      "chain": " ",
      "resseq": 506,
      "icode": "",
      "resname": "ASP",
      "hetflag": " ",
      "sasa": 8.430977821350098,
      "atoms": [
        {
          "atom_index": 63,
          "name": "N",
          "element": "N",
          "coord": [
            -2.231800079345703,
            4.667699813842773,
            4.785900115966797
          ]
        },
        {
          "atom_index": 64,
          "name": "CA",
          "element": "C",
          "coord": [
            -2.1486001014709473,
            4.576900005340576,
            4.864999771118164
          ]
        },
        {
          "atom_index": 65,
          "name": "C",
          "element": "C",
          "coord": [
            -2.006500005722046,
            4.584799766540527,
            4.8084001541137695
          ]
        },
        {
          "atom_index": 66,
          "name": "O",
          "element": "O",
          "coord": [
            -1.9098999500274658,
            4.589600086212158,
            4.883299827575684
          ]
        },
        {
          "atom_index": 67,
          "name": "CB",
          "element": "C",
          "coord": [
            -2.2035999298095703,
            4.43310022354126,
            4.860000133514404
          ]
        },
        {
          "atom_index": 68,
          "name": "CG",
          "element": "C",
          "coord": [
            -2.3429999351501465,
            4.419099807739258,
            4.925300121307373
          ]
        },
        {
          "atom_index": 69,
          "name": "OD1",
          "element": "O",
          "coord": [
            -2.38070011138916,
            4.500199794769287,
            5.014200210571289
          ]
        },
        {
          "atom_index": 70,
          "name": "OD2",
          "element": "O",
          "coord": [
            -2.4154000282287598,
            4.3246002197265625,
            4.887700080871582
          ]
        }
      ]
    },
    {
      "id": " :507",
      "chain": " ",
      "resseq": 507,
      "icode": "",
      "resname": "PHE",
      "hetflag": " ",
      "sasa": 0.5807783007621765,
      "atoms": [
        {
          "atom_index": 71,
          "name": "N",
          "element": "N",
          "coord": [
            -1.9946999549865723,
            4.585000038146973,
            4.675300121307373
          ]
        },
        {
          "atom_index": 72,
          "name": "CA",
          "element": "C",
          "coord": [
            -1.865399956703186,
            4.5980000495910645,
            4.606599807739258
          ]
        },
        {
          "atom_index": 73,
          "name": "C",
          "element": "C",
          "coord": [
            -1.835800051689148,
            4.747499942779541,
            4.6321001052856445
          ]
        },
        {
          "atom_index": 74,
          "name": "O",
          "element": "O",
          "coord": [
            -1.9141000509262085,
            4.835000038146973,
            4.591000080108643
          ]
        },
        {
          "atom_index": 75,
          "name": "CB",
          "element": "C",
          "coord": [
            -1.8840999603271484,
            4.566999912261963,
            4.457499980926514
          ]
        },
        {
          "atom_index": 76,
          "name": "CG",
          "element": "C",
          "coord": [
            -1.7569999694824219,
            4.570000171661377,
            4.3780999183654785
          ]
        },
        {
          "atom_index": 77,
          "name": "CD1",
          "element": "C",
          "coord": [
            -1.6698999404907227,
            4.46120023727417,
            4.377900123596191
          ]
        },
        {
          "atom_index": 78,
          "name": "CD2",
          "element": "C",
          "coord": [
            -1.725000023841858,
            4.680500030517578,
            4.301599979400635
          ]
        },
        {
          "atom_index": 79,
          "name": "CE1",
          "element": "C",
          "coord": [
            -1.5536999702453613,
            4.463500022888184,
            4.30210018157959
          ]
        },
        {
          "atom_index": 80,
          "name": "CE2",
          "element": "C",
          "coord": [
            -1.6096999645233154,
            4.683199882507324,
            4.226099967956543
          ]
        },
        {
          "atom_index": 81,
          "name": "CZ",
          "element": "C",
          "coord": [
            -1.523900032043457,
            4.5746002197265625,
            4.226600170135498
          ]
        }
      ]
    },
    {
      "id": " :508",
      "chain": " ",
      "resseq": 508,
      "icode": "",
      "resname": "TYR",
      "hetflag": " ",
      "sasa": 0.0,
      "atoms": [
        {
          "atom_index": 82,
          "name": "N",
          "element": "N",
          "coord": [
            -1.722100019454956,
            4.776299953460693,
            4.694900035858154
          ]
        },
        {
          "atom_index": 83,
          "name": "CA",
          "element": "C",
          "coord": [
            -1.6907999515533447,
            4.912600040435791,
            4.73769998550415
          ]
        },
        {
          "atom_index": 84,
          "name": "C",
          "element": "C",
          "coord": [
            -1.5400999784469604,
            4.928599834442139,
            4.763000011444092
          ]
        },
        {
          "atom_index": 85,
          "name": "O",
          "element": "O",
          "coord": [
            -1.4788999557495117,
            4.841400146484375,
            4.82450008392334
          ]
        },
        {
          "atom_index": 86,
          "name": "CB",
          "element": "C",
          "coord": [
            -1.7626999616622925,
            4.9293999671936035,
            4.871600151062012
          ]
        },
        {
          "atom_index": 87,
          "name": "CG",
          "element": "C",
          "coord": [
            -1.792099952697754,
            5.0671000480651855,
            4.922299861907959
          ]
        },
        {
          "atom_index": 88,
          "name": "CD1",
          "element": "C",
          "coord": [
            -1.8579000234603882,
            5.160799980163574,
            4.841800212860107
          ]
        },
        {
          "atom_index": 89,
          "name": "CD2",
          "element": "C",
          "coord": [
            -1.7696000337600708,
            5.098999977111816,
            5.056000232696533
          ]
        },
        {
          "atom_index": 90,
          "name": "CE1",
          "element": "C",
          "coord": [
            -1.9023000001907349,
            5.28380012512207,
            4.894199848175049
          ]
        },
        {
          "atom_index": 91,
          "name": "CE2",
          "element": "C",
          "coord": [
            -1.8135000467300415,
            5.220399856567383,
            5.109499931335449
          ]
        },
        {
          "atom_index": 92,
          "name": "CZ",
          "element": "C",
          "coord": [
            -1.8803000450134277,
            5.312699794769287,
            5.02869987487793
          ]
        },
        {
          "atom_index": 93,
          "name": "OH",
          "element": "O",
          "coord": [
            -1.9290000200271606,
            5.431300163269043,
            5.082900047302246
          ]
        }
      ]
    },
    {
      "id": " :509",
      "chain": " ",
      "resseq": 509,
      "icode": "",
      "resname": "CYS",
      "hetflag": " ",
      "sasa": 0.0,
      "atoms": [
        {
          "atom_index": 94,
          "name": "N",
          "element": "N",
          "coord": [
            -1.4780000448226929,
            5.036099910736084,
            4.716800212860107
          ]
        },
        {
          "atom_index": 95,
          "name": "CA",
          "element": "C",
          "coord": [
            -1.3351000547409058,
            5.053800106048584,
            4.745800018310547
          ]
        },
        {
          "atom_index": 96,
          "name": "C",
          "element": "C",
          "coord": [
            -1.3202999830245972,
            5.147200107574463,
            4.863999843597412
          ]
        },
        {
          "atom_index": 97,
          "name": "O",
          "element": "O",
          "coord": [
            -1.3675999641418457,
            5.2606000900268555,
            4.860400199890137
          ]
        },
        {
          "atom_index": 98,
          "name": "CB",
          "element": "C",
          "coord": [
            -1.256700038909912,
            5.110199928283691,
            4.627999782562256
          ]
        },
        {
          "atom_index": 99,
          "name": "SG",
          "element": "S",
          "coord": [
            -1.0774999856948853,
            5.119200229644775,
            4.66540002822876
          ]
        }
      ]
    },
    {
      "id": " :510",
      "chain": " ",
      "resseq": 510,
      "icode": "",
      "resname": "SER",
      "hetflag": " ",
      "sasa": 0.0,
      "atoms": [
        {
          "atom_index": 100,
          "name": "N",
          "element": "N",
          "coord": [
            -1.261299967765808,
            5.096399784088135,
            4.970600128173828
          ]
        },
        {
          "atom_index": 101,
          "name": "CA",
          "element": "C",
          "coord": [
            -1.2395999431610107,
            5.173699855804443,
            5.091400146484375
          ]
        },
        {
          "atom_index": 102,
          "name": "C",
          "element": "C",
          "coord": [
            -1.0875999927520752,
            5.175099849700928,
            5.123600006103516
          ]
        },
        {
          "atom_index": 103,
          "name": "O",
          "element": "O",
          "coord": [
            -1.0400999784469604,
            5.109399795532227,
            5.216400146484375
          ]
        },
        {
          "atom_index": 104,
          "name": "CB",
          "element": "C",
          "coord": [
            -1.3224999904632568,
            5.113399982452393,
            5.205100059509277
          ]
        },
        {
          "atom_index": 105,
          "name": "OG",
          "element": "O",
          "coord": [
            -1.295300006866455,
            5.174900054931641,
            5.329999923706055
          ]
        }
      ]
    },
    {
      "id": " :511",
      "chain": " ",
      "resseq": 511,
      "icode": "",
      "resname": "ARG",
      "hetflag": " ",
      "sasa": 0.09495562314987183,
      "atoms": [
        {
          "atom_index": 106,
          "name": "N",
          "element": "N",
          "coord": [
            -1.0110000371932983,
            5.248000144958496,
            5.043700218200684
          ]
        },
        {
          "atom_index": 107,
          "name": "CA",
          "element": "C",
          "coord": [
            -0.8679999709129333,
            5.2565999031066895,
            5.063499927520752
          ]
        },
        {
          "atom_index": 108,
          "name": "C",
          "element": "C",
          "coord": [
            -0.829200029373169,
            5.400599956512451,
            5.046299934387207
          ]
        },
        {
          "atom_index": 109,
          "name": "O",
          "element": "O",
          "coord": [
            -0.9146999716758728,
            5.483099937438965,
            5.012599945068359
          ]
        },
        {
          "atom_index": 110,
          "name": "CB",
          "element": "C",
          "coord": [
            -0.7932000160217285,
            5.168600082397461,
            4.964099884033203
          ]
        },
        {
          "atom_index": 111,
          "name": "CG",
          "element": "C",
          "coord": [
            -0.8192999958992004,
            5.022200107574463,
            4.9868998527526855
          ]
        },
        {
          "atom_index": 112,
          "name": "CD",
          "element": "C",
          "coord": [
            -0.7141000032424927,
            4.939499855041504,
            4.922699928283691
          ]
        },
        {
          "atom_index": 113,
          "name": "NE",
          "element": "N",
          "coord": [
            -0.7343000173568726,
            4.797999858856201,
            4.94950008392334
          ]
        },
        {
          "atom_index": 114,
          "name": "CZ",
          "element": "C",
          "coord": [
            -0.6466000080108643,
            4.703499794006348,
            4.915200233459473
          ]
        },
        {
          "atom_index": 115,
          "name": "NH1",
          "element": "N",
          "coord": [
            -0.5327000021934509,
            4.736299991607666,
            4.854800224304199
          ]
        },
        {
          "atom_index": 116,
          "name": "NH2",
          "element": "N",
          "coord": [
            -0.6743000149726868,
            4.5756001472473145,
            4.935500144958496
          ]
        }
      ]
    },
    {
      "id": " :512",
      "chain": " ",
      "resseq": 512,
      "icode": "",
      "resname": "LEU",
      "hetflag": " ",
      "sasa": 0.0,
      "atoms": [
        {
          "atom_index": 117,
          "name": "N",
          "element": "N",
          "coord": [
            -0.70169997215271,
            5.431399822235107,
            5.070499897003174
          ]
        },
        {
          "atom_index": 118,
          "name": "CA",
          "element": "C",
          "coord": [
            -0.6535000205039978,
            5.568399906158447,
            5.061800003051758
          ]
        },
        {
          "atom_index": 119,
          "name": "C",
          "element": "C",
          "coord": [
            -0.6151000261306763,
            5.596799850463867,
            4.918700218200684
          ]
        },
        {
          "atom_index": 120,
          "name": "O",
          "element": "O",
          "coord": [
            -0.5031999945640564,
            5.571100234985352,
            4.876200199127197
          ]
        },
        {
          "atom_index": 121,
          "name": "CB",
          "element": "C",
          "coord": [
            -0.5375000238418579,
            5.586400032043457,
            5.158400058746338
          ]
        },
        {
          "atom_index": 122,
          "name": "CG",
          "element": "C",
          "coord": [
            -0.5827000141143799,
            5.556399822235107,
            5.301400184631348
          ]
        },
        {
          "atom_index": 123,
          "name": "CD1",
          "element": "C",
          "coord": [
            -0.46380001306533813,
            5.55679988861084,
            5.394700050354004
          ]
        },
        {
          "atom_index": 124,
          "name": "CD2",
          "element": "C",
          "coord": [
            -0.6875,
            5.659200191497803,
            5.344200134277344
          ]
        }
      ]
    },
    {
      "id": " :513",
      "chain": " ",
      "resseq": 513,
      "icode": "",
      "resname": "LEU",
      "hetflag": " ",
      "sasa": 0.0,
      "atoms": [
        {
          "atom_index": 125,
          "name": "N",
          "element": "N",
          "coord": [
            -0.7063000202178955,
            5.6616997718811035,
            4.847899913787842
          ]
        },
        {
          "atom_index": 126,
          "name": "CA",
          "element": "C",
          "coord": [
            -0.6880999803543091,
            5.685699939727783,
            4.706699848175049
          ]
        },
        {
          "atom_index": 127,
          "name": "C",
          "element": "C",
          "coord": [
            -0.7361000180244446,
            5.821100234985352,
            4.658699989318848
          ]
        },
        {
          "atom_index": 128,
          "name": "O",
          "element": "O",
          "coord": [
            -0.8374999761581421,
            5.871799945831299,
            4.7052998542785645
          ]
        },
        {
          "atom_index": 129,
          "name": "CB",
          "element": "C",
          "coord": [
            -0.7663999795913696,
            5.576300144195557,
            4.632900238037109
          ]
        },
        {
          "atom_index": 130,
          "name": "CG",
          "element": "C",
          "coord": [
            -0.7746000289916992,
            5.573599815368652,
            4.481100082397461
          ]
        },
        {
          "atom_index": 131,
          "name": "CD1",
          "element": "C",
          "coord": [
            -0.636900007724762,
            5.548399925231934,
            4.426700115203857
          ]
        },
        {
          "atom_index": 132,
          "name": "CD2",
          "element": "C",
          "coord": [
            -0.8715999722480774,
            5.4664998054504395,
            4.43779993057251
          ]
        }
      ]
    },
    {
      "id": " :514",
      "chain": " ",
      "resseq": 514,
      "icode": "",
      "resname": "ASP",
      "hetflag": " ",
      "sasa": 0.0,
      "atoms": [
        {
          "atom_index": 133,
          "name": "N",
          "element": "N",
          "coord": [
            -0.6640999913215637,
            5.876500129699707,
            4.561500072479248
          ]
        },
        {
          "atom_index": 134,
          "name": "CA",
          "element": "C",
          "coord": [
            -0.7009000182151794,
            6.003600120544434,
            4.49970006942749
          ]
        },
        {
          "atom_index": 135,
          "name": "C",
          "element": "C",
          "coord": [
            -0.7210999727249146,
            5.96150016784668,
            4.353799819946289
          ]
        },
        {
          "atom_index": 136,
          "name": "O",
          "element": "O",
          "coord": [
            -0.6244999766349792,
            5.933899879455566,
            4.28410005569458
          ]
        },
        {
          "atom_index": 137,
          "name": "CB",
          "element": "C",
          "coord": [
            -0.586899995803833,
            6.106400012969971,
            4.510000228881836
          ]
        },
        {
          "atom_index": 138,
          "name": "CG",
          "element": "C",
          "coord": [
            -0.5871000289916992,
            6.185699939727783,
            4.642499923706055
          ]
        },
        {
          "atom_index": 139,
          "name": "OD1",
          "element": "O",
          "coord": [
            -0.6646999716758728,
            6.158199787139893,
            4.736000061035156
          ]
        },
        {
          "atom_index": 140,
          "name": "OD2",
          "element": "O",
          "coord": [
            -0.5066999793052673,
            6.279699802398682,
            4.652699947357178
          ]
        }
      ]
    },
    {
      "id": " :515",
      "chain": " ",
      "resseq": 515,
      "icode": "",
      "resname": "LEU",
      "hetflag": " ",
      "sasa": 0.0,
      "atoms": [
        {
          "atom_index": 141,
          "name": "N",
          "element": "N",
          "coord": [
            -0.8456000089645386,
            5.949999809265137,
            4.308700084686279
          ]
        },
        {
          "atom_index": 142,
          "name": "CA",
          "element": "C",
          "coord": [
            -0.8708999752998352,
            5.906499862670898,
            4.171599864959717
          ]
        },
        {
          "atom_index": 143,
          "name": "C",
          "element": "C",
          "coord": [
            -0.9207000136375427,
            6.017600059509277,
            4.07859992980957
          ]
        },
        {
          "atom_index": 144,
          "name": "O",
          "element": "O",
          "coord": [
            -1.017699956893921,
            6.087600231170654,
            4.109899997711182
          ]
        },
        {
          "atom_index": 145,
          "name": "CB",
          "element": "C",
          "coord": [
            -0.9682999849319458,
            5.78849983215332,
            4.174499988555908
          ]
        },
        {
          "atom_index": 146,
          "name": "CG",
          "element": "C",
          "coord": [
            -1.0233999490737915,
            5.729700088500977,
            4.0441999435424805
          ]
        },
        {
          "atom_index": 147,
          "name": "CD1",
          "element": "C",
          "coord": [
            -0.9157999753952026,
            5.6722002029418945,
            3.9577999114990234
          ]
        },
        {
          "atom_index": 148,
          "name": "CD2",
          "element": "C",
          "coord": [
            -1.1195000410079956,
            5.622799873352051,
            4.081399917602539
          ]
        }
      ]
    },
    {
      "id": " :516",
      "chain": " ",
      "resseq": 516,
      "icode": "",
      "resname": "VAL",
      "hetflag": " ",
      "sasa": 0.0,
      "atoms": [
        {
          "atom_index": 149,
          "name": "N",
          "element": "N",
          "coord": [
            -0.8519999980926514,
            6.035699844360352,
            3.9656999111175537
          ]
        },
        {
          "atom_index": 150,
          "name": "CA",
          "element": "C",
          "coord": [
            -0.8906000256538391,
            6.138800144195557,
            3.8701000213623047
          ]
        },
        {
          "atom_index": 151,
          "name": "C",
          "element": "C",
          "coord": [
            -0.9521999955177307,
            6.078400135040283,
            3.74399995803833
          ]
        },
        {
          "atom_index": 152,
          "name": "O",
          "element": "O",
          "coord": [
            -0.8895000219345093,
            5.995699882507324,
            3.6774001121520996
          ]
        },
        {
          "atom_index": 153,
          "name": "CB",
          "element": "C",
          "coord": [
            -0.769599974155426,
            6.227799892425537,
            3.8276000022888184
          ]
        },
        {
          "atom_index": 154,
          "name": "CG1",
          "element": "C",
          "coord": [
            -0.816100001335144,
            6.335899829864502,
            3.731300115585327
          ]
        },
        {
          "atom_index": 155,
          "name": "CG2",
          "element": "C",
          "coord": [
            -0.7062000036239624,
            6.2957000732421875,
            3.949899911880493
          ]
        }
      ]
    },
    {
      "id": " :517",
      "chain": " ",
      "resseq": 517,
      "icode": "",
      "resname": "PHE",
      "hetflag": " ",
      "sasa": 0.0,
      "atoms": [
        {
          "atom_index": 156,
          "name": "N",
          "element": "N",
          "coord": [
            -1.0764000415802002,
            6.116300106048584,
            3.712899923324585
          ]
        },
        {
          "atom_index": 157,
          "name": "CA",
          "element": "C",
          "coord": [
            -1.1435999870300293,
            6.06790018081665,
            3.59089994430542
          ]
        },
        {
          "atom_index": 158,
          "name": "C",
          "element": "C",
          "coord": [
            -1.125,
            6.174799919128418,
            3.479599952697754
          ]
        },
        {
          "atom_index": 159,
          "name": "O",
          "element": "O",
          "coord": [
            -1.1699999570846558,
            6.2895002365112305,
            3.493499994277954
          ]
        },
        {
          "atom_index": 160,
          "name": "CB",
          "element": "C",
          "coord": [
            -1.292799949645996,
            6.0472002029418945,
            3.6161000728607178
          ]
        },
        {
          "atom_index": 161,
          "name": "CG",
          "element": "C",
          "coord": [
            -1.3259999752044678,
            5.939199924468994,
            3.7174999713897705
          ]
        },
        {
          "atom_index": 162,
          "name": "CD1",
          "element": "C",
          "coord": [
            -1.343999981880188,
            5.807000160217285,
            3.6784000396728516
          ]
        },
        {
          "atom_index": 163,
          "name": "CD2",
          "element": "C",
          "coord": [
            -1.3486000299453735,
            5.972400188446045,
            3.850800037384033
          ]
        },
        {
          "atom_index": 164,
          "name": "CE1",
          "element": "C",
          "coord": [
            -1.3840999603271484,
            5.70959997177124,
            3.77020001411438
          ]
        },
        {
          "atom_index": 165,
          "name": "CE2",
          "element": "C",
          "coord": [
            -1.3883999586105347,
            5.877799987792969,
            3.941499948501587
          ]
        },
        {
          "atom_index": 166,
          "name": "CZ",
          "element": "C",
          "coord": [
            -1.406599998474121,
            5.744800090789795,
            3.901400089263916
          ]
        }
      ]
    },
    {
      "id": " :518",
      "chain": " ",
      "resseq": 518,
      "icode": "",
      "resname": "LEU",
      "hetflag": " ",
      "sasa": 0.0,
      "atoms": [
        {
          "atom_index": 167,
          "name": "N",
          "element": "N",
          "coord": [
            -1.0605000257492065,
            6.137700080871582,
            3.368799924850464
          ]
        },
        {
          "atom_index": 168,
          "name": "CA",
          "element": "C",
          "coord": [
            -1.0362999439239502,
            6.231900215148926,
            3.2588000297546387
          ]
        },
        {
          "atom_index": 169,
          "name": "C",
          "element": "C",
          "coord": [
            -1.1186000108718872,
            6.190999984741211,
            3.1357998847961426
          ]
        },
        {
          "atom_index": 170,
          "name": "O",
          "element": "O",
          "coord": [
            -1.080399990081787,
            6.098299980163574,
            3.064199924468994
          ]
        },
        {
          "atom_index": 171,
          "name": "CB",
          "element": "C",
          "coord": [
            -0.8858000040054321,
            6.236299991607666,
            3.2256999015808105
          ]
        },
        {
          "atom_index": 172,
          "name": "CG",
          "element": "C",
          "coord": [
            -0.7850000262260437,
            6.260200023651123,
            3.339200019836426
          ]
        },
        {
          "atom_index": 173,
          "name": "CD1",
          "element": "C",
          "coord": [
            -0.6437000036239624,
            6.232800006866455,
            3.289599895477295
          ]
        },
        {
          "atom_index": 174,
          "name": "CD2",
          "element": "C",
          "coord": [
            -0.7961000204086304,
            6.402400016784668,
            3.392400026321411
          ]
        }
      ]
    },
    {
      "id": " :519",
      "chain": " ",
      "resseq": 519,
      "icode": "",
      "resname": "LEU",
      "hetflag": " ",
      "sasa": 0.0,
      "atoms": [
        {
          "atom_index": 175,
          "name": "N",
          "element": "N",
          "coord": [
            -1.2279000282287598,
            6.262800216674805,
            3.110300064086914
          ]
        },
        {
          "atom_index": 176,
          "name": "CA",
          "element": "C",
          "coord": [
            -1.320199966430664,
            6.232699871063232,
            3.0
          ]
        },
        {
          "atom_index": 177,
          "name": "C",
          "element": "C",
          "coord": [
            -1.2971999645233154,
            6.296999931335449,
            2.8652000427246094
          ]
        },
        {
          "atom_index": 178,
          "name": "O",
          "element": "O",
          "coord": [
            -1.30239999294281,
            6.417900085449219,
            2.8536999225616455
          ]
        },
        {
          "atom_index": 179,
          "name": "CB",
          "element": "C",
          "coord": [
            -1.4627000093460083,
            6.269400119781494,
            3.0408999919891357
          ]
        },
        {
          "atom_index": 180,
          "name": "CG",
          "element": "C",
          "coord": [
            -1.5341999530792236,
            6.17710018157959,
            3.137200117111206
          ]
        },
        {
          "atom_index": 181,
          "name": "CD1",
          "element": "C",
          "coord": [
            -1.4580999612808228,
            6.176300048828125,
            3.265399932861328
          ]
        },
        {
          "atom_index": 182,
          "name": "CD2",
          "element": "C",
          "coord": [
            -1.6757999658584595,
            6.226099967956543,
            3.160599946975708
          ]
        }
      ]
    },
    {
      "id": " :520",
      "chain": " ",
      "resseq": 520,
      "icode": "",
      "resname": "ASP",
      "hetflag": " ",
      "sasa": 0.0,
      "atoms": [
        {
          "atom_index": 183,
          "name": "N",
          "element": "N",
          "coord": [
            -1.2874000072479248,
            6.21560001373291,
            2.7606000900268555
          ]
        },
        {
          "atom_index": 184,
          "name": "CA",
          "element": "C",
          "coord": [
            -1.267699956893921,
            6.265100002288818,
            2.6240999698638916
          ]
        },
        {
          "atom_index": 185,
          "name": "C",
          "element": "C",
          "coord": [
            -1.3866000175476074,
            6.355000019073486,
            2.585700035095215
          ]
        },
        {
          "atom_index": 186,
          "name": "O",
          "element": "O",
          "coord": [
            -1.5006999969482422,
            6.311100006103516,
            2.590399980545044
          ]
        },
        {
          "atom_index": 187,
          "name": "CB",
          "element": "C",
          "coord": [
            -1.256600022315979,
            6.144899845123291,
            2.5292999744415283
          ]
        },
        {
          "atom_index": 188,
          "name": "CG",
          "element": "C",
          "coord": [
            -1.2074999809265137,
            6.183000087738037,
            2.3912999629974365
          ]
        },
        {
          "atom_index": 189,
          "name": "OD1",
          "element": "O",
          "coord": [
            -1.256700038909912,
            6.280799865722656,
            2.3348000049591064
          ]
        },
        {
          "atom_index": 190,
          "name": "OD2",
          "element": "O",
          "coord": [
            -1.1198999881744385,
            6.115499973297119,
            2.3371999263763428
          ]
        }
      ]
    },
    {
      "id": " :521",
      "chain": " ",
      "resseq": 521,
      "icode": "",
      "resname": "GLY",
      "hetflag": " ",
      "sasa": 0.0,
      "atoms": [
        {
          "atom_index": 191,
          "name": "N",
          "element": "N",
          "coord": [
            -1.3614000082015991,
            6.480500221252441,
            2.5499000549316406
          ]
        },
        {
          "atom_index": 192,
          "name": "CA",
          "element": "C",
          "coord": [
            -1.4709999561309814,
            6.570499897003174,
            2.5153000354766846
          ]
        },
        {
          "atom_index": 193,
          "name": "C",
          "element": "C",
          "coord": [
            -1.4859000444412231,
            6.597499847412109,
            2.3666000366210938
          ]
        },
        {
          "atom_index": 194,
          "name": "O",
          "element": "O",
          "coord": [
            -1.5595999956130981,
            6.687699794769287,
            2.3261001110076904
          ]
        }
      ]
    },
    {
      "id": " :522",
      "chain": " ",
      "resseq": 522,
      "icode": "",
      "resname": "SER",
      "hetflag": " ",
      "sasa": 0.0,
      "atoms": [
        {
          "atom_index": 195,
          "name": "N",
          "element": "N",
          "coord": [
            -1.4158999919891357,
            6.519499778747559,
            2.2848000526428223
          ]
        },
        {
          "atom_index": 196,
          "name": "CA",
          "element": "C",
          "coord": [
            -1.419700026512146,
            6.53439998626709,
            2.140399932861328
          ]
        },
        {
          "atom_index": 197,
          "name": "C",
          "element": "C",
          "coord": [
            -1.549399971961975,
            6.480299949645996,
            2.0813000202178955
          ]
        },
        {
          "atom_index": 198,
          "name": "O",
          "element": "O",
          "coord": [
            -1.6279000043869019,
            6.41480016708374,
            2.150399923324585
          ]
        },
        {
          "atom_index": 199,
          "name": "CB",
          "element": "C",
          "coord": [
            -1.304800033569336,
            6.456399917602539,
            2.0782999992370605
          ]
        },
        {
          "atom_index": 200,
          "name": "OG",
          "element": "O",
          "coord": [
            -1.3310999870300293,
            6.317599773406982,
            2.087599992752075
          ]
        }
      ]
    },
    {
      "id": " :523",
      "chain": " ",
      "resseq": 523,
      "icode": "",
      "resname": "SER",
      "hetflag": " ",
      "sasa": 0.12906184792518616,
      "atoms": [
        {
          "atom_index": 201,
          "name": "N",
          "element": "N",
          "coord": [
            -1.5638999938964844,
            6.50029993057251,
            1.9502999782562256
          ]
        },
        {
          "atom_index": 202,
          "name": "CA",
          "element": "C",
          "coord": [
            -1.6785000562667847,
            6.45419979095459,
            1.8741999864578247
          ]
        },
        {
          "atom_index": 203,
          "name": "C",
          "element": "C",
          "coord": [
            -1.6648000478744507,
            6.30649995803833,
            1.833899974822998
          ]
        },
        {
          "atom_index": 204,
          "name": "O",
          "element": "O",
          "coord": [
            -1.750499963760376,
            6.253600120544434,
            1.7656999826431274
          ]
        },
        {
          "atom_index": 205,
          "name": "CB",
          "element": "C",
          "coord": [
            -1.6986000537872314,
            6.541900157928467,
            1.7512999773025513
          ]
        },
        {
          "atom_index": 206,
          "name": "OG",
          "element": "O",
          "coord": [
            -1.5769000053405762,
            6.553100109100342,
            1.6796000003814697
          ]
        }
      ]
    },
    {
      "id": " :524",
      "chain": " ",
      "resseq": 524,
      "icode": "",
      "resname": "ARG",
      "hetflag": " ",
      "sasa": 1.4243342876434326,
      "atoms": [
        {
          "atom_index": 207,
          "name": "N",
          "element": "N",
          "coord": [
            -1.5563000440597534,
            6.240300178527832,
            1.8723000288009644
          ]
        },
        {
          "atom_index": 208,
          "name": "CA",
          "element": "C",
          "coord": [
            -1.542199969291687,
            6.098499774932861,
            1.8430999517440796
          ]
        },
        {
          "atom_index": 209,
          "name": "C",
          "element": "C",
          "coord": [
            -1.648300051689148,
            6.019599914550781,
            1.9183000326156616
          ]
        },
        {
          "atom_index": 210,
          "name": "O",
          "element": "O",
          "coord": [
            -1.67739999294281,
            5.903900146484375,
            1.8849999904632568
          ]
        },
        {
          "atom_index": 211,
          "name": "CB",
          "element": "C",
          "coord": [
            -1.4041999578475952,
            6.049300193786621,
            1.882099986076355
          ]
        },
        {
          "atom_index": 212,
          "name": "CG",
          "element": "C",
          "coord": [
            -1.2999999523162842,
            6.105000019073486,
            1.7933000326156616
          ]
        },
        {
          "atom_index": 213,
          "name": "CD",
          "element": "C",
          "coord": [
            -1.3410999774932861,
            6.082600116729736,
            1.6509000062942505
          ]
        },
        {
          "atom_index": 214,
          "name": "NE",
          "element": "N",
          "coord": [
            -1.2390999794006348,
            6.128600120544434,
            1.559000015258789
          ]
        },
        {
          "atom_index": 215,
          "name": "CZ",
          "element": "C",
          "coord": [
            -1.2510000467300415,
            6.126100063323975,
            1.426800012588501
          ]
        },
        {
          "atom_index": 216,
          "name": "NH1",
          "element": "N",
          "coord": [
            -1.361899971961975,
            6.0802998542785645,
            1.3702000379562378
          ]
        },
        {
          "atom_index": 217,
          "name": "NH2",
          "element": "N",
          "coord": [
            -1.1490999460220337,
            6.165599822998047,
            1.3521000146865845
          ]
        }
      ]
    },
    {
      "id": " :525",
      "chain": " ",
      "resseq": 525,
      "icode": "",
      "resname": "LEU",
      "hetflag": " ",
      "sasa": 0.0,
      "atoms": [
        {
          "atom_index": 218,
          "name": "N",
          "element": "N",
          "coord": [
            -1.6986000537872314,
            6.079899787902832,
            2.025700092315674
          ]
        },
        {
          "atom_index": 219,
          "name": "CA",
          "element": "C",
          "coord": [
            -1.8050999641418457,
            6.02209997177124,
            2.105299949645996
          ]
        },
        {
          "atom_index": 220,
          "name": "C",
          "element": "C",
          "coord": [
            -1.9215999841690063,
            6.113999843597412,
            2.074899911880493
          ]
        },
        {
          "atom_index": 221,
          "name": "O",
          "element": "O",
          "coord": [
            -1.9056999683380127,
            6.237100124359131,
            2.0722999572753906
          ]
        },
        {
          "atom_index": 222,
          "name": "CB",
          "element": "C",
          "coord": [
            -1.7757999897003174,
            6.0335001945495605,
            2.2548000812530518
          ]
        },
        {
          "atom_index": 223,
          "name": "CG",
          "element": "C",
          "coord": [
            -1.6687999963760376,
            5.9506001472473145,
            2.3239998817443848
          ]
        },
        {
          "atom_index": 224,
          "name": "CD1",
          "element": "C",
          "coord": [
            -1.6584999561309814,
            5.995100021362305,
            2.4674999713897705
          ]
        },
        {
          "atom_index": 225,
          "name": "CD2",
          "element": "C",
          "coord": [
            -1.7070000171661377,
            5.802599906921387,
            2.3164000511169434
          ]
        }
      ]
    },
    {
      "id": " :526",
      "chain": " ",
      "resseq": 526,
      "icode": "",
      "resname": "SER",
      "hetflag": " ",
      "sasa": 1.4182090759277344,
      "atoms": [
        {
          "atom_index": 226,
          "name": "N",
          "element": "N",
          "coord": [
            -2.0373001098632812,
            6.055099964141846,
            2.0473999977111816
          ]
        },
        {
          "atom_index": 227,
          "name": "CA",
          "element": "C",
          "coord": [
            -2.156399965286255,
            6.134399890899658,
            2.0195000171661377
          ]
        },
        {
          "atom_index": 228,
          "name": "C",
          "element": "C",
          "coord": [
            -2.2202999591827393,
            6.166900157928467,
            2.153599977493286
          ]
        },
        {
          "atom_index": 229,
          "name": "O",
          "element": "O",
          "coord": [
            -2.1821000576019287,
            6.110400199890137,
            2.2562999725341797
          ]
        },
        {
          "atom_index": 230,
          "name": "CB",
          "element": "C",
          "coord": [
            -2.2548000812530518,
            6.054100036621094,
            1.9347000122070312
          ]
        },
        {
          "atom_index": 231,
          "name": "OG",
          "element": "O",
          "coord": [
            -2.2915000915527344,
            5.9328999519348145,
            1.9996000528335571
          ]
        }
      ]
    },
    {
      "id": " :527",
      "chain": " ",
      "resseq": 527,
      "icode": "",
      "resname": "GLU",
      "hetflag": " ",
      "sasa": 3.726408004760742,
      "atoms": [
        {
          "atom_index": 232,
          "name": "N",
          "element": "N",
          "coord": [
            -2.3201000690460205,
            6.2540998458862305,
            2.1530001163482666
          ]
        },
        {
          "atom_index": 233,
          "name": "CA",
          "element": "C",
          "coord": [
            -2.38919997215271,
            6.291100025177002,
            2.2755000591278076
          ]
        },
        {
          "atom_index": 234,
          "name": "C",
          "element": "C",
          "coord": [
            -2.4370999336242676,
            6.168700218200684,
            2.3517000675201416
          ]
        },
        {
          "atom_index": 235,
          "name": "O",
          "element": "O",
          "coord": [
            -2.418600082397461,
            6.158299922943115,
            2.4730000495910645
          ]
        },
        {
          "atom_index": 236,
          "name": "CB",
          "element": "C",
          "coord": [
            -2.5088000297546387,
            6.3790998458862305,
            2.2418999671936035
          ]
        },
        {
          "atom_index": 237,
          "name": "CG",
          "element": "C",
          "coord": [
            -2.596400022506714,
            6.412499904632568,
            2.359800100326538
          ]
        },
        {
          "atom_index": 238,
          "name": "CD",
          "element": "C",
          "coord": [
            -2.605600118637085,
            6.5619001388549805,
            2.3854000568389893
          ]
        },
        {
          "atom_index": 239,
          "name": "OE1",
          "element": "O",
          "coord": [
            -2.6333999633789062,
            6.638000011444092,
            2.289400100708008
          ]
        },
        {
          "atom_index": 240,
          "name": "OE2",
          "element": "O",
          "coord": [
            -2.586699962615967,
            6.603000164031982,
            2.502700090408325
          ]
        }
      ]
    },
    {
      "id": " :528",
      "chain": " ",
      "resseq": 528,
      "icode": "",
      "resname": "ALA",
      "hetflag": " ",
      "sasa": 3.0974843502044678,
      "atoms": [
        {
          "atom_index": 241,
          "name": "N",
          "element": "N",
          "coord": [
            -2.493299961090088,
            6.072999954223633,
            2.2792000770568848
          ]
        },
        {
          "atom_index": 242,
          "name": "CA",
          "element": "C",
          "coord": [
            -2.5473999977111816,
            5.953100204467773,
            2.3410000801086426
          ]
        },
        {
          "atom_index": 243,
          "name": "C",
          "element": "C",
          "coord": [
            -2.440200090408325,
            5.864699840545654,
            2.399399995803833
          ]
        },
        {
          "atom_index": 244,
          "name": "O",
          "element": "O",
          "coord": [
            -2.4616000652313232,
            5.802299976348877,
            2.503000020980835
          ]
        },
        {
          "atom_index": 245,
          "name": "CB",
          "element": "C",
          "coord": [
            -2.63070011138916,
            5.876399993896484,
            2.2418999671936035
          ]
        }
      ]
    },
    {
      "id": " :529",
      "chain": " ",
      "resseq": 529,
      "icode": "",
      "resname": "GLU",
      "hetflag": " ",
      "sasa": 0.15764929354190826,
      "atoms": [
        {
          "atom_index": 246,
          "name": "N",
          "element": "N",
          "coord": [
            -2.3257999420166016,
            5.857600212097168,
            2.331700086593628
          ]
        },
        {
          "atom_index": 247,
          "name": "CA",
          "element": "C",
          "coord": [
            -2.214200019836426,
            5.774700164794922,
            2.3763999938964844
          ]
        },
        {
          "atom_index": 248,
          "name": "C",
          "element": "C",
          "coord": [
            -2.1486001014709473,
            5.841100215911865,
            2.495800018310547
          ]
        },
        {
          "atom_index": 249,
          "name": "O",
          "element": "O",
          "coord": [
            -2.107599973678589,
            5.7733001708984375,
            2.5894999504089355
          ]
        },
        {
          "atom_index": 250,
          "name": "CB",
          "element": "C",
          "coord": [
            -2.1119000911712646,
            5.75540018081665,
            2.2637999057769775
          ]
        },
        {
          "atom_index": 251,
          "name": "CG",
          "element": "C",
          "coord": [
            -2.1582999229431152,
            5.661900043487549,
            2.1528000831604004
          ]
        },
        {
          "atom_index": 252,
          "name": "CD",
          "element": "C",
          "coord": [
            -2.0592000484466553,
            5.651599884033203,
            2.0381999015808105
          ]
        },
        {
          "atom_index": 253,
          "name": "OE1",
          "element": "O",
          "coord": [
            -2.016200065612793,
            5.758200168609619,
            1.9869999885559082
          ]
        },
        {
          "atom_index": 254,
          "name": "OE2",
          "element": "O",
          "coord": [
            -2.0269999504089355,
            5.5370001792907715,
            1.9972000122070312
          ]
        }
      ]
    },
    {
      "id": " :530",
      "chain": " ",
      "resseq": 530,
      "icode": "",
      "resname": "PHE",
      "hetflag": " ",
      "sasa": 0.0,
      "atoms": [
        {
          "atom_index": 255,
          "name": "N",
          "element": "N",
          "coord": [
            -2.143699884414673,
            5.973899841308594,
            2.4951000213623047
          ]
        },
        {
          "atom_index": 256,
          "name": "CA",
          "element": "C",
          "coord": [
            -2.084700107574463,
            6.0482001304626465,
            2.604599952697754
          ]
        },
        {
          "atom_index": 257,
          "name": "C",
          "element": "C",
          "coord": [
            -2.1668999195098877,
            6.021599769592285,
            2.7304000854492188
          ]
        },
        {
          "atom_index": 258,
          "name": "O",
          "element": "O",
          "coord": [
            -2.1110999584198,
            6.000500202178955,
            2.8389999866485596
          ]
        },
        {
          "atom_index": 259,
          "name": "CB",
          "element": "C",
          "coord": [
            -2.083400011062622,
            6.196499824523926,
            2.5725998878479004
          ]
        },
        {
          "atom_index": 260,
          "name": "CG",
          "element": "C",
          "coord": [
            -1.9979000091552734,
            6.277599811553955,
            2.664400100708008
          ]
        },
        {
          "atom_index": 261,
          "name": "CD1",
          "element": "C",
          "coord": [
            -1.860700011253357,
            6.251500129699707,
            2.6758999824523926
          ]
        },
        {
          "atom_index": 262,
          "name": "CD2",
          "element": "C",
          "coord": [
            -2.0527000427246094,
            6.382599830627441,
            2.736799955368042
          ]
        },
        {
          "atom_index": 263,
          "name": "CE1",
          "element": "C",
          "coord": [
            -1.7807999849319458,
            6.329100131988525,
            2.757200002670288
          ]
        },
        {
          "atom_index": 264,
          "name": "CE2",
          "element": "C",
          "coord": [
            -1.9723999500274658,
            6.461400032043457,
            2.8192999362945557
          ]
        },
        {
          "atom_index": 265,
          "name": "CZ",
          "element": "C",
          "coord": [
            -1.837399959564209,
            6.434700012207031,
            2.829200029373169
          ]
        }
      ]
    },
    {
      "id": " :531",
      "chain": " ",
      "resseq": 531,
      "icode": "",
      "resname": "GLU",
      "hetflag": " ",
      "sasa": 0.6394244432449341,
      "atoms": [
        {
          "atom_index": 266,
          "name": "N",
          "element": "N",
          "coord": [
            -2.29830002784729,
            6.014100074768066,
            2.71589994430542
          ]
        },
        {
          "atom_index": 267,
          "name": "CA",
          "element": "C",
          "coord": [
            -2.381999969482422,
            5.985099792480469,
            2.831199884414673
          ]
        },
        {
          "atom_index": 268,
          "name": "C",
          "element": "C",
          "coord": [
            -2.3454999923706055,
            5.850200176239014,
            2.890199899673462
          ]
        },
        {
          "atom_index": 269,
          "name": "O",
          "element": "O",
          "coord": [
            -2.3547000885009766,
            5.832399845123291,
            3.0116000175476074
          ]
        },
        {
          "atom_index": 270,
          "name": "CB",
          "element": "C",
          "coord": [
            -2.5304999351501465,
            5.985000133514404,
            2.7943999767303467
          ]
        },
        {
          "atom_index": 271,
          "name": "CG",
          "element": "C",
          "coord": [
            -2.579200029373169,
            6.118100166320801,
            2.7476000785827637
          ]
        },
        {
          "atom_index": 272,
          "name": "CD",
          "element": "C",
          "coord": [
            -2.5418999195098877,
            6.229700088500977,
            2.8422000408172607
          ]
        },
        {
          "atom_index": 273,
          "name": "OE1",
          "element": "O",
          "coord": [
            -2.588099956512451,
            6.22760009765625,
            2.9584999084472656
          ]
        },
        {
          "atom_index": 274,
          "name": "OE2",
          "element": "O",
          "coord": [
            -2.4658000469207764,
            6.319300174713135,
            2.798799991607666
          ]
        }
      ]
    },
    {
      "id": " :532",
      "chain": " ",
      "resseq": 532,
      "icode": "",
      "resname": "VAL",
      "hetflag": " ",
      "sasa": 0.0,
      "atoms": [
        {
          "atom_index": 275,
          "name": "N",
          "element": "N",
          "coord": [
            -2.3055999279022217,
            5.755499839782715,
            2.8057000637054443
          ]
        },
        {
          "atom_index": 276,
          "name": "CA",
          "element": "C",
          "coord": [
            -2.268699884414673,
            5.622499942779541,
            2.8541998863220215
          ]
        },
        {
          "atom_index": 277,
          "name": "C",
          "element": "C",
          "coord": [
            -2.135499954223633,
            5.630300045013428,
            2.927299976348877
          ]
        },
        {
          "atom_index": 278,
          "name": "O",
          "element": "O",
          "coord": [
            -2.1142001152038574,
            5.559199810028076,
            3.026700019836426
          ]
        },
        {
          "atom_index": 279,
          "name": "CB",
          "element": "C",
          "coord": [
            -2.261199951171875,
            5.518199920654297,
            2.7402000427246094
          ]
        },
        {
          "atom_index": 280,
          "name": "CG1",
          "element": "C",
          "coord": [
            -2.218400001525879,
            5.38129997253418,
            2.7952001094818115
          ]
        },
        {
          "atom_index": 281,
          "name": "CG2",
          "element": "C",
          "coord": [
            -2.3970000743865967,
            5.506999969482422,
            2.672300100326538
          ]
        }
      ]
    },
    {
      "id": " :533",
      "chain": " ",
      "resseq": 533,
      "icode": "",
      "resname": "LEU",
      "hetflag": " ",
      "sasa": 0.0,
      "atoms": [
        {
          "atom_index": 282,
          "name": "N",
          "element": "N",
          "coord": [
            -2.0485999584198,
            5.719799995422363,
            2.88070011138916
          ]
        },
        {
          "atom_index": 283,
          "name": "CA",
          "element": "C",
          "coord": [
            -1.9187999963760376,
            5.740600109100342,
            2.941699981689453
          ]
        },
        {
          "atom_index": 284,
          "name": "C",
          "element": "C",
          "coord": [
            -1.9419000148773193,
            5.795100212097168,
            3.081399917602539
          ]
        },
        {
          "atom_index": 285,
          "name": "O",
          "element": "O",
          "coord": [
            -1.8845000267028809,
            5.746200084686279,
            3.1791999340057373
          ]
        },
        {
          "atom_index": 286,
          "name": "CB",
          "element": "C",
          "coord": [
            -1.836899995803833,
            5.842700004577637,
            2.861299991607666
          ]
        },
        {
          "atom_index": 287,
          "name": "CG",
          "element": "C",
          "coord": [
            -1.6931999921798706,
            5.856400012969971,
            2.9123001098632812
          ]
        },
        {
          "atom_index": 288,
          "name": "CD1",
          "element": "C",
          "coord": [
            -1.6306999921798706,
            5.717199802398682,
            2.9210000038146973
          ]
        },
        {
          "atom_index": 289,
          "name": "CD2",
          "element": "C",
          "coord": [
            -1.611899971961975,
            5.943999767303467,
            2.822700023651123
          ]
        }
      ]
    },
    {
      "id": " :534",
      "chain": " ",
      "resseq": 534,
      "icode": "",
      "resname": "LYS",
      "hetflag": " ",
      "sasa": 0.0,
      "atoms": [
        {
          "atom_index": 290,
          "name": "N",
          "element": "N",
          "coord": [
            -2.023099899291992,
            5.899400234222412,
            3.089099884033203
          ]
        },
        {
          "atom_index": 291,
          "name": "CA",
          "element": "C",
          "coord": [
            -2.055000066757202,
            5.961699962615967,
            3.21560001373291
          ]
        },
        {
          "atom_index": 292,
          "name": "C",
          "element": "C",
          "coord": [
            -2.120300054550171,
            5.864299774169922,
            3.3120999336242676
          ]
        },
        {
          "atom_index": 293,
          "name": "O",
          "element": "O",
          "coord": [
            -2.0897998809814453,
            5.863800048828125,
            3.4312000274658203
          ]
        },
        {
          "atom_index": 294,
          "name": "CB",
          "element": "C",
          "coord": [
            -2.144700050354004,
            6.083199977874756,
            3.191499948501587
          ]
        },
        {
          "atom_index": 295,
          "name": "CG",
          "element": "C",
          "coord": [
            -2.0699000358581543,
            6.200399875640869,
            3.1308999061584473
          ]
        },
        {
          "atom_index": 296,
          "name": "CD",
          "element": "C",
          "coord": [
            -2.162899971008301,
            6.297999858856201,
            3.059000015258789
          ]
        },
        {
          "atom_index": 297,
          "name": "CE",
          "element": "C",
          "coord": [
            -2.2885000705718994,
            6.327099800109863,
            3.136899948120117
          ]
        },
        {
          "atom_index": 298,
          "name": "NZ",
          "element": "N",
          "coord": [
            -2.3798999786376953,
            6.414700031280518,
            3.0596001148223877
          ]
        }
      ]
    },
    {
      "id": " :535",
      "chain": " ",
      "resseq": 535,
      "icode": "",
      "resname": "ALA",
      "hetflag": " ",
      "sasa": 0.06453092396259308,
      "atoms": [
        {
          "atom_index": 299,
          "name": "N",
          "element": "N",
          "coord": [
            -2.2042999267578125,
            5.776100158691406,
            3.260499954223633
          ]
        },
        {
          "atom_index": 300,
          "name": "CA",
          "element": "C",
          "coord": [
            -2.2716000080108643,
            5.679299831390381,
            3.3457000255584717
          ]
        },
        {
          "atom_index": 301,
          "name": "C",
          "element": "C",
          "coord": [
            -2.171099901199341,
            5.577899932861328,
            3.397900104522705
          ]
        },
        {
          "atom_index": 302,
          "name": "O",
          "element": "O",
          "coord": [
            -2.1884000301361084,
            5.523099899291992,
            3.50819993019104
          ]
        },
        {
          "atom_index": 303,
          "name": "CB",
          "element": "C",
          "coord": [
            -2.381500005722046,
            5.6128997802734375,
            3.2708001136779785
          ]
        }
      ]
    },
    {
      "id": " :536",
      "chain": " ",
      "resseq": 536,
      "icode": "",
      "resname": "PHE",
      "hetflag": " ",
      "sasa": 0.0,
      "atoms": [
        {
          "atom_index": 304,
          "name": "N",
          "element": "N",
          "coord": [
            -2.067500114440918,
            5.550899982452393,
            3.319499969482422
          ]
        },
        {
          "atom_index": 305,
          "name": "CA",
          "element": "C",
          "coord": [
            -1.9600000381469727,
            5.460000038146973,
            3.361799955368042
          ]
        },
        {
          "atom_index": 306,
          "name": "C",
          "element": "C",
          "coord": [
            -1.8873000144958496,
            5.5269999504089355,
            3.479300022125244
          ]
        },
        {
          "atom_index": 307,
          "name": "O",
          "element": "O",
          "coord": [
            -1.854599952697754,
            5.462900161743164,
            3.5799999237060547
          ]
        },
        {
          "atom_index": 308,
          "name": "CB",
          "element": "C",
          "coord": [
            -1.8625999689102173,
            5.442999839782715,
            3.247299909591675
          ]
        },
        {
          "atom_index": 309,
          "name": "CG",
          "element": "C",
          "coord": [
            -1.7354999780654907,
            5.375800132751465,
            3.285900115966797
          ]
        },
        {
          "atom_index": 310,
          "name": "CD1",
          "element": "C",
          "coord": [
            -1.7344000339508057,
            5.241600036621094,
            3.3203001022338867
          ]
        },
        {
          "atom_index": 311,
          "name": "CD2",
          "element": "C",
          "coord": [
            -1.6146999597549438,
            5.445300102233887,
            3.2848000526428223
          ]
        },
        {
          "atom_index": 312,
          "name": "CE1",
          "element": "C",
          "coord": [
            -1.6140999794006348,
            5.176599979400635,
            3.353600025177002
          ]
        },
        {
          "atom_index": 313,
          "name": "CE2",
          "element": "C",
          "coord": [
            -1.495300054550171,
            5.3821001052856445,
            3.3178000450134277
          ]
        },
        {
          "atom_index": 314,
          "name": "CZ",
          "element": "C",
          "coord": [
            -1.4944000244140625,
            5.247099876403809,
            3.351900100708008
          ]
        }
      ]
    },
    {
      "id": " :537",
      "chain": " ",
      "resseq": 537,
      "icode": "",
      "resname": "VAL",
      "hetflag": " ",
      "sasa": 0.0,
      "atoms": [
        {
          "atom_index": 315,
          "name": "N",
          "element": "N",
          "coord": [
            -1.8629000186920166,
            5.656899929046631,
            3.4649999141693115
          ]
        },
        {
          "atom_index": 316,
          "name": "CA",
          "element": "C",
          "coord": [
            -1.795199990272522,
            5.734799861907959,
            3.5673999786376953
          ]
        },
        {
          "atom_index": 317,
          "name": "C",
          "element": "C",
          "coord": [
            -1.8796000480651855,
            5.731299877166748,
            3.69350004196167
          ]
        },
        {
          "atom_index": 318,
          "name": "O",
          "element": "O",
          "coord": [
            -1.8306000232696533,
            5.69290018081665,
            3.79830002784729
          ]
        },
        {
          "atom_index": 319,
          "name": "CB",
          "element": "C",
          "coord": [
            -1.7657999992370605,
            5.879899978637695,
            3.5169999599456787
          ]
        },
        {
          "atom_index": 320,
          "name": "CG1",
          "element": "C",
          "coord": [
            -1.718400001525879,
            5.968699932098389,
            3.6301000118255615
          ]
        },
        {
          "atom_index": 321,
          "name": "CG2",
          "element": "C",
          "coord": [
            -1.6569000482559204,
            5.875100135803223,
            3.40910005569458
          ]
        }
      ]
    },
    {
      "id": " :538",
      "chain": " ",
      "resseq": 538,
      "icode": "",
      "resname": "VAL",
      "hetflag": " ",
      "sasa": 0.0,
      "atoms": [
        {
          "atom_index": 322,
          "name": "N",
          "element": "N",
          "coord": [
            -2.008699893951416,
            5.757900238037109,
            3.680999994277954
          ]
        },
        {
          "atom_index": 323,
          "name": "CA",
          "element": "C",
          "coord": [
            -2.098900079727173,
            5.753900051116943,
            3.7962000370025635
          ]
        },
        {
          "atom_index": 324,
          "name": "C",
          "element": "C",
          "coord": [
            -2.100600004196167,
            5.6184000968933105,
            3.8684000968933105
          ]
        },
        {
          "atom_index": 325,
          "name": "O",
          "element": "O",
          "coord": [
            -2.0913000106811523,
            5.615799903869629,
            3.992000102996826
          ]
        },
        {
          "atom_index": 326,
          "name": "CB",
          "element": "C",
          "coord": [
            -2.2421998977661133,
            5.795599937438965,
            3.7567999362945557
          ]
        },
        {
          "atom_index": 327,
          "name": "CG1",
          "element": "C",
          "coord": [
            -2.3452000617980957,
            5.752500057220459,
            3.8643999099731445
          ]
        },
        {
          "atom_index": 328,
          "name": "CG2",
          "element": "C",
          "coord": [
            -2.245500087738037,
            5.945400238037109,
            3.7369000911712646
          ]
        }
      ]
    },
    {
      "id": " :539",
      "chain": " ",
      "resseq": 539,
      "icode": "",
      "resname": "ASP",
      "hetflag": " ",
      "sasa": 0.0,
      "atoms": [
        {
          "atom_index": 329,
          "name": "N",
          "element": "N",
          "coord": [
            -2.1142001152038574,
            5.506199836730957,
            3.7964999675750732
          ]
        },
        {
          "atom_index": 330,
          "name": "CA",
          "element": "C",
          "coord": [
            -2.113600015640259,
            5.379300117492676,
            3.8691999912261963
          ]
        },
        {
          "atom_index": 331,
          "name": "C",
          "element": "C",
          "coord": [
            -1.9799000024795532,
            5.3368000984191895,
            3.924799919128418
          ]
        },
        {
          "atom_index": 332,
          "name": "O",
          "element": "O",
          "coord": [
            -1.976699948310852,
            5.257999897003174,
            4.019000053405762
          ]
        },
        {
          "atom_index": 333,
          "name": "CB",
          "element": "C",
          "coord": [
            -2.1923000812530518,
            5.263599872589111,
            3.8041000366210938
          ]
        },
        {
          "atom_index": 334,
          "name": "CG",
          "element": "C",
          "coord": [
            -2.1872000694274902,
            5.265100002288818,
            3.656399965286255
          ]
        },
        {
          "atom_index": 335,
          "name": "OD1",
          "element": "O",
          "coord": [
            -2.0748000144958496,
            5.268499851226807,
            3.6034998893737793
          ]
        },
        {
          "atom_index": 336,
          "name": "OD2",
          "element": "O",
          "coord": [
            -2.2953999042510986,
            5.262499809265137,
            3.593400001525879
          ]
        }
      ]
    },
    {
      "id": " :540",
      "chain": " ",
      "resseq": 540,
      "icode": "",
      "resname": "MET",
      "hetflag": " ",
      "sasa": 0.0,
      "atoms": [
        {
          "atom_index": 337,
          "name": "N",
          "element": "N",
          "coord": [
            -1.871399998664856,
            5.391900062561035,
            3.870699882507324
          ]
        },
        {
          "atom_index": 338,
          "name": "CA",
          "element": "C",
          "coord": [
            -1.7372000217437744,
            5.3678998947143555,
            3.9245998859405518
          ]
        },
        {
          "atom_index": 339,
          "name": "C",
          "element": "C",
          "coord": [
            -1.743299961090088,
            5.433700084686279,
            4.061399936676025
          ]
        },
        {
          "atom_index": 340,
          "name": "O",
          "element": "O",
          "coord": [
            -1.7203999757766724,
            5.3703999519348145,
            4.161900043487549
          ]
        },
        {
          "atom_index": 341,
          "name": "CB",
          "element": "C",
          "coord": [
            -1.632699966430664,
            5.445099830627441,
            3.844899892807007
          ]
        },
        {
          "atom_index": 342,
          "name": "CG",
          "element": "C",
          "coord": [
            -1.5785000324249268,
            5.377500057220459,
            3.7216999530792236
          ]
        },
        {
          "atom_index": 343,
          "name": "SD",
          "element": "S",
          "coord": [
            -1.4571000337600708,
            5.2480998039245605,
            3.7546000480651855
          ]
        },
        {
          "atom_index": 344,
          "name": "CE",
          "element": "C",
          "coord": [
            -1.3109999895095825,
            5.338799953460693,
            3.784600019454956
          ]
        }
      ]
    },
    {
      "id": " :541",
      "chain": " ",
      "resseq": 541,
      "icode": "",
      "resname": "MET",
      "hetflag": " ",
      "sasa": 0.0,
      "atoms": [
        {
          "atom_index": 345,
          "name": "N",
          "element": "N",
          "coord": [
            -1.7836999893188477,
            5.560999870300293,
            4.063199996948242
          ]
        },
        {
          "atom_index": 346,
          "name": "CA",
          "element": "C",
          "coord": [
            -1.7985999584197998,
            5.6427998542785645,
            4.184199810028076
          ]
        },
        {
          "atom_index": 347,
          "name": "C",
          "element": "C",
          "coord": [
            -1.8854000568389893,
            5.5802001953125,
            4.291900157928467
          ]
        },
        {
          "atom_index": 348,
          "name": "O",
          "element": "O",
          "coord": [
            -1.853700041770935,
            5.5914998054504395,
            4.410799980163574
          ]
        },
        {
          "atom_index": 349,
          "name": "CB",
          "element": "C",
          "coord": [
            -1.8581000566482544,
            5.7789998054504395,
            4.148600101470947
          ]
        },
        {
          "atom_index": 350,
          "name": "CG",
          "element": "C",
          "coord": [
            -1.7587000131607056,
            5.872499942779541,
            4.083700180053711
          ]
        },
        {
          "atom_index": 351,
          "name": "SD",
          "element": "S",
          "coord": [
            -1.8276000022888184,
            6.029099941253662,
            4.027500152587891
          ]
        },
        {
          "atom_index": 352,
          "name": "CE",
          "element": "C",
          "coord": [
            -1.7862999439239502,
            6.139500141143799,
            4.154200077056885
          ]
        }
      ]
    },
    {
      "id": " :542",
      "chain": " ",
      "resseq": 542,
      "icode": "",
      "resname": "GLU",
      "hetflag": " ",
      "sasa": 0.18917915225028992,
      "atoms": [
        {
          "atom_index": 353,
          "name": "N",
          "element": "N",
          "coord": [
            -1.9952000379562378,
            5.5157999992370605,
            4.252699851989746
          ]
        },
        {
          "atom_index": 354,
          "name": "CA",
          "element": "C",
          "coord": [
            -2.085200071334839,
            5.452700138092041,
            4.349800109863281
          ]
        },
        {
          "atom_index": 355,
          "name": "C",
          "element": "C",
          "coord": [
            -2.014400005340576,
            5.339700222015381,
            4.426000118255615
          ]
        },
        {
          "atom_index": 356,
          "name": "O",
          "element": "O",
          "coord": [
            -2.050800085067749,
            5.306700229644775,
            4.539100170135498
          ]
        },
        {
          "atom_index": 357,
          "name": "CB",
          "element": "C",
          "coord": [
            -2.207900047302246,
            5.395100116729736,
            4.278600215911865
          ]
        },
        {
          "atom_index": 358,
          "name": "CG",
          "element": "C",
          "coord": [
            -2.300800085067749,
            5.498799800872803,
            4.216400146484375
          ]
        },
        {
          "atom_index": 359,
          "name": "CD",
          "element": "C",
          "coord": [
            -2.4303998947143555,
            5.438000202178955,
            4.162899971008301
          ]
        },
        {
          "atom_index": 360,
          "name": "OE1",
          "element": "O",
          "coord": [
            -2.4498000144958496,
            5.315700054168701,
            4.173399925231934
          ]
        },
        {
          "atom_index": 361,
          "name": "OE2",
          "element": "O",
          "coord": [
            -2.5134999752044678,
            5.5117998123168945,
            4.10890007019043
          ]
        }
      ]
    },
    {
      "id": " :543",
      "chain": " ",
      "resseq": 543,
      "icode": "",
      "resname": "ARG",
      "hetflag": " ",
      "sasa": 0.0,
      "atoms": [
        {
          "atom_index": 362,
          "name": "N",
          "element": "N",
          "coord": [
            -1.9149999618530273,
            5.279300212860107,
            4.361599922180176
          ]
        },
        {
          "atom_index": 363,
          "name": "CA",
          "element": "C",
          "coord": [
            -1.8401999473571777,
            5.168600082397461,
            4.4182000160217285
          ]
        },
        {
          "atom_index": 364,
          "name": "C",
          "element": "C",
          "coord": [
            -1.7109999656677246,
            5.218299865722656,
            4.4816999435424805
          ]
        },
        {
          "atom_index": 365,
          "name": "O",
          "element": "O",
          "coord": [
            -1.6132999658584595,
            5.144199848175049,
            4.494999885559082
          ]
        },
        {
          "atom_index": 366,
          "name": "CB",
          "element": "C",
          "coord": [
            -1.8101999759674072,
            5.068900108337402,
            4.30679988861084
          ]
        },
        {
          "atom_index": 367,
          "name": "CG",
          "element": "C",
          "coord": [
            -1.934999942779541,
            4.998300075531006,
            4.26140022277832
          ]
        },
        {
          "atom_index": 368,
          "name": "CD",
          "element": "C",
          "coord": [
            -1.9208999872207642,
            4.934199810028076,
            4.124899864196777
          ]
        },
        {
          "atom_index": 369,
          "name": "NE",
          "element": "N",
          "coord": [
            -2.0448999404907227,
            4.861999988555908,
            4.095399856567383
          ]
        },
        {
          "atom_index": 370,
          "name": "CZ",
          "element": "C",
          "coord": [
            -2.1566998958587646,
            4.919600009918213,
            4.051199913024902
          ]
        },
        {
          "atom_index": 371,
          "name": "NH1",
          "element": "N",
          "coord": [
            -2.1610000133514404,
            5.050899982452393,
            4.028900146484375
          ]
        },
        {
          "atom_index": 372,
          "name": "NH2",
          "element": "N",
          "coord": [
            -2.2674999237060547,
            4.847300052642822,
            4.037399768829346
          ]
        }
      ]
    },
    {
      "id": " :544",
      "chain": " ",
      "resseq": 544,
      "icode": "",
      "resname": "LEU",
      "hetflag": " ",
      "sasa": 0.0,
      "atoms": [
        {
          "atom_index": 373,
          "name": "N",
          "element": "N",
          "coord": [
            -1.7145999670028687,
            5.341599941253662,
            4.52869987487793
          ]
        },
        {
          "atom_index": 374,
          "name": "CA",
          "element": "C",
          "coord": [
            -1.6003999710083008,
            5.404600143432617,
            4.591899871826172
          ]
        },
        {
          "atom_index": 375,
          "name": "C",
          "element": "C",
          "coord": [
            -1.645300030708313,
            5.466599941253662,
            4.723999977111816
          ]
        },
        {
          "atom_index": 376,
          "name": "O",
          "element": "O",
          "coord": [
            -1.7541999816894531,
            5.525700092315674,
            4.7322998046875
          ]
        },
        {
          "atom_index": 377,
          "name": "CB",
          "element": "C",
          "coord": [
            -1.551900029182434,
            5.51669979095459,
            4.500800132751465
          ]
        },
        {
          "atom_index": 378,
          "name": "CG",
          "element": "C",
          "coord": [
            -1.4246000051498413,
            5.506899833679199,
            4.417500019073486
          ]
        },
        {
          "atom_index": 379,
          "name": "CD1",
          "element": "C",
          "coord": [
            -1.398300051689148,
            5.36929988861084,
            4.366099834442139
          ]
        },
        {
          "atom_index": 380,
          "name": "CD2",
          "element": "C",
          "coord": [
            -1.4395999908447266,
            5.604800224304199,
            4.304699897766113
          ]
        }
      ]
    },
    {
      "id": " :545",
      "chain": " ",
      "resseq": 545,
      "icode": "",
      "resname": "ARG",
      "hetflag": " ",
      "sasa": 0.0,
      "atoms": [
        {
          "atom_index": 381,
          "name": "N",
          "element": "N",
          "coord": [
            -1.5628000497817993,
            5.456500053405762,
            4.827400207519531
          ]
        },
        {
          "atom_index": 382,
          "name": "CA",
          "element": "C",
          "coord": [
            -1.5993000268936157,
            5.520899772644043,
            4.952600002288818
          ]
        },
        {
          "atom_index": 383,
          "name": "C",
          "element": "C",
          "coord": [
            -1.5377999544143677,
            5.65910005569458,
            4.942500114440918
          ]
        },
        {
          "atom_index": 384,
          "name": "O",
          "element": "O",
          "coord": [
            -1.4213999509811401,
            5.677700042724609,
            4.978499889373779
          ]
        },
        {
          "atom_index": 385,
          "name": "CB",
          "element": "C",
          "coord": [
            -1.542099952697754,
            5.446100234985352,
            5.071499824523926
          ]
        },
        {
          "atom_index": 386,
          "name": "CG",
          "element": "C",
          "coord": [
            -1.5755000114440918,
            5.510000228881836,
            5.2042999267578125
          ]
        },
        {
          "atom_index": 387,
          "name": "CD",
          "element": "C",
          "coord": [
            -1.5181000232696533,
            5.423600196838379,
            5.3125
          ]
        },
        {
          "atom_index": 388,
          "name": "NE",
          "element": "N",
          "coord": [
            -1.5369999408721924,
            5.477399826049805,
            5.446000099182129
          ]
        },
        {
          "atom_index": 389,
          "name": "CZ",
          "element": "C",
          "coord": [
            -1.5266000032424927,
            5.40310001373291,
            5.555799961090088
          ]
        },
        {
          "atom_index": 390,
          "name": "NH1",
          "element": "N",
          "coord": [
            -1.4973000288009644,
            5.273799896240234,
            5.544899940490723
          ]
        },
        {
          "atom_index": 391,
          "name": "NH2",
          "element": "N",
          "coord": [
            -1.5458999872207642,
            5.4567999839782715,
            5.67579984664917
          ]
        }
      ]
    },
    {
      "id": " :546",
      "chain": " ",
      "resseq": 546,
      "icode": "",
      "resname": "ILE",
      "hetflag": " ",
      "sasa": 0.0,
      "atoms": [
        {
          "atom_index": 392,
          "name": "N",
          "element": "N",
          "coord": [
            -1.6133999824523926,
            5.753200054168701,
            4.885499954223633
          ]
        },
        {
          "atom_index": 393,
          "name": "CA",
          "element": "C",
          "coord": [
            -1.5674999952316284,
            5.890500068664551,
            4.865099906921387
          ]
        },
        {
          "atom_index": 394,
          "name": "C",
          "element": "C",
          "coord": [
            -1.5664000511169434,
            5.968999862670898,
            4.994200229644775
          ]
        },
        {
          "atom_index": 395,
          "name": "O",
          "element": "O",
          "coord": [
            -1.669600009918213,
            5.986400127410889,
            5.059000015258789
          ]
        },
        {
          "atom_index": 396,
          "name": "CB",
          "element": "C",
          "coord": [
            -1.6538000106811523,
            5.9633002281188965,
            4.7596001625061035
          ]
        },
        {
          "atom_index": 397,
          "name": "CG1",
          "element": "C",
          "coord": [
            -1.636199951171875,
            5.899199962615967,
            4.622300148010254
          ]
        },
        {
          "atom_index": 398,
          "name": "CG2",
          "element": "C",
          "coord": [
            -1.6139999628067017,
            6.106800079345703,
            4.749599933624268
          ]
        },
        {
          "atom_index": 399,
          "name": "CD1",
          "element": "C",
          "coord": [
            -1.7391999959945679,
            5.946599960327148,
            4.521200180053711
          ]
        }
      ]
    },
    {
      "id": " :547",
      "chain": " ",
      "resseq": 547,
      "icode": "",
      "resname": "SER",
      "hetflag": " ",
      "sasa": 0.0,
      "atoms": [
        {
          "atom_index": 400,
          "name": "N",
          "element": "N",
          "coord": [
            -1.448199987411499,
            6.018499851226807,
            5.029699802398682
          ]
        },
        {
          "atom_index": 401,
          "name": "CA",
          "element": "C",
          "coord": [
            -1.430400013923645,
            6.09250020980835,
            5.152900218963623
          ]
        },
        {
          "atom_index": 402,
          "name": "C",
          "element": "C",
          "coord": [
            -1.2865999937057495,
            6.142300128936768,
            5.158699989318848
          ]
        },
        {
          "atom_index": 403,
          "name": "O",
          "element": "O",
          "coord": [
            -1.194200038909912,
            6.075099945068359,
            5.112299919128418
          ]
        },
        {
          "atom_index": 404,
          "name": "CB",
          "element": "C",
          "coord": [
            -1.457800030708313,
            5.9994001388549805,
            5.271100044250488
          ]
        },
        {
          "atom_index": 405,
          "name": "OG",
          "element": "O",
          "coord": [
            -1.4537999629974365,
            6.067200183868408,
            5.395199775695801
          ]
        }
      ]
    },
    {
      "id": " :548",
      "chain": " ",
      "resseq": 548,
      "icode": "",
      "resname": "GLN",
      "hetflag": " ",
      "sasa": 0.0,
      "atoms": [
        {
          "atom_index": 406,
          "name": "N",
          "element": "N",
          "coord": [
            -1.2683000564575195,
            6.258500099182129,
            5.220699787139893
          ]
        },
        {
          "atom_index": 407,
          "name": "CA",
          "element": "C",
          "coord": [
            -1.1375999450683594,
            6.322000026702881,
            5.235099792480469
          ]
        },
        {
          "atom_index": 408,
          "name": "C",
          "element": "C",
          "coord": [
            -1.038100004196167,
            6.227200031280518,
            5.304800033569336
          ]
        },
        {
          "atom_index": 409,
          "name": "O",
          "element": "O",
          "coord": [
            -0.9174000024795532,
            6.232900142669678,
            5.279300212860107
          ]
        },
        {
          "atom_index": 410,
          "name": "CB",
          "element": "C",
          "coord": [
            -1.1562000513076782,
            6.452700138092041,
            5.313700199127197
          ]
        },
        {
          "atom_index": 411,
          "name": "CG",
          "element": "C",
          "coord": [
            -1.0902999639511108,
            6.578499794006348,
            5.257699966430664
          ]
        },
        {
          "atom_index": 412,
          "name": "CD",
          "element": "C",
          "coord": [
            -1.1157000064849854,
            6.603899955749512,
            5.110199928283691
          ]
        },
        {
          "atom_index": 413,
          "name": "OE1",
          "element": "O",
          "coord": [
            -1.0254000425338745,
            6.649099826812744,
            5.039999961853027
          ]
        },
        {
          "atom_index": 414,
          "name": "NE2",
          "element": "N",
          "coord": [
            -1.236299991607666,
            6.576200008392334,
            5.06220006942749
          ]
        }
      ]
    },
    {
      "id": " :549",
      "chain": " ",
      "resseq": 549,
      "icode": "",
      "resname": "LYS",
      "hetflag": " ",
      "sasa": 0.9034329652786255,
      "atoms": [
        {
          "atom_index": 415,
          "name": "N",
          "element": "N",
          "coord": [
            -1.0901000499725342,
            6.13730001449585,
            5.388299942016602
          ]
        },
        {
          "atom_index": 416,
          "name": "CA",
          "element": "C",
          "coord": [
            -1.0074000358581543,
            6.040599822998047,
            5.460400104522705
          ]
        },
        {
          "atom_index": 417,
          "name": "C",
          "element": "C",
          "coord": [
            -1.0044000148773193,
            5.904099941253662,
            5.389200210571289
          ]
        },
        {
          "atom_index": 418,
          "name": "O",
          "element": "O",
          "coord": [
            -0.9358999729156494,
            5.809899806976318,
            5.433599948883057
          ]
        },
        {
          "atom_index": 419,
          "name": "CB",
          "element": "C",
          "coord": [
            -1.0604000091552734,
            6.022299766540527,
            5.603099822998047
          ]
        },
        {
          "atom_index": 420,
          "name": "CG",
          "element": "C",
          "coord": [
            -1.0927000045776367,
            6.152299880981445,
            5.676000118255615
          ]
        },
        {
          "atom_index": 421,
          "name": "CD",
          "element": "C",
          "coord": [
            -0.9760000109672546,
            6.251200199127197,
            5.668799877166748
          ]
        },
        {
          "atom_index": 422,
          "name": "CE",
          "element": "C",
          "coord": [
            -1.0046000480651855,
            6.3831000328063965,
            5.742800235748291
          ]
        },
        {
          "atom_index": 423,
          "name": "NZ",
          "element": "N",
          "coord": [
            -1.1129000186920166,
            6.467100143432617,
            5.68149995803833
          ]
        }
      ]
    },
    {
      "id": " :550",
      "chain": " ",
      "resseq": 550,
      "icode": "",
      "resname": "TRP",
      "hetflag": " ",
      "sasa": 0.0,
      "atoms": [
        {
          "atom_index": 424,
          "name": "N",
          "element": "N",
          "coord": [
            -1.0791000127792358,
            5.8917999267578125,
            5.2795000076293945
          ]
        },
        {
          "atom_index": 425,
          "name": "CA",
          "element": "C",
          "coord": [
            -1.0820000171661377,
            5.767099857330322,
            5.205999851226807
          ]
        },
        {
          "atom_index": 426,
          "name": "C",
          "element": "C",
          "coord": [
            -1.049399971961975,
            5.787300109863281,
            5.058499813079834
          ]
        },
        {
          "atom_index": 427,
          "name": "O",
          "element": "O",
          "coord": [
            -0.932699978351593,
            5.804999828338623,
            5.0233001708984375
          ]
        },
        {
          "atom_index": 428,
          "name": "CB",
          "element": "C",
          "coord": [
            -1.2172000408172607,
            5.69789981842041,
            5.226200103759766
          ]
        },
        {
          "atom_index": 429,
          "name": "CG",
          "element": "C",
          "coord": [
            -1.2414000034332275,
            5.660699844360352,
            5.36870002746582
          ]
        },
        {
          "atom_index": 430,
          "name": "CD1",
          "element": "C",
          "coord": [
            -1.3198000192642212,
            5.726500034332275,
            5.459700107574463
          ]
        },
        {
          "atom_index": 431,
          "name": "CD2",
          "element": "C",
          "coord": [
            -1.180999994277954,
            5.552299976348877,
            5.439700126647949
          ]
        },
        {
          "atom_index": 432,
          "name": "NE1",
          "element": "N",
          "coord": [
            -1.3105000257492065,
            5.666299819946289,
            5.5833001136779785
          ]
        },
        {
          "atom_index": 433,
          "name": "CE2",
          "element": "C",
          "coord": [
            -1.225100040435791,
            5.558499813079834,
            5.572999954223633
          ]
        },
        {
          "atom_index": 434,
          "name": "CE3",
          "element": "C",
          "coord": [
            -1.0923999547958374,
            5.450200080871582,
            5.401899814605713
          ]
        },
        {
          "atom_index": 435,
          "name": "CZ2",
          "element": "C",
          "coord": [
            -1.1842999458312988,
            5.466899871826172,
            5.6707000732421875
          ]
        },
        {
          "atom_index": 436,
          "name": "CZ3",
          "element": "C",
          "coord": [
            -1.051300048828125,
            5.35890007019043,
            5.498499870300293
          ]
        },
        {
          "atom_index": 437,
          "name": "CH2",
          "element": "C",
          "coord": [
            -1.0973999500274658,
            5.3678998947143555,
            5.631400108337402
          ]
        }
      ]
    },
    {
      "id": " :551",
      "chain": " ",
      "resseq": 551,
      "icode": "",
      "resname": "VAL",
      "hetflag": " ",
      "sasa": 0.0,
      "atoms": [
        {
          "atom_index": 438,
          "name": "N",
          "element": "N",
          "coord": [
            -1.149999976158142,
            5.781499862670898,
            4.971199989318848
          ]
        },
        {
          "atom_index": 439,
          "name": "CA",
          "element": "C",
          "coord": [
            -1.1263999938964844,
            5.799600124359131,
            4.827899932861328
          ]
        },
        {
          "atom_index": 440,
          "name": "C",
          "element": "C",
          "coord": [
            -1.170699954032898,
            5.939199924468994,
            4.786600112915039
          ]
        },
        {
          "atom_index": 441,
          "name": "O",
          "element": "O",
          "coord": [
            -1.2833000421524048,
            5.979499816894531,
            4.813899993896484
          ]
        },
        {
          "atom_index": 442,
          "name": "CB",
          "element": "C",
          "coord": [
            -1.2041000127792358,
            5.692699909210205,
            4.741000175476074
          ]
        },
        {
          "atom_index": 443,
          "name": "CG1",
          "element": "C",
          "coord": [
            -1.1757999658584595,
            5.715000152587891,
            4.59089994430542
          ]
        },
        {
          "atom_index": 444,
          "name": "CG2",
          "element": "C",
          "coord": [
            -1.1644999980926514,
            5.549799919128418,
            4.780900001525879
          ]
        }
      ]
    },
    {
      "id": " :552",
      "chain": " ",
      "resseq": 552,
      "icode": "",
      "resname": "ARG",
      "hetflag": " ",
      "sasa": 0.0,
      "atoms": [
        {
          "atom_index": 445,
          "name": "N",
          "element": "N",
          "coord": [
            -1.0801000595092773,
            6.015699863433838,
            4.72730016708374
          ]
        },
        {
          "atom_index": 446,
          "name": "CA",
          "element": "C",
          "coord": [
            -1.1146999597549438,
            6.149199962615967,
            4.679200172424316
          ]
        },
        {
          "atom_index": 447,
          "name": "C",
          "element": "C",
          "coord": [
            -1.1208000183105469,
            6.137599945068359,
            4.526700019836426
          ]
        },
        {
          "atom_index": 448,
          "name": "O",
          "element": "O",
          "coord": [
            -1.0450999736785889,
            6.060699939727783,
            4.466100215911865
          ]
        },
        {
          "atom_index": 449,
          "name": "CB",
          "element": "C",
          "coord": [
            -1.0104999542236328,
            6.252699851989746,
            4.722400188446045
          ]
        },
        {
          "atom_index": 450,
          "name": "CG",
          "element": "C",
          "coord": [
            -0.995199978351593,
            6.2657999992370605,
            4.872600078582764
          ]
        },
        {
          "atom_index": 451,
          "name": "CD",
          "element": "C",
          "coord": [
            -0.9190999865531921,
            6.389800071716309,
            4.90939998626709
          ]
        },
        {
          "atom_index": 452,
          "name": "NE",
          "element": "N",
          "coord": [
            -0.7836999893188477,
            6.387899875640869,
            4.855000019073486
          ]
        },
        {
          "atom_index": 453,
          "name": "CZ",
          "element": "C",
          "coord": [
            -0.7034000158309937,
            6.493899822235107,
            4.852200031280518
          ]
        },
        {
          "atom_index": 454,
          "name": "NH1",
          "element": "N",
          "coord": [
            -0.7455000281333923,
            6.610000133514404,
            4.900700092315674
          ]
        },
        {
          "atom_index": 455,
          "name": "NH2",
          "element": "N",
          "coord": [
            -0.5799999833106995,
            6.482900142669678,
            4.806000232696533
          ]
        }
      ]
    },
    {
      "id": " :553",
      "chain": " ",
      "resseq": 553,
      "icode": "",
      "resname": "VAL",
      "hetflag": " ",
      "sasa": 0.0,
      "atoms": [
        {
          "atom_index": 456,
          "name": "N",
          "element": "N",
          "coord": [
            -1.2115000486373901,
            6.212200164794922,
            4.464399814605713
          ]
        },
        {
          "atom_index": 457,
          "name": "CA",
          "element": "C",
          "coord": [
            -1.228600025177002,
            6.204400062561035,
            4.318699836730957
          ]
        },
        {
          "atom_index": 458,
          "name": "C",
          "element": "C",
          "coord": [
            -1.2239999771118164,
            6.340400218963623,
            4.253300189971924
          ]
        },
        {
          "atom_index": 459,
          "name": "O",
          "element": "O",
          "coord": [
            -1.2608000040054321,
            6.440700054168701,
            4.31279993057251
          ]
        },
        {
          "atom_index": 460,
          "name": "CB",
          "element": "C",
          "coord": [
            -1.367300033569336,
            6.14169979095459,
            4.278299808502197
          ]
        },
        {
          "atom_index": 461,
          "name": "CG1",
          "element": "C",
          "coord": [
            -1.375499963760376,
            5.991399765014648,
            4.315000057220459
          ]
        },
        {
          "atom_index": 462,
          "name": "CG2",
          "element": "C",
          "coord": [
            -1.4810999631881714,
            6.219200134277344,
            4.343999862670898
          ]
        }
      ]
    },
    {
      "id": " :554",
      "chain": " ",
      "resseq": 554,
      "icode": "",
      "resname": "ALA",
      "hetflag": " ",
      "sasa": 0.0,
      "atoms": [
        {
          "atom_index": 463,
          "name": "N",
          "element": "N",
          "coord": [
            -1.1776000261306763,
            6.343200206756592,
            4.12939977645874
          ]
        },
        {
          "atom_index": 464,
          "name": "CA",
          "element": "C",
          "coord": [
            -1.174299955368042,
            6.467100143432617,
            4.052700042724609
          ]
        },
        {
          "atom_index": 465,
          "name": "C",
          "element": "C",
          "coord": [
            -1.2303999662399292,
            6.422999858856201,
            3.9175000190734863
          ]
        },
        {
          "atom_index": 466,
          "name": "O",
          "element": "O",
          "coord": [
            -1.2160999774932861,
            6.304699897766113,
            3.88100004196167
          ]
        },
        {
          "atom_index": 467,
          "name": "CB",
          "element": "C",
          "coord": [
            -1.031000018119812,
            6.519999980926514,
            4.039400100708008
          ]
        }
      ]
    },
    {
      "id": " :555",
      "chain": " ",
      "resseq": 555,
      "icode": "",
      "resname": "VAL",
      "hetflag": " ",
      "sasa": 0.0,
      "atoms": [
        {
          "atom_index": 468,
          "name": "N",
          "element": "N",
          "coord": [
            -1.3036999702453613,
            6.5121002197265625,
            3.8501999378204346
          ]
        },
        {
          "atom_index": 469,
          "name": "CA",
          "element": "C",
          "coord": [
            -1.3624999523162842,
            6.481100082397461,
            3.7195000648498535
          ]
        },
        {
          "atom_index": 470,
          "name": "C",
          "element": "C",
          "coord": [
            -1.3282999992370605,
            6.594099998474121,
            3.625499963760376
          ]
        },
        {
          "atom_index": 471,
          "name": "O",
          "element": "O",
          "coord": [
            -1.3568999767303467,
            6.708399772644043,
            3.656399965286255
          ]
        },
        {
          "atom_index": 472,
          "name": "CB",
          "element": "C",
          "coord": [
            -1.5184999704360962,
            6.458799839019775,
            3.727299928665161
          ]
        },
        {
          "atom_index": 473,
          "name": "CG1",
          "element": "C",
          "coord": [
            -1.579300045967102,
            6.443999767303467,
            3.585599899291992
          ]
        },
        {
          "atom_index": 474,
          "name": "CG2",
          "element": "C",
          "coord": [
            -1.5477999448776245,
            6.328100204467773,
            3.805000066757202
          ]
        }
      ]
    },
    {
      "id": " :556",
      "chain": " ",
      "resseq": 556,
      "icode": "",
      "resname": "VAL",
      "hetflag": " ",
      "sasa": 0.0,
      "atoms": [
        {
          "atom_index": 475,
          "name": "N",
          "element": "N",
          "coord": [
            -1.2615000009536743,
            6.5625,
            3.514699935913086
          ]
        },
        {
          "atom_index": 476,
          "name": "CA",
          "element": "C",
          "coord": [
            -1.2208000421524048,
            6.662899971008301,
            3.4182000160217285
          ]
        },
        {
          "atom_index": 477,
          "name": "C",
          "element": "C",
          "coord": [
            -1.2591999769210815,
            6.616300106048584,
            3.2771999835968018
          ]
        },
        {
          "atom_index": 478,
          "name": "O",
          "element": "O",
          "coord": [
            -1.221500039100647,
            6.507500171661377,
            3.233099937438965
          ]
        },
        {
          "atom_index": 479,
          "name": "CB",
          "element": "C",
          "coord": [
            -1.0676000118255615,
            6.685200214385986,
            3.421600103378296
          ]
        },
        {
          "atom_index": 480,
          "name": "CG1",
          "element": "C",
          "coord": [
            -1.030400037765503,
            6.80679988861084,
            3.3413000106811523
          ]
        },
        {
          "atom_index": 481,
          "name": "CG2",
          "element": "C",
          "coord": [
            -1.0184999704360962,
            6.698699951171875,
            3.566200017929077
          ]
        }
      ]
    },
    {
      "id": " :557",
      "chain": " ",
      "resseq": 557,
      "icode": "",
      "resname": "GLU",
      "hetflag": " ",
      "sasa": 0.0,
      "atoms": [
        {
          "atom_index": 482,
          "name": "N",
          "element": "N",
          "coord": [
            -1.3335000276565552,
            6.700200080871582,
            3.20740008354187
          ]
        },
        {
          "atom_index": 483,
          "name": "CA",
          "element": "C",
          "coord": [
            -1.3767999410629272,
            6.672999858856201,
            3.0724000930786133
          ]
        },
        {
          "atom_index": 484,
          "name": "C",
          "element": "C",
          "coord": [
            -1.2711000442504883,
            6.746699810028076,
            2.9930999279022217
          ]
        },
        {
          "atom_index": 485,
          "name": "O",
          "element": "O",
          "coord": [
            -1.2438000440597534,
            6.863100051879883,
            3.022900104522705
          ]
        },
        {
          "atom_index": 486,
          "name": "CB",
          "element": "C",
          "coord": [
            -1.514799952507019,
            6.7382001876831055,
            3.0518999099731445
          ]
        },
        {
          "atom_index": 487,
          "name": "CG",
          "element": "C",
          "coord": [
            -1.5680999755859375,
            6.746699810028076,
            2.9068000316619873
          ]
        },
        {
          "atom_index": 488,
          "name": "CD",
          "element": "C",
          "coord": [
            -1.5496000051498413,
            6.885200023651123,
            2.845099925994873
          ]
        },
        {
          "atom_index": 489,
          "name": "OE1",
          "element": "O",
          "coord": [
            -1.6282999515533447,
            6.9791998863220215,
            2.8777999877929688
          ]
        },
        {
          "atom_index": 490,
          "name": "OE2",
          "element": "O",
          "coord": [
            -1.4558000564575195,
            6.897900104522705,
            2.763400077819824
          ]
        }
      ]
    },
    {
      "id": " :558",
      "chain": " ",
      "resseq": 558,
      "icode": "",
      "resname": "TYR",
      "hetflag": " ",
      "sasa": 0.0,
      "atoms": [
        {
          "atom_index": 491,
          "name": "N",
          "element": "N",
          "coord": [
            -1.2075999975204468,
            6.682499885559082,
            2.8954999446868896
          ]
        },
        {
          "atom_index": 492,
          "name": "CA",
          "element": "C",
          "coord": [
            -1.1053999662399292,
            6.753300189971924,
            2.8196001052856445
          ]
        },
        {
          "atom_index": 493,
          "name": "C",
          "element": "C",
          "coord": [
            -1.1308000087738037,
            6.765100002288818,
            2.670799970626831
          ]
        },
        {
          "atom_index": 494,
          "name": "O",
          "element": "O",
          "coord": [
            -1.1971999406814575,
            6.680300235748291,
            2.6103999614715576
          ]
        },
        {
          "atom_index": 495,
          "name": "CB",
          "element": "C",
          "coord": [
            -0.9656999707221985,
            6.695400238037109,
            2.8454999923706055
          ]
        },
        {
          "atom_index": 496,
          "name": "CG",
          "element": "C",
          "coord": [
            -0.9434999823570251,
            6.553199768066406,
            2.7969000339508057
          ]
        },
        {
          "atom_index": 497,
          "name": "CD1",
          "element": "C",
          "coord": [
            -0.9839000105857849,
            6.444499969482422,
            2.873500108718872
          ]
        },
        {
          "atom_index": 498,
          "name": "CD2",
          "element": "C",
          "coord": [
            -0.8788999915122986,
            6.527299880981445,
            2.6749000549316406
          ]
        },
        {
          "atom_index": 499,
          "name": "CE1",
          "element": "C",
          "coord": [
            -0.9596999883651733,
            6.313700199127197,
            2.8299999237060547
          ]
        },
        {
          "atom_index": 500,
          "name": "CE2",
          "element": "C",
          "coord": [
            -0.8549000024795532,
            6.398399829864502,
            2.6328001022338867
          ]
        },
        {
          "atom_index": 501,
          "name": "CZ",
          "element": "C",
          "coord": [
            -0.8960000276565552,
            6.2932000160217285,
            2.710400104522705
          ]
        },
        {
          "atom_index": 502,
          "name": "OH",
          "element": "O",
          "coord": [
            -0.8743000030517578,
            6.16510009765625,
            2.6682000160217285
          ]
        }
      ]
    },
    {
      "id": " :559",
      "chain": " ",
      "resseq": 559,
      "icode": "",
      "resname": "HIS",
      "hetflag": " ",
      "sasa": 0.0,
      "atoms": [
        {
          "atom_index": 503,
          "name": "N",
          "element": "N",
          "coord": [
            -1.0808000564575195,
            6.874100208282471,
            2.6135001182556152
          ]
        },
        {
          "atom_index": 504,
          "name": "CA",
          "element": "C",
          "coord": [
            -1.0947999954223633,
            6.901599884033203,
            2.4709999561309814
          ]
        },
        {
          "atom_index": 505,
          "name": "C",
          "element": "C",
          "coord": [
            -0.97079998254776,
            6.982800006866455,
            2.4346001148223877
          ]
        },
        {
          "atom_index": 506,
          "name": "O",
          "element": "O",
          "coord": [
            -0.8601999878883362,
            6.930300235748291,
            2.4395999908447266
          ]
        },
        {
          "atom_index": 507,
          "name": "CB",
          "element": "C",
          "coord": [
            -1.2249000072479248,
            6.97730016708374,
            2.4423000812530518
          ]
        },
        {
          "atom_index": 508,
          "name": "CG",
          "element": "C",
          "coord": [
            -1.246899962425232,
            7.095300197601318,
            2.5318000316619873
          ]
        },
        {
          "atom_index": 509,
          "name": "ND1",
          "element": "N",
          "coord": [
            -1.270799994468689,
            7.083499908447266,
            2.666599988937378
          ]
        },
        {
          "atom_index": 510,
          "name": "CD2",
          "element": "C",
          "coord": [
            -1.246500015258789,
            7.228600025177002,
            2.5055999755859375
          ]
        },
        {
          "atom_index": 511,
          "name": "CE1",
          "element": "C",
          "coord": [
            -1.2839000225067139,
            7.203100204467773,
            2.7197000980377197
          ]
        },
        {
          "atom_index": 512,
          "name": "NE2",
          "element": "N",
          "coord": [
            -1.2697999477386475,
            7.293000221252441,
            2.6242001056671143
          ]
        }
      ]
    },
    {
      "id": " :560",
      "chain": " ",
      "resseq": 560,
      "icode": "",
      "resname": "ASP",
      "hetflag": " ",
      "sasa": 1.7341421842575073,
      "atoms": [
        {
          "atom_index": 513,
          "name": "N",
          "element": "N",
          "coord": [
            -0.9869999885559082,
            7.109099864959717,
            2.39739990234375
          ]
        },
        {
          "atom_index": 514,
          "name": "CA",
          "element": "C",
          "coord": [
            -0.871999979019165,
            7.193900108337402,
            2.3666000366210938
          ]
        },
        {
          "atom_index": 515,
          "name": "C",
          "element": "C",
          "coord": [
            -0.7975000143051147,
            7.216100215911865,
            2.4986000061035156
          ]
        },
        {
          "atom_index": 516,
          "name": "O",
          "element": "O",
          "coord": [
            -0.6747000217437744,
            7.21120023727417,
            2.5046000480651855
          ]
        },
        {
          "atom_index": 517,
          "name": "CB",
          "element": "C",
          "coord": [
            -0.9193999767303467,
            7.327700138092041,
            2.3083999156951904
          ]
        },
        {
          "atom_index": 518,
          "name": "CG",
          "element": "C",
          "coord": [
            -0.8366000056266785,
            7.372200012207031,
            2.1881000995635986
          ]
        },
        {
          "atom_index": 519,
          "name": "OD1",
          "element": "O",
          "coord": [
            -0.7603999972343445,
            7.288700103759766,
            2.132999897003174
          ]
        },
        {
          "atom_index": 520,
          "name": "OD2",
          "element": "O",
          "coord": [
            -0.8479999899864197,
            7.491000175476074,
            2.148699998855591
          ]
        }
      ]
    },
    {
      "id": " :561",
      "chain": " ",
      "resseq": 561,
      "icode": "",
      "resname": "GLY",
      "hetflag": " ",
      "sasa": 0.0,
      "atoms": [
        {
          "atom_index": 521,
          "name": "N",
          "element": "N",
          "coord": [
            -0.8755999803543091,
            7.243100166320801,
            2.6026999950408936
          ]
        },
        {
          "atom_index": 522,
          "name": "CA",
          "element": "C",
          "coord": [
            -0.8237000107765198,
            7.263299942016602,
            2.7362000942230225
          ]
        },
        {
          "atom_index": 523,
          "name": "C",
          "element": "C",
          "coord": [
            -0.8980000019073486,
            7.168099880218506,
            2.828399896621704
          ]
        },
        {
          "atom_index": 524,
          "name": "O",
          "element": "O",
          "coord": [
            -0.9621999859809875,
            7.0731000900268555,
            2.781899929046631
          ]
        }
      ]
    },
    {
      "id": " :562",
      "chain": " ",
      "resseq": 562,
      "icode": "",
      "resname": "SER",
      "hetflag": " ",
      "sasa": 0.0,
      "atoms": [
        {
          "atom_index": 525,
          "name": "N",
          "element": "N",
          "coord": [
            -0.8980000019073486,
            7.198599815368652,
            2.9574999809265137
          ]
        },
        {
          "atom_index": 526,
          "name": "CA",
          "element": "C",
          "coord": [
            -0.9652000069618225,
            7.113399982452393,
            3.0532000064849854
          ]
        },
        {
          "atom_index": 527,
          "name": "C",
          "element": "C",
          "coord": [
            -1.07260000705719,
            7.188799858093262,
            3.1284000873565674
          ]
        },
        {
          "atom_index": 528,
          "name": "O",
          "element": "O",
          "coord": [
            -1.0556000471115112,
            7.305699825286865,
            3.1612000465393066
          ]
        },
        {
          "atom_index": 529,
          "name": "CB",
          "element": "C",
          "coord": [
            -0.8648999929428101,
            7.055699825286865,
            3.15310001373291
          ]
        },
        {
          "atom_index": 530,
          "name": "OG",
          "element": "O",
          "coord": [
            -0.7595000267028809,
            6.987599849700928,
            3.0866000652313232
          ]
        }
      ]
    },
    {
      "id": " :563",
      "chain": " ",
      "resseq": 563,
      "icode": "",
      "resname": "HIS",
      "hetflag": " ",
      "sasa": 2.5268821716308594,
      "atoms": [
        {
          "atom_index": 531,
          "name": "N",
          "element": "N",
          "coord": [
            -1.1864999532699585,
            7.123499870300293,
            3.146699905395508
          ]
        },
        {
          "atom_index": 532,
          "name": "CA",
          "element": "C",
          "coord": [
            -1.2970999479293823,
            7.179599761962891,
            3.2223000526428223
          ]
        },
        {
          "atom_index": 533,
          "name": "C",
          "element": "C",
          "coord": [
            -1.3137999773025513,
            7.084400177001953,
            3.341399908065796
          ]
        },
        {
          "atom_index": 534,
          "name": "O",
          "element": "O",
          "coord": [
            -1.3619999885559082,
            6.972400188446045,
            3.32450008392334
          ]
        },
        {
          "atom_index": 535,
          "name": "CB",
          "element": "C",
          "coord": [
            -1.4270999431610107,
            7.183599948883057,
            3.1398000717163086
          ]
        },
        {
          "atom_index": 536,
          "name": "CG",
          "element": "C",
          "coord": [
            -1.4423999786376953,
            7.305799961090088,
            3.0532000064849854
          ]
        },
        {
          "atom_index": 537,
          "name": "ND1",
          "element": "N",
          "coord": [
            -1.5628000497817993,
            7.34089994430542,
            2.9944000244140625
          ]
        },
        {
          "atom_index": 538,
          "name": "CD2",
          "element": "C",
          "coord": [
            -1.3526999950408936,
            7.399099826812744,
            3.012700080871582
          ]
        },
        {
          "atom_index": 539,
          "name": "CE1",
          "element": "C",
          "coord": [
            -1.545699954032898,
            7.449699878692627,
            2.9217000007629395
          ]
        },
        {
          "atom_index": 540,
          "name": "NE2",
          "element": "N",
          "coord": [
            -1.419600009918213,
            7.487400054931641,
            2.9305999279022217
          ]
        }
      ]
    },
    {
      "id": " :564",
      "chain": " ",
      "resseq": 564,
      "icode": "",
      "resname": "ALA",
      "hetflag": " ",
      "sasa": 0.1261194348335266,
      "atoms": [
        {
          "atom_index": 541,
          "name": "N",
          "element": "N",
          "coord": [
            -1.264299988746643,
            7.124100208282471,
            3.458199977874756
          ]
        },
        {
          "atom_index": 542,
          "name": "CA",
          "element": "C",
          "coord": [
            -1.2747999429702759,
            7.041500091552734,
            3.577699899673462
          ]
        },
        {
          "atom_index": 543,
          "name": "C",
          "element": "C",
          "coord": [
            -1.4045000076293945,
            7.07289981842041,
            3.6491000652313232
          ]
        },
        {
          "atom_index": 544,
          "name": "O",
          "element": "O",
          "coord": [
            -1.4321999549865723,
            7.1875,
            3.6789000034332275
          ]
        },
        {
          "atom_index": 545,
          "name": "CB",
          "element": "C",
          "coord": [
            -1.1583000421524048,
            7.066999912261963,
            3.669300079345703
          ]
        }
      ]
    },
    {
      "id": " :565",
      "chain": " ",
      "resseq": 565,
      "icode": "",
      "resname": "TYR",
      "hetflag": " ",
      "sasa": 0.0,
      "atoms": [
        {
          "atom_index": 546,
          "name": "N",
          "element": "N",
          "coord": [
            -1.4847999811172485,
            6.96999979019165,
            3.6728999614715576
          ]
        },
        {
          "atom_index": 547,
          "name": "CA",
          "element": "C",
          "coord": [
            -1.6117000579833984,
            6.983399868011475,
            3.741499900817871
          ]
        },
        {
          "atom_index": 548,
          "name": "C",
          "element": "C",
          "coord": [
            -1.593999981880188,
            6.943999767303467,
            3.8877999782562256
          ]
        },
        {
          "atom_index": 549,
          "name": "O",
          "element": "O",
          "coord": [
            -1.6643999814987183,
            6.9918999671936035,
            3.9746999740600586
          ]
        },
        {
          "atom_index": 550,
          "name": "CB",
          "element": "C",
          "coord": [
            -1.714900016784668,
            6.891200065612793,
            3.678499937057495
          ]
        },
        {
          "atom_index": 551,
          "name": "CG",
          "element": "C",
          "coord": [
            -1.7553000450134277,
            6.9303998947143555,
            3.539599895477295
          ]
        },
        {
          "atom_index": 552,
          "name": "CD1",
          "element": "C",
          "coord": [
            -1.6729999780654907,
            6.902900218963623,
            3.431299924850464
          ]
        },
        {
          "atom_index": 553,
          "name": "CD2",
          "element": "C",
          "coord": [
            -1.8776999711990356,
            6.993199825286865,
            3.5160000324249268
          ]
        },
        {
          "atom_index": 554,
          "name": "CE1",
          "element": "C",
          "coord": [
            -1.710800051689148,
            6.936200141906738,
            3.302799940109253
          ]
        },
        {
          "atom_index": 555,
          "name": "CE2",
          "element": "C",
          "coord": [
            -1.9175000190734863,
            7.026899814605713,
            3.3873000144958496
          ]
        },
        {
          "atom_index": 556,
          "name": "CZ",
          "element": "C",
          "coord": [
            -1.8335000276565552,
            6.9980998039245605,
            3.280900001525879
          ]
        },
        {
          "atom_index": 557,
          "name": "OH",
          "element": "O",
          "coord": [
            -1.8717999458312988,
            7.029600143432617,
            3.1521999835968018
          ]
        }
      ]
    },
    {
      "id": " :566",
      "chain": " ",
      "resseq": 566,
      "icode": "",
      "resname": "ILE",
      "hetflag": " ",
      "sasa": 0.0,
      "atoms": [
        {
          "atom_index": 558,
          "name": "N",
          "element": "N",
          "coord": [
            -1.5022000074386597,
            6.852700233459473,
            3.9135000705718994
          ]
        },
        {
          "atom_index": 559,
          "name": "CA",
          "element": "C",
          "coord": [
            -1.4779000282287598,
            6.806700229644775,
            4.048900127410889
          ]
        },
        {
          "atom_index": 560,
          "name": "C",
          "element": "C",
          "coord": [
            -1.329699993133545,
            6.809800148010254,
            4.083600044250488
          ]
        },
        {
          "atom_index": 561,
          "name": "O",
          "element": "O",
          "coord": [
            -1.2476999759674072,
            6.7621002197265625,
            4.00570011138916
          ]
        },
        {
          "atom_index": 562,
          "name": "CB",
          "element": "C",
          "coord": [
            -1.5276999473571777,
            6.661200046539307,
            4.06689977645874
          ]
        },
        {
          "atom_index": 563,
          "name": "CG1",
          "element": "C",
          "coord": [
            -1.6746000051498413,
            6.6479997634887695,
            4.027299880981445
          ]
        },
        {
          "atom_index": 564,
          "name": "CG2",
          "element": "C",
          "coord": [
            -1.5088000297546387,
            6.615099906921387,
            4.209199905395508
          ]
        },
        {
          "atom_index": 565,
          "name": "CD1",
          "element": "C",
          "coord": [
            -1.7688000202178955,
            6.725399971008301,
            4.1149001121521
          ]
        }
      ]
    },
    {
      "id": " :567",
      "chain": " ",
      "resseq": 567,
      "icode": "",
      "resname": "GLY",
      "hetflag": " ",
      "sasa": 0.0,
      "atoms": [
        {
          "atom_index": 566,
          "name": "N",
          "element": "N",
          "coord": [
            -1.295799970626831,
            6.871799945831299,
            4.196300029754639
          ]
        },
        {
          "atom_index": 567,
          "name": "CA",
          "element": "C",
          "coord": [
            -1.1582000255584717,
            6.873799800872803,
            4.243199825286865
          ]
        },
        {
          "atom_index": 568,
          "name": "C",
          "element": "C",
          "coord": [
            -1.1430000066757202,
            6.777900218963623,
            4.361800193786621
          ]
        },
        {
          "atom_index": 569,
          "name": "O",
          "element": "O",
          "coord": [
            -1.2383999824523926,
            6.757400035858154,
            4.438799858093262
          ]
        }
      ]
    },
    {
      "id": " :568",
      "chain": " ",
      "resseq": 568,
      "icode": "",
      "resname": "LEU",
      "hetflag": " ",
      "sasa": 0.0,
      "atoms": [
        {
          "atom_index": 570,
          "name": "N",
          "element": "N",
          "coord": [
            -1.0228999853134155,
            6.725200176239014,
            4.383699893951416
          ]
        },
        {
          "atom_index": 571,
          "name": "CA",
          "element": "C",
          "coord": [
            -1.0003000497817993,
            6.632299900054932,
            4.494100093841553
          ]
        },
        {
          "atom_index": 572,
          "name": "C",
          "element": "C",
          "coord": [
            -1.0440000295639038,
            6.684999942779541,
            4.630099773406982
          ]
        },
        {
          "atom_index": 573,
          "name": "O",
          "element": "O",
          "coord": [
            -1.0982999801635742,
            6.611000061035156,
            4.711100101470947
          ]
        },
        {
          "atom_index": 574,
          "name": "CB",
          "element": "C",
          "coord": [
            -0.8532000184059143,
            6.590199947357178,
            4.499800205230713
          ]
        },
        {
          "atom_index": 575,
          "name": "CG",
          "element": "C",
          "coord": [
            -0.8040000200271606,
            6.505000114440918,
            4.381800174713135
          ]
        },
        {
          "atom_index": 576,
          "name": "CD1",
          "element": "C",
          "coord": [
            -0.6510999798774719,
            6.503600120544434,
            4.3780999183654785
          ]
        },
        {
          "atom_index": 577,
          "name": "CD2",
          "element": "C",
          "coord": [
            -0.86080002784729,
            6.367000102996826,
            4.388000011444092
          ]
        }
      ]
    },
    {
      "id": " :569",
      "chain": " ",
      "resseq": 569,
      "icode": "",
      "resname": "LYS",
      "hetflag": " ",
      "sasa": 2.3459200859069824,
      "atoms": [
        {
          "atom_index": 578,
          "name": "N",
          "element": "N",
          "coord": [
            -1.0187000036239624,
            6.812399864196777,
            4.655600070953369
          ]
        },
        {
          "atom_index": 579,
          "name": "CA",
          "element": "C",
          "coord": [
            -1.0541000366210938,
            6.874300003051758,
            4.783999919891357
          ]
        },
        {
          "atom_index": 580,
          "name": "C",
          "element": "C",
          "coord": [
            -1.2001999616622925,
            6.917600154876709,
            4.799200057983398
          ]
        },
        {
          "atom_index": 581,
          "name": "O",
          "element": "O",
          "coord": [
            -1.2379000186920166,
            6.9745001792907715,
            4.902299880981445
          ]
        },
        {
          "atom_index": 582,
          "name": "CB",
          "element": "C",
          "coord": [
            -0.964900016784668,
            6.995299816131592,
            4.808700084686279
          ]
        },
        {
          "atom_index": 583,
          "name": "CG",
          "element": "C",
          "coord": [
            -0.8170999884605408,
            6.962800025939941,
            4.827199935913086
          ]
        },
        {
          "atom_index": 584,
          "name": "CD",
          "element": "C",
          "coord": [
            -0.7350000143051147,
            7.090000152587891,
            4.813499927520752
          ]
        },
        {
          "atom_index": 585,
          "name": "CE",
          "element": "C",
          "coord": [
            -0.5874000191688538,
            7.06279993057251,
            4.829599857330322
          ]
        },
        {
          "atom_index": 586,
          "name": "NZ",
          "element": "N",
          "coord": [
            -0.5396999716758728,
            7.124899864196777,
            4.956600189208984
          ]
        }
      ]
    },
    {
      "id": " :570",
      "chain": " ",
      "resseq": 570,
      "icode": "",
      "resname": "ASP",
      "hetflag": " ",
      "sasa": 0.2837687134742737,
      "atoms": [
        {
          "atom_index": 587,
          "name": "N",
          "element": "N",
          "coord": [
            -1.2824000120162964,
            6.89300012588501,
            4.697400093078613
          ]
        },
        {
          "atom_index": 588,
          "name": "CA",
          "element": "C",
          "coord": [
            -1.4220000505447388,
            6.933300018310547,
            4.704899787902832
          ]
        },
        {
          "atom_index": 589,
          "name": "C",
          "element": "C",
          "coord": [
            -1.4925999641418457,
            6.8597002029418945,
            4.815299987792969
          ]
        },
        {
          "atom_index": 590,
          "name": "O",
          "element": "O",
          "coord": [
            -1.5154000520706177,
            6.7399001121521,
            4.804999828338623
          ]
        },
        {
          "atom_index": 591,
          "name": "CB",
          "element": "C",
          "coord": [
            -1.4926999807357788,
            6.907400131225586,
            4.572500228881836
          ]
        },
        {
          "atom_index": 592,
          "name": "CG",
          "element": "C",
          "coord": [
            -1.4657000303268433,
            7.015699863433838,
            4.471199989318848
          ]
        },
        {
          "atom_index": 593,
          "name": "OD1",
          "element": "O",
          "coord": [
            -1.396399974822998,
            7.113999843597412,
            4.50540018081665
          ]
        },
        {
          "atom_index": 594,
          "name": "OD2",
          "element": "O",
          "coord": [
            -1.5144000053405762,
            7.003699779510498,
            4.357399940490723
          ]
        }
      ]
    },
    {
      "id": " :571",
      "chain": " ",
      "resseq": 571,
      "icode": "",
      "resname": "ARG",
      "hetflag": " ",
      "sasa": 4.241351127624512,
      "atoms": [
        {
          "atom_index": 595,
          "name": "N",
          "element": "N",
          "coord": [
            -1.5261000394821167,
            6.930699825286865,
            4.922500133514404
          ]
        },
        {
          "atom_index": 596,
          "name": "CA",
          "element": "C",
          "coord": [
            -1.5949000120162964,
            6.8668999671936035,
            5.033299922943115
          ]
        },
        {
          "atom_index": 597,
          "name": "C",
          "element": "C",
          "coord": [
            -1.7441999912261963,
            6.873300075531006,
            5.010300159454346
          ]
        },
        {
          "atom_index": 598,
          "name": "O",
          "element": "O",
          "coord": [
            -1.812000036239624,
            6.967599868774414,
            5.052599906921387
          ]
        },
        {
          "atom_index": 599,
          "name": "CB",
          "element": "C",
          "coord": [
            -1.5575000047683716,
            6.93209981918335,
            5.165200233459473
          ]
        },
        {
          "atom_index": 600,
          "name": "CG",
          "element": "C",
          "coord": [
            -1.6101000308990479,
            6.857100009918213,
            5.285600185394287
          ]
        },
        {
          "atom_index": 601,
          "name": "CD",
          "element": "C",
          "coord": [
            -1.6231000423431396,
            6.951200008392334,
            5.403299808502197
          ]
        },
        {
          "atom_index": 602,
          "name": "NE",
          "element": "N",
          "coord": [
            -1.6842999458312988,
            6.887599945068359,
            5.519700050354004
          ]
        },
        {
          "atom_index": 603,
          "name": "CZ",
          "element": "C",
          "coord": [
            -1.6887999773025513,
            6.944200038909912,
            5.639800071716309
          ]
        },
        {
          "atom_index": 604,
          "name": "NH1",
          "element": "N",
          "coord": [
            -1.636199951171875,
            7.064899921417236,
            5.657800197601318
          ]
        },
        {
          "atom_index": 605,
          "name": "NH2",
          "element": "N",
          "coord": [
            -1.7431999444961548,
            6.87939977645874,
            5.7418999671936035
          ]
        }
      ]
    },
    {
      "id": " :572",
      "chain": " ",
      "resseq": 572,
      "icode": "",
      "resname": "LYS",
      "hetflag": " ",
      "sasa": 1.8443989753723145,
      "atoms": [
        {
          "atom_index": 606,
          "name": "N",
          "element": "N",
          "coord": [
            -1.7925000190734863,
            6.776700019836426,
            4.933300018310547
          ]
        },
        {
          "atom_index": 607,
          "name": "CA",
          "element": "C",
          "coord": [
            -1.9335999488830566,
            6.765200138092041,
            4.900199890136719
          ]
        },
        {
          "atom_index": 608,
          "name": "C",
          "element": "C",
          "coord": [
            -1.968500018119812,
            6.6209001541137695,
            4.925899982452393
          ]
        },
        {
          "atom_index": 609,
          "name": "O",
          "element": "O",
          "coord": [
            -1.8806999921798706,
            6.536600112915039,
            4.933499813079834
          ]
        },
        {
          "atom_index": 610,
          "name": "CB",
          "element": "C",
          "coord": [
            -1.9600000381469727,
            6.803400039672852,
            4.752999782562256
          ]
        },
        {
          "atom_index": 611,
          "name": "CG",
          "element": "C",
          "coord": [
            -1.937600016593933,
            6.951099872589111,
            4.725299835205078
          ]
        },
        {
          "atom_index": 612,
          "name": "CD",
          "element": "C",
          "coord": [
            -1.9414000511169434,
            6.987199783325195,
            4.5782999992370605
          ]
        },
        {
          "atom_index": 613,
          "name": "CE",
          "element": "C",
          "coord": [
            -1.898800015449524,
            7.1331000328063965,
            4.559000015258789
          ]
        },
        {
          "atom_index": 614,
          "name": "NZ",
          "element": "N",
          "coord": [
            -1.9124000072479248,
            7.186699867248535,
            4.419099807739258
          ]
        }
      ]
    },
    {
      "id": " :573",
      "chain": " ",
      "resseq": 573,
      "icode": "",
      "resname": "ARG",
      "hetflag": " ",
      "sasa": 3.008155107498169,
      "atoms": [
        {
          "atom_index": 615,
          "name": "N",
          "element": "N",
          "coord": [
            -2.094599962234497,
            6.5914998054504395,
            4.949399948120117
          ]
        },
        {
          "atom_index": 616,
          "name": "CA",
          "element": "C",
          "coord": [
            -2.1314001083374023,
            6.452300071716309,
            4.974699974060059
          ]
        },
        {
          "atom_index": 617,
          "name": "C",
          "element": "C",
          "coord": [
            -2.1191999912261963,
            6.370699882507324,
            4.844900131225586
          ]
        },
        {
          "atom_index": 618,
          "name": "O",
          "element": "O",
          "coord": [
            -2.128499984741211,
            6.428100109100342,
            4.734899997711182
          ]
        },
        {
          "atom_index": 619,
          "name": "CB",
          "element": "C",
          "coord": [
            -2.2702999114990234,
            6.446300029754639,
            5.037700176239014
          ]
        },
        {
          "atom_index": 620,
          "name": "CG",
          "element": "C",
          "coord": [
            -2.3696000576019287,
            6.5391998291015625,
            4.974999904632568
          ]
        },
        {
          "atom_index": 621,
          "name": "CD",
          "element": "C",
          "coord": [
            -2.501300096511841,
            6.537499904632568,
            5.050600051879883
          ]
        },
        {
          "atom_index": 622,
          "name": "NE",
          "element": "N",
          "coord": [
            -2.5037999153137207,
            6.628900051116943,
            5.1645002365112305
          ]
        },
        {
          "atom_index": 623,
          "name": "CZ",
          "element": "C",
          "coord": [
            -2.520699977874756,
            6.5914998054504395,
            5.291500091552734
          ]
        },
        {
          "atom_index": 624,
          "name": "NH1",
          "element": "N",
          "coord": [
            -2.5357000827789307,
            6.462699890136719,
            5.324100017547607
          ]
        },
        {
          "atom_index": 625,
          "name": "NH2",
          "element": "N",
          "coord": [
            -2.5253000259399414,
            6.684000015258789,
            5.386600017547607
          ]
        }
      ]
    },
    {
      "id": " :574",
      "chain": " ",
      "resseq": 574,
      "icode": "",
      "resname": "PRO",
      "hetflag": " ",
      "sasa": 0.0,
      "atoms": [
        {
          "atom_index": 626,
          "name": "N",
          "element": "N",
          "coord": [
            -2.0922000408172607,
            6.238399982452393,
            4.855000019073486
          ]
        },
        {
          "atom_index": 627,
          "name": "CA",
          "element": "C",
          "coord": [
            -2.0773000717163086,
            6.1504998207092285,
            4.739099979400635
          ]
        },
        {
          "atom_index": 628,
          "name": "C",
          "element": "C",
          "coord": [
            -2.190000057220459,
            6.162799835205078,
            4.637800216674805
          ]
        },
        {
          "atom_index": 629,
          "name": "O",
          "element": "O",
          "coord": [
            -2.1647000312805176,
            6.163099765777588,
            4.518099784851074
          ]
        },
        {
          "atom_index": 630,
          "name": "CB",
          "element": "C",
          "coord": [
            -2.074899911880493,
            6.012700080871582,
            4.8024001121521
          ]
        },
        {
          "atom_index": 631,
          "name": "CG",
          "element": "C",
          "coord": [
            -2.0081000328063965,
            6.035900115966797,
            4.929800033569336
          ]
        },
        {
          "atom_index": 632,
          "name": "CD",
          "element": "C",
          "coord": [
            -2.077699899673462,
            6.160099983215332,
            4.979000091552734
          ]
        }
      ]
    },
    {
      "id": " :575",
      "chain": " ",
      "resseq": 575,
      "icode": "",
      "resname": "SER",
      "hetflag": " ",
      "sasa": 0.0,
      "atoms": [
        {
          "atom_index": 633,
          "name": "N",
          "element": "N",
          "coord": [
            -2.3124001026153564,
            6.181700229644775,
            4.685699939727783
          ]
        },
        {
          "atom_index": 634,
          "name": "CA",
          "element": "C",
          "coord": [
            -2.428999900817871,
            6.193399906158447,
            4.598800182342529
          ]
        },
        {
          "atom_index": 635,
          "name": "C",
          "element": "C",
          "coord": [
            -2.4272000789642334,
            6.319799900054932,
            4.515900135040283
          ]
        },
        {
          "atom_index": 636,
          "name": "O",
          "element": "O",
          "coord": [
            -2.4656999111175537,
            6.3190999031066895,
            4.398600101470947
          ]
        },
        {
          "atom_index": 637,
          "name": "CB",
          "element": "C",
          "coord": [
            -2.5571000576019287,
            6.1894001960754395,
            4.680200099945068
          ]
        },
        {
          "atom_index": 638,
          "name": "OG",
          "element": "O",
          "coord": [
            -2.552500009536743,
            6.288300037384033,
            4.780200004577637
          ]
        }
      ]
    },
    {
      "id": " :576",
      "chain": " ",
      "resseq": 576,
      "icode": "",
      "resname": "GLU",
      "hetflag": " ",
      "sasa": 1.008955478668213,
      "atoms": [
        {
          "atom_index": 639,
          "name": "N",
          "element": "N",
          "coord": [
            -2.3815999031066895,
            6.429200172424316,
            4.574399948120117
          ]
        },
        {
          "atom_index": 640,
          "name": "CA",
          "element": "C",
          "coord": [
            -2.378999948501587,
            6.551400184631348,
            4.497399806976318
          ]
        },
        {
          "atom_index": 641,
          "name": "C",
          "element": "C",
          "coord": [
            -2.2709999084472656,
            6.541200160980225,
            4.3927998542785645
          ]
        },
        {
          "atom_index": 642,
          "name": "O",
          "element": "O",
          "coord": [
            -2.2887001037597656,
            6.583600044250488,
            4.278900146484375
          ]
        },
        {
          "atom_index": 643,
          "name": "CB",
          "element": "C",
          "coord": [
            -2.3573999404907227,
            6.674799919128418,
            4.584499835968018
          ]
        },
        {
          "atom_index": 644,
          "name": "CG",
          "element": "C",
          "coord": [
            -2.38319993019104,
            6.80210018157959,
            4.503699779510498
          ]
        },
        {
          "atom_index": 645,
          "name": "CD",
          "element": "C",
          "coord": [
            -2.3341000080108643,
            6.92609977722168,
            4.571400165557861
          ]
        },
        {
          "atom_index": 646,
          "name": "OE1",
          "element": "O",
          "coord": [
            -2.347399950027466,
            6.934700012207031,
            4.695799827575684
          ]
        },
        {
          "atom_index": 647,
          "name": "OE2",
          "element": "O",
          "coord": [
            -2.281100034713745,
            7.014699935913086,
            4.499499797821045
          ]
        }
      ]
    },
    {
      "id": " :577",
      "chain": " ",
      "resseq": 577,
      "icode": "",
      "resname": "LEU",
      "hetflag": " ",
      "sasa": 0.0,
      "atoms": [
        {
          "atom_index": 648,
          "name": "N",
          "element": "N",
          "coord": [
            -2.1584999561309814,
            6.4842000007629395,
            4.43120002746582
          ]
        },
        {
          "atom_index": 649,
          "name": "CA",
          "element": "C",
          "coord": [
            -2.048799991607666,
            6.468800067901611,
            4.337699890136719
          ]
        },
        {
          "atom_index": 650,
          "name": "C",
          "element": "C",
          "coord": [
            -2.0940001010894775,
            6.385300159454346,
            4.218999862670898
          ]
        },
        {
          "atom_index": 651,
          "name": "O",
          "element": "O",
          "coord": [
            -2.069499969482422,
            6.420300006866455,
            4.103700160980225
          ]
        },
        {
          "atom_index": 652,
          "name": "CB",
          "element": "C",
          "coord": [
            -1.9279999732971191,
            6.4045000076293945,
            4.4079999923706055
          ]
        },
        {
          "atom_index": 653,
          "name": "CG",
          "element": "C",
          "coord": [
            -1.864799976348877,
            6.493899822235107,
            4.515399932861328
          ]
        },
        {
          "atom_index": 654,
          "name": "CD1",
          "element": "C",
          "coord": [
            -1.7533999681472778,
            6.42110013961792,
            4.584700107574463
          ]
        },
        {
          "atom_index": 655,
          "name": "CD2",
          "element": "C",
          "coord": [
            -1.8142000436782837,
            6.623000144958496,
            4.452499866485596
          ]
        }
      ]
    },
    {
      "id": " :578",
      "chain": " ",
      "resseq": 578,
      "icode": "",
      "resname": "ARG",
      "hetflag": " ",
      "sasa": 0.0,
      "atoms": [
        {
          "atom_index": 656,
          "name": "N",
          "element": "N",
          "coord": [
            -2.1630001068115234,
            6.2758002281188965,
            4.247900009155273
          ]
        },
        {
          "atom_index": 657,
          "name": "CA",
          "element": "C",
          "coord": [
            -2.2107999324798584,
            6.186699867248535,
            4.142899990081787
          ]
        },
        {
          "atom_index": 658,
          "name": "C",
          "element": "C",
          "coord": [
            -2.3053998947143555,
            6.258699893951416,
            4.049099922180176
          ]
        },
        {
          "atom_index": 659,
          "name": "O",
          "element": "O",
          "coord": [
            -2.299999952316284,
            6.237100124359131,
            3.9279000759124756
          ]
        },
        {
          "atom_index": 660,
          "name": "CB",
          "element": "C",
          "coord": [
            -2.2769999504089355,
            6.062099933624268,
            4.202000141143799
          ]
        },
        {
          "atom_index": 661,
          "name": "CG",
          "element": "C",
          "coord": [
            -2.177500009536743,
            5.968500137329102,
            4.269700050354004
          ]
        },
        {
          "atom_index": 662,
          "name": "CD",
          "element": "C",
          "coord": [
            -2.2348999977111816,
            5.832399845123291,
            4.298600196838379
          ]
        },
        {
          "atom_index": 663,
          "name": "NE",
          "element": "N",
          "coord": [
            -2.361599922180176,
            5.840400218963623,
            4.369900226593018
          ]
        },
        {
          "atom_index": 664,
          "name": "CZ",
          "element": "C",
          "coord": [
            -2.374500036239624,
            5.826200008392334,
            4.50029993057251
          ]
        },
        {
          "atom_index": 665,
          "name": "NH1",
          "element": "N",
          "coord": [
            -2.2671000957489014,
            5.803299903869629,
            4.57450008392334
          ]
        },
        {
          "atom_index": 666,
          "name": "NH2",
          "element": "N",
          "coord": [
            -2.49429988861084,
            5.837600231170654,
            4.556399822235107
          ]
        }
      ]
    },
    {
      "id": " :579",
      "chain": " ",
      "resseq": 579,
      "icode": "",
      "resname": "ARG",
      "hetflag": " ",
      "sasa": 2.514610528945923,
      "atoms": [
        {
          "atom_index": 667,
          "name": "N",
          "element": "N",
          "coord": [
            -2.3875999450683594,
            6.347899913787842,
            4.103700160980225
          ]
        },
        {
          "atom_index": 668,
          "name": "CA",
          "element": "C",
          "coord": [
            -2.481100082397461,
            6.424600124359131,
            4.02269983291626
          ]
        },
        {
          "atom_index": 669,
          "name": "C",
          "element": "C",
          "coord": [
            -2.4068000316619873,
            6.519100189208984,
            3.9296000003814697
          ]
        },
        {
          "atom_index": 670,
          "name": "O",
          "element": "O",
          "coord": [
            -2.4423000812530518,
            6.533299922943115,
            3.8124001026153564
          ]
        },
        {
          "atom_index": 671,
          "name": "CB",
          "element": "C",
          "coord": [
            -2.57669997215271,
            6.503600120544434,
            4.112599849700928
          ]
        },
        {
          "atom_index": 672,
          "name": "CG",
          "element": "C",
          "coord": [
            -2.657399892807007,
            6.611299991607666,
            4.039899826049805
          ]
        },
        {
          "atom_index": 673,
          "name": "CD",
          "element": "C",
          "coord": [
            -2.759999990463257,
            6.678999900817871,
            4.129799842834473
          ]
        },
        {
          "atom_index": 674,
          "name": "NE",
          "element": "N",
          "coord": [
            -2.702899932861328,
            6.7256999015808105,
            4.256199836730957
          ]
        },
        {
          "atom_index": 675,
          "name": "CZ",
          "element": "C",
          "coord": [
            -2.70740008354187,
            6.656899929046631,
            4.370999813079834
          ]
        },
        {
          "atom_index": 676,
          "name": "NH1",
          "element": "N",
          "coord": [
            -2.764699935913086,
            6.5366997718811035,
            4.3780999183654785
          ]
        },
        {
          "atom_index": 677,
          "name": "NH2",
          "element": "N",
          "coord": [
            -2.6623001098632812,
            6.712100028991699,
            4.482600212097168
          ]
        }
      ]
    },
    {
      "id": " :580",
      "chain": " ",
      "resseq": 580,
      "icode": "",
      "resname": "ILE",
      "hetflag": " ",
      "sasa": 0.0,
      "atoms": [
        {
          "atom_index": 678,
          "name": "N",
          "element": "N",
          "coord": [
            -2.30430006980896,
            6.58519983291626,
            3.981600046157837
          ]
        },
        {
          "atom_index": 679,
          "name": "CA",
          "element": "C",
          "coord": [
            -2.2258999347686768,
            6.677999973297119,
            3.9012999534606934
          ]
        },
        {
          "atom_index": 680,
          "name": "C",
          "element": "C",
          "coord": [
            -2.166300058364868,
            6.601500034332275,
            3.7848000526428223
          ]
        },
        {
          "atom_index": 681,
          "name": "O",
          "element": "O",
          "coord": [
            -2.1726999282836914,
            6.646999835968018,
            3.6717000007629395
          ]
        },
        {
          "atom_index": 682,
          "name": "CB",
          "element": "C",
          "coord": [
            -2.1150999069213867,
            6.7434000968933105,
            3.9839999675750732
          ]
        },
        {
          "atom_index": 683,
          "name": "CG1",
          "element": "C",
          "coord": [
            -2.177799940109253,
            6.835999965667725,
            4.0868000984191895
          ]
        },
        {
          "atom_index": 684,
          "name": "CG2",
          "element": "C",
          "coord": [
            -2.0185999870300293,
            6.820499897003174,
            3.8945999145507812
          ]
        },
        {
          "atom_index": 685,
          "name": "CD1",
          "element": "C",
          "coord": [
            -2.0785999298095703,
            6.900100231170654,
            4.184899806976318
          ]
        }
      ]
    },
    {
      "id": " :581",
      "chain": " ",
      "resseq": 581,
      "icode": "",
      "resname": "ALA",
      "hetflag": " ",
      "sasa": 0.0,
      "atoms": [
        {
          "atom_index": 686,
          "name": "N",
          "element": "N",
          "coord": [
            -2.115499973297119,
            6.4816999435424805,
            3.8117001056671143
          ]
        },
        {
          "atom_index": 687,
          "name": "CA",
          "element": "C",
          "coord": [
            -2.0552000999450684,
            6.399700164794922,
            3.70740008354187
          ]
        },
        {
          "atom_index": 688,
          "name": "C",
          "element": "C",
          "coord": [
            -2.1540000438690186,
            6.361100196838379,
            3.59660005569458
          ]
        },
        {
          "atom_index": 689,
          "name": "O",
          "element": "O",
          "coord": [
            -2.118499994277954,
            6.362400054931641,
            3.4798998832702637
          ]
        },
        {
          "atom_index": 690,
          "name": "CB",
          "element": "C",
          "coord": [
            -1.9914000034332275,
            6.275000095367432,
            3.7692999839782715
          ]
        }
      ]
    },
    {
      "id": " :582",
      "chain": " ",
      "resseq": 582,
      "icode": "",
      "resname": "SER",
      "hetflag": " ",
      "sasa": 0.09458957612514496,
      "atoms": [
        {
          "atom_index": 691,
          "name": "N",
          "element": "N",
          "coord": [
            -2.277600049972534,
            6.3267998695373535,
            3.6314001083374023
          ]
        },
        {
          "atom_index": 692,
          "name": "CA",
          "element": "C",
          "coord": [
            -2.3743999004364014,
            6.287899971008301,
            3.5288000106811523
          ]
        },
        {
          "atom_index": 693,
          "name": "C",
          "element": "C",
          "coord": [
            -2.4256999492645264,
            6.407700061798096,
            3.453000068664551
          ]
        },
        {
          "atom_index": 694,
          "name": "O",
          "element": "O",
          "coord": [
            -2.4791998863220215,
            6.394000053405762,
            3.3434998989105225
          ]
        },
        {
          "atom_index": 695,
          "name": "CB",
          "element": "C",
          "coord": [
            -2.49180006980896,
            6.212600231170654,
            3.5892999172210693
          ]
        },
        {
          "atom_index": 696,
          "name": "OG",
          "element": "O",
          "coord": [
            -2.5648999214172363,
            6.296599864959717,
            3.675299882888794
          ]
        }
      ]
    },
    {
      "id": " :583",
      "chain": " ",
      "resseq": 583,
      "icode": "",
      "resname": "GLN",
      "hetflag": " ",
      "sasa": 3.9104347229003906,
      "atoms": [
        {
          "atom_index": 697,
          "name": "N",
          "element": "N",
          "coord": [
            -2.406100034713745,
            6.525899887084961,
            3.5090999603271484
          ]
        },
        {
          "atom_index": 698,
          "name": "CA",
          "element": "C",
          "coord": [
            -2.451900005340576,
            6.647500038146973,
            3.444499969482422
          ]
        },
        {
          "atom_index": 699,
          "name": "C",
          "element": "C",
          "coord": [
            -2.3433001041412354,
            6.711599826812744,
            3.359999895095825
          ]
        },
        {
          "atom_index": 700,
          "name": "O",
          "element": "O",
          "coord": [
            -2.365499973297119,
            6.816500186920166,
            3.296799898147583
          ]
        },
        {
          "atom_index": 701,
          "name": "CB",
          "element": "C",
          "coord": [
            -2.505000114440918,
            6.747000217437744,
            3.5476999282836914
          ]
        },
        {
          "atom_index": 702,
          "name": "CG",
          "element": "C",
          "coord": [
            -2.6396000385284424,
            6.707699775695801,
            3.6075000762939453
          ]
        },
        {
          "atom_index": 703,
          "name": "CD",
          "element": "C",
          "coord": [
            -2.696000099182129,
            6.813700199127197,
            3.702199935913086
          ]
        },
        {
          "atom_index": 704,
          "name": "OE1",
          "element": "O",
          "coord": [
            -2.817500114440918,
            6.835100173950195,
            3.7063000202178955
          ]
        },
        {
          "atom_index": 705,
          "name": "NE2",
          "element": "N",
          "coord": [
            -2.6082000732421875,
            6.88100004196167,
            3.778599977493286
          ]
        }
      ]
    },
    {
      "id": " :584",
      "chain": " ",
      "resseq": 584,
      "icode": "",
      "resname": "VAL",
      "hetflag": " ",
      "sasa": 0.0,
      "atoms": [
        {
          "atom_index": 706,
          "name": "N",
          "element": "N",
          "coord": [
            -2.225399971008301,
            6.6508002281188965,
            3.3606998920440674
          ]
        },
        {
          "atom_index": 707,
          "name": "CA",
          "element": "C",
          "coord": [
            -2.113800048828125,
            6.699900150299072,
            3.2822999954223633
          ]
        },
        {
          "atom_index": 708,
          "name": "C",
          "element": "C",
          "coord": [
            -2.1633999347686768,
            6.726900100708008,
            3.1401000022888184
          ]
        },
        {
          "atom_index": 709,
          "name": "O",
          "element": "O",
          "coord": [
            -2.2291998863220215,
            6.64300012588501,
            3.078399896621704
          ]
        },
        {
          "atom_index": 710,
          "name": "CB",
          "element": "C",
          "coord": [
            -1.9977999925613403,
            6.597799777984619,
            3.2808001041412354
          ]
        },
        {
          "atom_index": 711,
          "name": "CG1",
          "element": "C",
          "coord": [
            -1.8925000429153442,
            6.639400005340576,
            3.1798999309539795
          ]
        },
        {
          "atom_index": 712,
          "name": "CG2",
          "element": "C",
          "coord": [
            -1.9337999820709229,
            6.589000225067139,
            3.4173998832702637
          ]
        }
      ]
    },
    {
      "id": " :585",
      "chain": " ",
      "resseq": 585,
      "icode": "",
      "resname": "LYS",
      "hetflag": " ",
      "sasa": 3.733335018157959,
      "atoms": [
        {
          "atom_index": 713,
          "name": "N",
          "element": "N",
          "coord": [
            -2.1284000873565674,
            6.843699932098389,
            3.08870005607605
          ]
        },
        {
          "atom_index": 714,
          "name": "CA",
          "element": "C",
          "coord": [
            -2.170799970626831,
            6.889800071716309,
            2.9570000171661377
          ]
        },
        {
          "atom_index": 715,
          "name": "C",
          "element": "C",
          "coord": [
            -2.098099946975708,
            6.8302998542785645,
            2.8373000621795654
          ]
        },
        {
          "atom_index": 716,
          "name": "O",
          "element": "O",
          "coord": [
            -1.9744000434875488,
            6.836400032043457,
            2.828000068664551
          ]
        },
        {
          "atom_index": 717,
          "name": "CB",
          "element": "C",
          "coord": [
            -2.1607000827789307,
            7.042300224304199,
            2.9521000385284424
          ]
        },
        {
          "atom_index": 718,
          "name": "CG",
          "element": "C",
          "coord": [
            -2.295099973678589,
            7.114500045776367,
            2.9514000415802
          ]
        },
        {
          "atom_index": 719,
          "name": "CD",
          "element": "C",
          "coord": [
            -2.3613998889923096,
            7.107399940490723,
            2.812999963760376
          ]
        },
        {
          "atom_index": 720,
          "name": "CE",
          "element": "C",
          "coord": [
            -2.280400037765503,
            7.184299945831299,
            2.7065000534057617
          ]
        },
        {
          "atom_index": 721,
          "name": "NZ",
          "element": "N",
          "coord": [
            -2.3327999114990234,
            7.16510009765625,
            2.5666000843048096
          ]
        }
      ]
    },
    {
      "id": " :586",
      "chain": " ",
      "resseq": 586,
      "icode": "",
      "resname": "TYR",
      "hetflag": " ",
      "sasa": 0.0,
      "atoms": [
        {
          "atom_index": 722,
          "name": "N",
          "element": "N",
          "coord": [
            -2.176300048828125,
            6.778299808502197,
            2.7427000999450684
          ]
        },
        {
          "atom_index": 723,
          "name": "CA",
          "element": "C",
          "coord": [
            -2.120300054550171,
            6.720399856567383,
            2.620300054550171
          ]
        },
        {
          "atom_index": 724,
          "name": "C",
          "element": "C",
          "coord": [
            -2.065999984741211,
            6.8354997634887695,
            2.5385000705718994
          ]
        },
        {
          "atom_index": 725,
          "name": "O",
          "element": "O",
          "coord": [
            -2.1398000717163086,
            6.928800106048584,
            2.506700038909912
          ]
        },
        {
          "atom_index": 726,
          "name": "CB",
          "element": "C",
          "coord": [
            -2.226799964904785,
            6.642899990081787,
            2.539400100708008
          ]
        },
        {
          "atom_index": 727,
          "name": "CG",
          "element": "C",
          "coord": [
            -2.176800012588501,
            6.593500137329102,
            2.403700113296509
          ]
        },
        {
          "atom_index": 728,
          "name": "CD1",
          "element": "C",
          "coord": [
            -2.094599962234497,
            6.480400085449219,
            2.393699884414673
          ]
        },
        {
          "atom_index": 729,
          "name": "CD2",
          "element": "C",
          "coord": [
            -2.20740008354187,
            6.662899971008301,
            2.2860000133514404
          ]
        },
        {
          "atom_index": 730,
          "name": "CE1",
          "element": "C",
          "coord": [
            -2.0434999465942383,
            6.4380998611450195,
            2.270400047302246
          ]
        },
        {
          "atom_index": 731,
          "name": "CE2",
          "element": "C",
          "coord": [
            -2.156899929046631,
            6.620699882507324,
            2.161400079727173
          ]
        },
        {
          "atom_index": 732,
          "name": "CZ",
          "element": "C",
          "coord": [
            -2.0752999782562256,
            6.508500099182129,
            2.1547000408172607
          ]
        },
        {
          "atom_index": 733,
          "name": "OH",
          "element": "O",
          "coord": [
            -2.026099920272827,
            6.466400146484375,
            2.0325000286102295
          ]
        }
      ]
    },
    {
      "id": " :587",
      "chain": " ",
      "resseq": 587,
      "icode": "",
      "resname": "ALA",
      "hetflag": " ",
      "sasa": 0.0,
      "atoms": [
        {
          "atom_index": 734,
          "name": "N",
          "element": "N",
          "coord": [
            -1.9352999925613403,
            6.833000183105469,
            2.513200044631958
          ]
        },
        {
          "atom_index": 735,
          "name": "CA",
          "element": "C",
          "coord": [
            -1.8686000108718872,
            6.936299800872803,
            2.4361000061035156
          ]
        },
        {
          "atom_index": 736,
          "name": "C",
          "element": "C",
          "coord": [
            -1.8655999898910522,
            6.905399799346924,
            2.287600040435791
          ]
        },
        {
          "atom_index": 737,
          "name": "O",
          "element": "O",
          "coord": [
            -1.895400047302246,
            6.992300033569336,
            2.2070000171661377
          ]
        },
        {
          "atom_index": 738,
          "name": "CB",
          "element": "C",
          "coord": [
            -1.7259999513626099,
            6.958899974822998,
            2.4885001182556152
          ]
        }
      ]
    },
    {
      "id": " :588",
      "chain": " ",
      "resseq": 588,
      "icode": "",
      "resname": "GLY",
      "hetflag": " ",
      "sasa": 0.0,
      "atoms": [
        {
          "atom_index": 739,
          "name": "N",
          "element": "N",
          "coord": [
            -1.8258999586105347,
            6.783599853515625,
            2.251800060272217
          ]
        },
        {
          "atom_index": 740,
          "name": "CA",
          "element": "C",
          "coord": [
            -1.8193000555038452,
            6.746200084686279,
            2.111799955368042
          ]
        },
        {
          "atom_index": 741,
          "name": "C",
          "element": "C",
          "coord": [
            -1.7166999578475952,
            6.826300144195557,
            2.0329999923706055
          ]
        },
        {
          "atom_index": 742,
          "name": "O",
          "element": "O",
          "coord": [
            -1.742900013923645,
            6.870699882507324,
            1.9220000505447388
          ]
        }
      ]
    },
    {
      "id": " :589",
      "chain": " ",
      "resseq": 589,
      "icode": "",
      "resname": "SER",
      "hetflag": " ",
      "sasa": 0.0,
      "atoms": [
        {
          "atom_index": 743,
          "name": "N",
          "element": "N",
          "coord": [
            -1.598099946975708,
            6.84089994430542,
            2.089900016784668
          ]
        },
        {
          "atom_index": 744,
          "name": "CA",
          "element": "C",
          "coord": [
            -1.4901000261306763,
            6.9166998863220215,
            2.029099941253662
          ]
        },
        {
          "atom_index": 745,
          "name": "C",
          "element": "C",
          "coord": [
            -1.423799991607666,
            6.8480000495910645,
            1.9098999500274658
          ]
        },
        {
          "atom_index": 746,
          "name": "O",
          "element": "O",
          "coord": [
            -1.4292000532150269,
            6.72629976272583,
            1.8950999975204468
          ]
        },
        {
          "atom_index": 747,
          "name": "CB",
          "element": "C",
          "coord": [
            -1.3834999799728394,
            6.94320011138916,
            2.1354000568389893
          ]
        },
        {
          "atom_index": 748,
          "name": "OG",
          "element": "O",
          "coord": [
            -1.3485000133514404,
            7.080399990081787,
            2.1410000324249268
          ]
        }
      ]
    },
    {
      "id": " :590",
      "chain": " ",
      "resseq": 590,
      "icode": "",
      "resname": "GLN",
      "hetflag": " ",
      "sasa": 7.36452579498291,
      "atoms": [
        {
          "atom_index": 749,
          "name": "N",
          "element": "N",
          "coord": [
            -1.3593000173568726,
            6.927999973297119,
            1.825700044631958
          ]
        },
        {
          "atom_index": 750,
          "name": "CA",
          "element": "C",
          "coord": [
            -1.2867000102996826,
            6.874499797821045,
            1.7120000123977661
          ]
        },
        {
          "atom_index": 751,
          "name": "C",
          "element": "C",
          "coord": [
            -1.1543999910354614,
            6.821100234985352,
            1.7618999481201172
          ]
        },
        {
          "atom_index": 752,
          "name": "O",
          "element": "O",
          "coord": [
            -1.0913000106811523,
            6.739699840545654,
            1.6962000131607056
          ]
        },
        {
          "atom_index": 753,
          "name": "CB",
          "element": "C",
          "coord": [
            -1.2592999935150146,
            6.984099864959717,
            1.6087000370025635
          ]
        },
        {
          "atom_index": 754,
          "name": "CG",
          "element": "C",
          "coord": [
            -1.3602999448776245,
            6.987199783325195,
            1.4962999820709229
          ]
        },
        {
          "atom_index": 755,
          "name": "CD",
          "element": "C",
          "coord": [
            -1.3437999486923218,
            7.10830020904541,
            1.4057999849319458
          ]
        },
        {
          "atom_index": 756,
          "name": "OE1",
          "element": "O",
          "coord": [
            -1.2619999647140503,
            7.107399940490723,
            1.312999963760376
          ]
        },
        {
          "atom_index": 757,
          "name": "NE2",
          "element": "N",
          "coord": [
            -1.4215999841690063,
            7.213699817657471,
            1.4326000213623047
          ]
        }
      ]
    },
    {
      "id": " :591",
      "chain": " ",
      "resseq": 591,
      "icode": "",
      "resname": "VAL",
      "hetflag": " ",
      "sasa": 0.0,
      "atoms": [
        {
          "atom_index": 758,
          "name": "N",
          "element": "N",
          "coord": [
            -1.113700032234192,
            6.86870002746582,
            1.8792999982833862
          ]
        },
        {
          "atom_index": 759,
          "name": "CA",
          "element": "C",
          "coord": [
            -0.9861000180244446,
            6.832499980926514,
            1.9401999711990356
          ]
        },
        {
          "atom_index": 760,
          "name": "C",
          "element": "C",
          "coord": [
            -0.9957000017166138,
            6.803599834442139,
            2.09060001373291
          ]
        },
        {
          "atom_index": 761,
          "name": "O",
          "element": "O",
          "coord": [
            -1.0490000247955322,
            6.884799957275391,
            2.164900064468384
          ]
        },
        {
          "atom_index": 762,
          "name": "CB",
          "element": "C",
          "coord": [
            -0.8833000063896179,
            6.949100017547607,
            1.916700005531311
          ]
        },
        {
          "atom_index": 763,
          "name": "CG1",
          "element": "C",
          "coord": [
            -0.7771000266075134,
            6.953999996185303,
            2.0246999263763428
          ]
        },
        {
          "atom_index": 764,
          "name": "CG2",
          "element": "C",
          "coord": [
            -0.817799985408783,
            6.934800148010254,
            1.7806999683380127
          ]
        }
      ]
    },
    {
      "id": " :592",
      "chain": " ",
      "resseq": 592,
      "icode": "",
      "resname": "ALA",
      "hetflag": " ",
      "sasa": 0.0,
      "atoms": [
        {
          "atom_index": 765,
          "name": "N",
          "element": "N",
          "coord": [
            -0.9509999752044678,
            6.684999942779541,
            2.131999969482422
          ]
        },
        {
          "atom_index": 766,
          "name": "CA",
          "element": "C",
          "coord": [
            -0.9462000131607056,
            6.6458001136779785,
            2.273200035095215
          ]
        },
        {
          "atom_index": 767,
          "name": "C",
          "element": "C",
          "coord": [
            -0.7979000210762024,
            6.612800121307373,
            2.2962000370025635
          ]
        },
        {
          "atom_index": 768,
          "name": "O",
          "element": "O",
          "coord": [
            -0.7487000226974487,
            6.507800102233887,
            2.251300096511841
          ]
        },
        {
          "atom_index": 769,
          "name": "CB",
          "element": "C",
          "coord": [
            -1.031999945640564,
            6.5254998207092285,
            2.2995998859405518
          ]
        }
      ]
    },
    {
      "id": " :593",
      "chain": " ",
      "resseq": 593,
      "icode": "",
      "resname": "SER",
      "hetflag": " ",
      "sasa": 0.0,
      "atoms": [
        {
          "atom_index": 770,
          "name": "N",
          "element": "N",
          "coord": [
            -0.7260000109672546,
            6.7052998542785645,
            2.3601999282836914
          ]
        },
        {
          "atom_index": 771,
          "name": "CA",
          "element": "C",
          "coord": [
            -0.5827000141143799,
            6.689799785614014,
            2.384200096130371
          ]
        },
        {
          "atom_index": 772,
          "name": "C",
          "element": "C",
          "coord": [
            -0.5473999977111816,
            6.612299919128418,
            2.509000062942505
          ]
        },
        {
          "atom_index": 773,
          "name": "O",
          "element": "O",
          "coord": [
            -0.5702000260353088,
            6.658100128173828,
            2.6201999187469482
          ]
        },
        {
          "atom_index": 774,
          "name": "CB",
          "element": "C",
          "coord": [
            -0.5131999850273132,
            6.825099945068359,
            2.3894999027252197
          ]
        },
        {
          "atom_index": 775,
          "name": "OG",
          "element": "O",
          "coord": [
            -0.3758000135421753,
            6.8078999519348145,
            2.4189999103546143
          ]
        }
      ]
    },
    {
      "id": " :594",
      "chain": " ",
      "resseq": 594,
      "icode": "",
      "resname": "THR",
      "hetflag": " ",
      "sasa": 0.0,
      "atoms": [
        {
          "atom_index": 776,
          "name": "N",
          "element": "N",
          "coord": [
            -0.4828000068664551,
            6.498499870300293,
            2.4883999824523926
          ]
        },
        {
          "atom_index": 777,
          "name": "CA",
          "element": "C",
          "coord": [
            -0.4422999918460846,
            6.413099765777588,
            2.5987000465393066
          ]
        },
        {
          "atom_index": 778,
          "name": "C",
          "element": "C",
          "coord": [
            -0.3174999952316284,
            6.471799850463867,
            2.664799928665161
          ]
        },
        {
          "atom_index": 779,
          "name": "O",
          "element": "O",
          "coord": [
            -0.29899999499320984,
            6.4608001708984375,
            2.786099910736084
          ]
        },
        {
          "atom_index": 780,
          "name": "CB",
          "element": "C",
          "coord": [
            -0.4172999858856201,
            6.269400119781494,
            2.549099922180176
          ]
        },
        {
          "atom_index": 781,
          "name": "OG1",
          "element": "O",
          "coord": [
            -0.32739999890327454,
            6.2729997634887695,
            2.4375998973846436
          ]
        },
        {
          "atom_index": 782,
          "name": "CG2",
          "element": "C",
          "coord": [
            -0.5468999743461609,
            6.208499908447266,
            2.5013999938964844
          ]
        }
      ]
    },
    {
      "id": " :595",
      "chain": " ",
      "resseq": 595,
      "icode": "",
      "resname": "SER",
      "hetflag": " ",
      "sasa": 0.0,
      "atoms": [
        {
          "atom_index": 783,
          "name": "N",
          "element": "N",
          "coord": [
            -0.23149999976158142,
            6.534800052642822,
            2.58489990234375
          ]
        },
        {
          "atom_index": 784,
          "name": "CA",
          "element": "C",
          "coord": [
            -0.11089999973773956,
            6.597499847412109,
            2.6368000507354736
          ]
        },
        {
          "atom_index": 785,
          "name": "C",
          "element": "C",
          "coord": [
            -0.14890000224113464,
            6.710599899291992,
            2.728800058364868
          ]
        },
        {
          "atom_index": 786,
          "name": "O",
          "element": "O",
          "coord": [
            -0.10159999877214432,
            6.718699932098389,
            2.842600107192993
          ]
        },
        {
          "atom_index": 787,
          "name": "CB",
          "element": "C",
          "coord": [
            -0.025800000876188278,
            6.650400161743164,
            2.5225000381469727
          ]
        },
        {
          "atom_index": 788,
          "name": "OG",
          "element": "O",
          "coord": [
            0.034699998795986176,
            6.542399883270264,
            2.455899953842163
          ]
        }
      ]
    },
    {
      "id": " :596",
      "chain": " ",
      "resseq": 596,
      "icode": "",
      "resname": "GLU",
      "hetflag": " ",
      "sasa": 0.0,
      "atoms": [
        {
          "atom_index": 789,
          "name": "N",
          "element": "N",
          "coord": [
            -0.2378000020980835,
            6.796000003814697,
            2.680799961090088
          ]
        },
        {
          "atom_index": 790,
          "name": "CA",
          "element": "C",
          "coord": [
            -0.28189998865127563,
            6.908100128173828,
            2.7602999210357666
          ]
        },
        {
          "atom_index": 791,
          "name": "C",
          "element": "C",
          "coord": [
            -0.36079999804496765,
            6.867700099945068,
            2.8847999572753906
          ]
        },
        {
          "atom_index": 792,
          "name": "O",
          "element": "O",
          "coord": [
            -0.3549000024795532,
            6.935699939727783,
            2.986799955368042
          ]
        },
        {
          "atom_index": 793,
          "name": "CB",
          "element": "C",
          "coord": [
            -0.352400004863739,
            7.013000011444092,
            2.6735999584198
          ]
        },
        {
          "atom_index": 794,
          "name": "CG",
          "element": "C",
          "coord": [
            -0.25679999589920044,
            7.1280999183654785,
            2.626699924468994
          ]
        },
        {
          "atom_index": 795,
          "name": "CD",
          "element": "C",
          "coord": [
            -0.1289999932050705,
            7.079500198364258,
            2.5524001121520996
          ]
        },
        {
          "atom_index": 796,
          "name": "OE1",
          "element": "O",
          "coord": [
            -0.1388999968767166,
            7.028900146484375,
            2.4377999305725098
          ]
        },
        {
          "atom_index": 797,
          "name": "OE2",
          "element": "O",
          "coord": [
            -0.017400000244379044,
            7.094600200653076,
            2.6070001125335693
          ]
        }
      ]
    },
    {
      "id": " :597",
      "chain": " ",
      "resseq": 597,
      "icode": "",
      "resname": "VAL",
      "hetflag": " ",
      "sasa": 0.0,
      "atoms": [
        {
          "atom_index": 798,
          "name": "N",
          "element": "N",
          "coord": [
            -0.42829999327659607,
            6.753399848937988,
            2.88100004196167
          ]
        },
        {
          "atom_index": 799,
          "name": "CA",
          "element": "C",
          "coord": [
            -0.5008999705314636,
            6.709799766540527,
            2.9990999698638916
          ]
        },
        {
          "atom_index": 800,
          "name": "C",
          "element": "C",
          "coord": [
            -0.40880000591278076,
            6.6356000900268555,
            3.097100019454956
          ]
        },
        {
          "atom_index": 801,
          "name": "O",
          "element": "O",
          "coord": [
            -0.4334000051021576,
            6.6346001625061035,
            3.2165000438690186
          ]
        },
        {
          "atom_index": 802,
          "name": "CB",
          "element": "C",
          "coord": [
            -0.6241000294685364,
            6.625999927520752,
            2.964200019836426
          ]
        },
        {
          "atom_index": 803,
          "name": "CG1",
          "element": "C",
          "coord": [
            -0.5877000093460083,
            6.480400085449219,
            2.9467999935150146
          ]
        },
        {
          "atom_index": 804,
          "name": "CG2",
          "element": "C",
          "coord": [
            -0.7296000123023987,
            6.6442999839782715,
            3.071199893951416
          ]
        }
      ]
    },
    {
      "id": " :598",
      "chain": " ",
      "resseq": 598,
      "icode": "",
      "resname": "LEU",
      "hetflag": " ",
      "sasa": 0.0,
      "atoms": [
        {
          "atom_index": 805,
          "name": "N",
          "element": "N",
          "coord": [
            -0.30379998683929443,
            6.572000026702881,
            3.047499895095825
          ]
        },
        {
          "atom_index": 806,
          "name": "CA",
          "element": "C",
          "coord": [
            -0.21040000021457672,
            6.50600004196167,
            3.1364998817443848
          ]
        },
        {
          "atom_index": 807,
          "name": "C",
          "element": "C",
          "coord": [
            -0.12620000541210175,
            6.617099761962891,
            3.1995999813079834
          ]
        },
        {
          "atom_index": 808,
          "name": "O",
          "element": "O",
          "coord": [
            -0.07930000126361847,
            6.604499816894531,
            3.3125
          ]
        },
        {
          "atom_index": 809,
          "name": "CB",
          "element": "C",
          "coord": [
            -0.12269999831914902,
            6.407800197601318,
            3.059999942779541
          ]
        },
        {
          "atom_index": 810,
          "name": "CG",
          "element": "C",
          "coord": [
            -0.1842000037431717,
            6.2708001136779785,
            3.026700019836426
          ]
        },
        {
          "atom_index": 811,
          "name": "CD1",
          "element": "C",
          "coord": [
            -0.0843999981880188,
            6.1921000480651855,
            2.9433000087738037
          ]
        },
        {
          "atom_index": 812,
          "name": "CD2",
          "element": "C",
          "coord": [
            -0.22300000488758087,
            6.1905999183654785,
            3.152600049972534
          ]
        }
      ]
    },
    {
      "id": " :599",
      "chain": " ",
      "resseq": 599,
      "icode": "",
      "resname": "LYS",
      "hetflag": " ",
      "sasa": 1.6142455339431763,
      "atoms": [
        {
          "atom_index": 813,
          "name": "N",
          "element": "N",
          "coord": [
            -0.10999999940395355,
            6.72790002822876,
            3.127500057220459
          ]
        },
        {
          "atom_index": 814,
          "name": "CA",
          "element": "C",
          "coord": [
            -0.0364999994635582,
            6.84119987487793,
            3.1805999279022217
          ]
        },
        {
          "atom_index": 815,
          "name": "C",
          "element": "C",
          "coord": [
            -0.11479999870061874,
            6.9008002281188965,
            3.2973999977111816
          ]
        },
        {
          "atom_index": 816,
          "name": "O",
          "element": "O",
          "coord": [
            -0.05660000070929527,
            6.940800189971924,
            3.397700071334839
          ]
        },
        {
          "atom_index": 817,
          "name": "CB",
          "element": "C",
          "coord": [
            -0.015699999406933784,
            6.949399948120117,
            3.074700117111206
          ]
        },
        {
          "atom_index": 818,
          "name": "CG",
          "element": "C",
          "coord": [
            0.05510000139474869,
            7.072199821472168,
            3.1303999423980713
          ]
        },
        {
          "atom_index": 819,
          "name": "CD",
          "element": "C",
          "coord": [
            0.0982000008225441,
            7.167600154876709,
            3.020900011062622
          ]
        },
        {
          "atom_index": 820,
          "name": "CE",
          "element": "C",
          "coord": [
            -0.008999999612569809,
            7.270299911499023,
            2.9860999584198
          ]
        },
        {
          "atom_index": 821,
          "name": "NZ",
          "element": "N",
          "coord": [
            0.059300001710653305,
            7.400899887084961,
            2.949199914932251
          ]
        }
      ]
    },
    {
      "id": " :600",
      "chain": " ",
      "resseq": 600,
      "icode": "",
      "resname": "TYR",
      "hetflag": " ",
      "sasa": 0.0,
      "atoms": [
        {
          "atom_index": 822,
          "name": "N",
          "element": "N",
          "coord": [
            -0.24639999866485596,
            6.908100128173828,
            3.283900022506714
          ]
        },
        {
          "atom_index": 823,
          "name": "CA",
          "element": "C",
          "coord": [
            -0.3319000005722046,
            6.961599826812744,
            3.389400005340576
          ]
        },
        {
          "atom_index": 824,
          "name": "C",
          "element": "C",
          "coord": [
            -0.3287000060081482,
            6.875800132751465,
            3.517199993133545
          ]
        },
        {
          "atom_index": 825,
          "name": "O",
          "element": "O",
          "coord": [
            -0.33719998598098755,
            6.927999973297119,
            3.6291000843048096
          ]
        },
        {
          "atom_index": 826,
          "name": "CB",
          "element": "C",
          "coord": [
            -0.474700003862381,
            6.973700046539307,
            3.3368000984191895
          ]
        },
        {
          "atom_index": 827,
          "name": "CG",
          "element": "C",
          "coord": [
            -0.5738000273704529,
            7.032800197601318,
            3.4344000816345215
          ]
        },
        {
          "atom_index": 828,
          "name": "CD1",
          "element": "C",
          "coord": [
            -0.5961999893188477,
            7.17140007019043,
            3.439500093460083
          ]
        },
        {
          "atom_index": 829,
          "name": "CD2",
          "element": "C",
          "coord": [
            -0.6478999853134155,
            6.949999809265137,
            3.5206000804901123
          ]
        },
        {
          "atom_index": 830,
          "name": "CE1",
          "element": "C",
          "coord": [
            -0.6901000142097473,
            7.22629976272583,
            3.528700113296509
          ]
        },
        {
          "atom_index": 831,
          "name": "CE2",
          "element": "C",
          "coord": [
            -0.7408000230789185,
            7.003600120544434,
            3.6089000701904297
          ]
        },
        {
          "atom_index": 832,
          "name": "CZ",
          "element": "C",
          "coord": [
            -0.760699987411499,
            7.14139986038208,
            3.6129000186920166
          ]
        },
        {
          "atom_index": 833,
          "name": "OH",
          "element": "O",
          "coord": [
            -0.8468000292778015,
            7.194300174713135,
            3.7065999507904053
          ]
        }
      ]
    },
    {
      "id": " :601",
      "chain": " ",
      "resseq": 601,
      "icode": "",
      "resname": "THR",
      "hetflag": " ",
      "sasa": 0.0,
      "atoms": [
        {
          "atom_index": 834,
          "name": "N",
          "element": "N",
          "coord": [
            -0.31610000133514404,
            6.74459981918335,
            3.499799966812134
          ]
        },
        {
          "atom_index": 835,
          "name": "CA",
          "element": "C",
          "coord": [
            -0.31290000677108765,
            6.650000095367432,
            3.6112000942230225
          ]
        },
        {
          "atom_index": 836,
          "name": "C",
          "element": "C",
          "coord": [
            -0.179299995303154,
            6.663400173187256,
            3.686199903488159
          ]
        },
        {
          "atom_index": 837,
          "name": "O",
          "element": "O",
          "coord": [
            -0.17329999804496765,
            6.6616997718811035,
            3.8101999759674072
          ]
        },
        {
          "atom_index": 838,
          "name": "CB",
          "element": "C",
          "coord": [
            -0.3328000009059906,
            6.504499912261963,
            3.5566000938415527
          ]
        },
        {
          "atom_index": 839,
          "name": "OG1",
          "element": "O",
          "coord": [
            -0.4537000060081482,
            6.4994001388549805,
            3.479599952697754
          ]
        },
        {
          "atom_index": 840,
          "name": "CG2",
          "element": "C",
          "coord": [
            -0.34529998898506165,
            6.402200222015381,
            3.6684000492095947
          ]
        }
      ]
    },
    {
      "id": " :602",
      "chain": " ",
      "resseq": 602,
      "icode": "",
      "resname": "LEU",
      "hetflag": " ",
      "sasa": 0.0,
      "atoms": [
        {
          "atom_index": 841,
          "name": "N",
          "element": "N",
          "coord": [
            -0.07339999824762344,
            6.684199810028076,
            3.6101999282836914
          ]
        },
        {
          "atom_index": 842,
          "name": "CA",
          "element": "C",
          "coord": [
            0.05900000035762787,
            6.696199893951416,
            3.6649999618530273
          ]
        },
        {
          "atom_index": 843,
          "name": "C",
          "element": "C",
          "coord": [
            0.08110000193119049,
            6.827700138092041,
            3.736599922180176
          ]
        },
        {
          "atom_index": 844,
          "name": "O",
          "element": "O",
          "coord": [
            0.1266999989748001,
            6.83050012588501,
            3.8489999771118164
          ]
        },
        {
          "atom_index": 845,
          "name": "CB",
          "element": "C",
          "coord": [
            0.1582999974489212,
            6.6809000968933105,
            3.551100015640259
          ]
        },
        {
          "atom_index": 846,
          "name": "CG",
          "element": "C",
          "coord": [
            0.30660000443458557,
            6.692599773406982,
            3.5833001136779785
          ]
        },
        {
          "atom_index": 847,
          "name": "CD1",
          "element": "C",
          "coord": [
            0.3402999937534332,
            6.598100185394287,
            3.6939001083374023
          ]
        },
        {
          "atom_index": 848,
          "name": "CD2",
          "element": "C",
          "coord": [
            0.387800008058548,
            6.661600112915039,
            3.4619998931884766
          ]
        }
      ]
    },
    {
      "id": " :603",
      "chain": " ",
      "resseq": 603,
      "icode": "",
      "resname": "PHE",
      "hetflag": " ",
      "sasa": 1.161556601524353,
      "atoms": [
        {
          "atom_index": 849,
          "name": "N",
          "element": "N",
          "coord": [
            0.05139999836683273,
            6.938000202178955,
            3.6698999404907227
          ]
        },
        {
          "atom_index": 850,
          "name": "CA",
          "element": "C",
          "coord": [
            0.07509999722242355,
            7.069499969482422,
            3.727099895477295
          ]
        },
        {
          "atom_index": 851,
          "name": "C",
          "element": "C",
          "coord": [
            -0.04190000146627426,
            7.135200023651123,
            3.797600030899048
          ]
        },
        {
          "atom_index": 852,
          "name": "O",
          "element": "O",
          "coord": [
            -0.022700000554323196,
            7.22760009765625,
            3.8763999938964844
          ]
        },
        {
          "atom_index": 853,
          "name": "CB",
          "element": "C",
          "coord": [
            0.13249999284744263,
            7.1631999015808105,
            3.6201000213623047
          ]
        },
        {
          "atom_index": 854,
          "name": "CG",
          "element": "C",
          "coord": [
            0.2628999948501587,
            7.115200042724609,
            3.561800003051758
          ]
        },
        {
          "atom_index": 855,
          "name": "CD1",
          "element": "C",
          "coord": [
            0.373199999332428,
            7.091000080108643,
            3.6433000564575195
          ]
        },
        {
          "atom_index": 856,
          "name": "CD2",
          "element": "C",
          "coord": [
            0.2752000093460083,
            7.092899799346924,
            3.425800085067749
          ]
        },
        {
          "atom_index": 857,
          "name": "CE1",
          "element": "C",
          "coord": [
            0.49300000071525574,
            7.044600009918213,
            3.590100049972534
          ]
        },
        {
          "atom_index": 858,
          "name": "CE2",
          "element": "C",
          "coord": [
            0.39399999380111694,
            7.046800136566162,
            3.371799945831299
          ]
        },
        {
          "atom_index": 859,
          "name": "CZ",
          "element": "C",
          "coord": [
            0.5030999779701233,
            7.02239990234375,
            3.453700065612793
          ]
        }
      ]
    },
    {
      "id": " :604",
      "chain": " ",
      "resseq": 604,
      "icode": "",
      "resname": "GLN",
      "hetflag": " ",
      "sasa": 3.128654956817627,
      "atoms": [
        {
          "atom_index": 860,
          "name": "N",
          "element": "N",
          "coord": [
            -0.16269999742507935,
            7.086100101470947,
            3.7743000984191895
          ]
        },
        {
          "atom_index": 861,
          "name": "CA",
          "element": "C",
          "coord": [
            -0.27799999713897705,
            7.147900104522705,
            3.837899923324585
          ]
        },
        {
          "atom_index": 862,
          "name": "C",
          "element": "C",
          "coord": [
            -0.34619998931884766,
            7.062699794769287,
            3.943700075149536
          ]
        },
        {
          "atom_index": 863,
          "name": "O",
          "element": "O",
          "coord": [
            -0.3978999853134155,
            7.114799976348877,
            4.04010009765625
          ]
        },
        {
          "atom_index": 864,
          "name": "CB",
          "element": "C",
          "coord": [
            -0.3788999915122986,
            7.192500114440918,
            3.7318999767303467
          ]
        },
        {
          "atom_index": 865,
          "name": "CG",
          "element": "C",
          "coord": [
            -0.3422999978065491,
            7.317800045013428,
            3.655600070953369
          ]
        },
        {
          "atom_index": 866,
          "name": "CD",
          "element": "C",
          "coord": [
            -0.3734999895095825,
            7.441400051116943,
            3.7358999252319336
          ]
        },
        {
          "atom_index": 867,
          "name": "OE1",
          "element": "O",
          "coord": [
            -0.48809999227523804,
            7.486000061035156,
            3.742799997329712
          ]
        },
        {
          "atom_index": 868,
          "name": "NE2",
          "element": "N",
          "coord": [
            -0.2720000147819519,
            7.496600151062012,
            3.800100088119507
          ]
        }
      ]
    },
    {
      "id": " :605",
      "chain": " ",
      "resseq": 605,
      "icode": "",
      "resname": "ILE",
      "hetflag": " ",
      "sasa": 0.0,
      "atoms": [
        {
          "atom_index": 869,
          "name": "N",
          "element": "N",
          "coord": [
            -0.34869998693466187,
            6.93179988861084,
            3.9254000186920166
          ]
        },
        {
          "atom_index": 870,
          "name": "CA",
          "element": "C",
          "coord": [
            -0.4140999913215637,
            6.845900058746338,
            4.0229997634887695
          ]
        },
        {
          "atom_index": 871,
          "name": "C",
          "element": "C",
          "coord": [
            -0.31839999556541443,
            6.790800094604492,
            4.126999855041504
          ]
        },
        {
          "atom_index": 872,
          "name": "O",
          "element": "O",
          "coord": [
            -0.3531999886035919,
            6.779200077056885,
            4.244800090789795
          ]
        },
        {
          "atom_index": 873,
          "name": "CB",
          "element": "C",
          "coord": [
            -0.49129998683929443,
            6.729000091552734,
            3.955199956893921
          ]
        },
        {
          "atom_index": 874,
          "name": "CG1",
          "element": "C",
          "coord": [
            -0.6133000254631042,
            6.783400058746338,
            3.880500078201294
          ]
        },
        {
          "atom_index": 875,
          "name": "CG2",
          "element": "C",
          "coord": [
            -0.5357999801635742,
            6.626100063323975,
            4.058199882507324
          ]
        },
        {
          "atom_index": 876,
          "name": "CD1",
          "element": "C",
          "coord": [
            -0.6897000074386597,
            6.6768999099731445,
            3.8043999671936035
          ]
        }
      ]
    },
    {
      "id": " :606",
      "chain": " ",
      "resseq": 606,
      "icode": "",
      "resname": "PHE",
      "hetflag": " ",
      "sasa": 0.0,
      "atoms": [
        {
          "atom_index": 877,
          "name": "N",
          "element": "N",
          "coord": [
            -0.2011999934911728,
            6.747499942779541,
            4.083000183105469
          ]
        },
        {
          "atom_index": 878,
          "name": "CA",
          "element": "C",
          "coord": [
            -0.10429999977350235,
            6.695000171661377,
            4.1768999099731445
          ]
        },
        {
          "atom_index": 879,
          "name": "C",
          "element": "C",
          "coord": [
            0.019099999219179153,
            6.785399913787842,
            4.175899982452393
          ]
        },
        {
          "atom_index": 880,
          "name": "O",
          "element": "O",
          "coord": [
            0.13249999284744263,
            6.73799991607666,
            4.171599864959717
          ]
        },
        {
          "atom_index": 881,
          "name": "CB",
          "element": "C",
          "coord": [
            -0.0689999982714653,
            6.5503997802734375,
            4.14139986038208
          ]
        },
        {
          "atom_index": 882,
          "name": "CG",
          "element": "C",
          "coord": [
            -0.1876000016927719,
            6.456200122833252,
            4.142199993133545
          ]
        },
        {
          "atom_index": 883,
          "name": "CD1",
          "element": "C",
          "coord": [
            -0.24410000443458557,
            6.413300037384033,
            4.2617998123168945
          ]
        },
        {
          "atom_index": 884,
          "name": "CD2",
          "element": "C",
          "coord": [
            -0.23729999363422394,
            6.403600215911865,
            4.021999835968018
          ]
        },
        {
          "atom_index": 885,
          "name": "CE1",
          "element": "C",
          "coord": [
            -0.3474999964237213,
            6.319200038909912,
            4.261000156402588
          ]
        },
        {
          "atom_index": 886,
          "name": "CE2",
          "element": "C",
          "coord": [
            -0.3398999869823456,
            6.310400009155273,
            4.020599842071533
          ]
        },
        {
          "atom_index": 887,
          "name": "CZ",
          "element": "C",
          "coord": [
            -0.39500001072883606,
            6.267300128936768,
            4.139800071716309
          ]
        }
      ]
    },
    {
      "id": " :607",
      "chain": " ",
      "resseq": 607,
      "icode": "",
      "resname": "SER",
      "hetflag": " ",
      "sasa": 0.945895791053772,
      "atoms": [
        {
          "atom_index": 888,
          "name": "N",
          "element": "N",
          "coord": [
            -0.00419999985024333,
            6.916600227355957,
            4.176499843597412
          ]
        },
        {
          "atom_index": 889,
          "name": "CA",
          "element": "C",
          "coord": [
            0.1054999977350235,
            7.01200008392334,
            4.1753997802734375
          ]
        },
        {
          "atom_index": 890,
          "name": "C",
          "element": "C",
          "coord": [
            0.1956000030040741,
            6.974899768829346,
            4.291500091552734
          ]
        },
        {
          "atom_index": 891,
          "name": "O",
          "element": "O",
          "coord": [
            0.3181999921798706,
            6.966599941253662,
            4.276000022888184
          ]
        },
        {
          "atom_index": 892,
          "name": "CB",
          "element": "C",
          "coord": [
            0.05719999969005585,
            7.154399871826172,
            4.189599990844727
          ]
        },
        {
          "atom_index": 893,
          "name": "OG",
          "element": "O",
          "coord": [
            0.16329999268054962,
            7.239200115203857,
            4.151000022888184
          ]
        }
      ]
    },
    {
      "id": " :608",
      "chain": " ",
      "resseq": 608,
      "icode": "",
      "resname": "LYS",
      "hetflag": " ",
      "sasa": 4.910844802856445,
      "atoms": [
        {
          "atom_index": 894,
          "name": "N",
          "element": "N",
          "coord": [
            0.1370999962091446,
            6.96619987487793,
            4.410399913787842
          ]
        },
        {
          "atom_index": 895,
          "name": "CA",
          "element": "C",
          "coord": [
            0.2126999944448471,
            6.915800094604492,
            4.52370023727417
          ]
        },
        {
          "atom_index": 896,
          "name": "C",
          "element": "C",
          "coord": [
            0.12439999729394913,
            6.8368000984191895,
            4.617300033569336
          ]
        },
        {
          "atom_index": 897,
          "name": "O",
          "element": "O",
          "coord": [
            0.012400000356137753,
            6.874199867248535,
            4.651299953460693
          ]
        },
        {
          "atom_index": 898,
          "name": "CB",
          "element": "C",
          "coord": [
            0.305400013923645,
            7.014999866485596,
            4.594600200653076
          ]
        },
        {
          "atom_index": 899,
          "name": "CG",
          "element": "C",
          "coord": [
            0.43860000371932983,
            6.944300174713135,
            4.643700122833252
          ]
        },
        {
          "atom_index": 900,
          "name": "CD",
          "element": "C",
          "coord": [
            0.5297999978065491,
            6.891600131988525,
            4.526899814605713
          ]
        },
        {
          "atom_index": 901,
          "name": "CE",
          "element": "C",
          "coord": [
            0.5292999744415283,
            6.738500118255615,
            4.510000228881836
          ]
        },
        {
          "atom_index": 902,
          "name": "NZ",
          "element": "N",
          "coord": [
            0.5961999893188477,
            6.659299850463867,
            4.619200229644775
          ]
        }
      ]
    },
    {
      "id": " :609",
      "chain": " ",
      "resseq": 609,
      "icode": "",
      "resname": "ILE",
      "hetflag": " ",
      "sasa": 0.0630597174167633,
      "atoms": [
        {
          "atom_index": 903,
          "name": "N",
          "element": "N",
          "coord": [
            0.17569999396800995,
            6.718599796295166,
            4.644700050354004
          ]
        },
        {
          "atom_index": 904,
          "name": "CA",
          "element": "C",
          "coord": [
            0.11209999769926071,
            6.617800235748291,
            4.723700046539307
          ]
        },
        {
          "atom_index": 905,
          "name": "C",
          "element": "C",
          "coord": [
            0.0746999979019165,
            6.654099941253662,
            4.865799903869629
          ]
        },
        {
          "atom_index": 906,
          "name": "O",
          "element": "O",
          "coord": [
            0.1565999984741211,
            6.645100116729736,
            4.9552001953125
          ]
        },
        {
          "atom_index": 907,
          "name": "CB",
          "element": "C",
          "coord": [
            0.19869999587535858,
            6.491099834442139,
            4.716700077056885
          ]
        },
        {
          "atom_index": 908,
          "name": "CG1",
          "element": "C",
          "coord": [
            0.23639999330043793,
            6.464099884033203,
            4.570099830627441
          ]
        },
        {
          "atom_index": 909,
          "name": "CG2",
          "element": "C",
          "coord": [
            0.12790000438690186,
            6.372300148010254,
            4.778200149536133
          ]
        },
        {
          "atom_index": 910,
          "name": "CD1",
          "element": "C",
          "coord": [
            0.12240000069141388,
            6.483500003814697,
            4.469200134277344
          ]
        }
      ]
    },
    {
      "id": " :610",
      "chain": " ",
      "resseq": 610,
      "icode": "",
      "resname": "ASP",
      "hetflag": " ",
      "sasa": 0.7611302137374878,
      "atoms": [
        {
          "atom_index": 911,
          "name": "N",
          "element": "N",
          "coord": [
            -0.05119999870657921,
            6.693600177764893,
            4.884399890899658
          ]
        },
        {
          "atom_index": 912,
          "name": "CA",
          "element": "C",
          "coord": [
            -0.10649999976158142,
            6.72790002822876,
            5.015500068664551
          ]
        },
        {
          "atom_index": 913,
          "name": "C",
          "element": "C",
          "coord": [
            -0.15219999849796295,
            6.599899768829346,
            5.088799953460693
          ]
        },
        {
          "atom_index": 914,
          "name": "O",
          "element": "O",
          "coord": [
            -0.18880000710487366,
            6.605000019073486,
            5.205999851226807
          ]
        },
        {
          "atom_index": 915,
          "name": "CB",
          "element": "C",
          "coord": [
            -0.227400004863739,
            6.8221001625061035,
            4.999599933624268
          ]
        },
        {
          "atom_index": 916,
          "name": "CG",
          "element": "C",
          "coord": [
            -0.3472999930381775,
            6.754899978637695,
            4.927000045776367
          ]
        },
        {
          "atom_index": 917,
          "name": "OD1",
          "element": "O",
          "coord": [
            -0.3319999873638153,
            6.718999862670898,
            4.807700157165527
          ]
        },
        {
          "atom_index": 918,
          "name": "OD2",
          "element": "O",
          "coord": [
            -0.4575999975204468,
            6.740300178527832,
            4.987800121307373
          ]
        }
      ]
    },
    {
      "id": " :611",
      "chain": " ",
      "resseq": 611,
      "icode": "",
      "resname": "ARG",
      "hetflag": " ",
      "sasa": 0.0,
      "atoms": [
        {
          "atom_index": 919,
          "name": "N",
          "element": "N",
          "coord": [
            -0.15219999849796295,
            6.487199783325195,
            5.018099784851074
          ]
        },
        {
          "atom_index": 920,
          "name": "CA",
          "element": "C",
          "coord": [
            -0.19480000436306,
            6.358099937438965,
            5.072400093078613
          ]
        },
        {
          "atom_index": 921,
          "name": "C",
          "element": "C",
          "coord": [
            -0.09480000287294388,
            6.251299858093262,
            5.027299880981445
          ]
        },
        {
          "atom_index": 922,
          "name": "O",
          "element": "O",
          "coord": [
            -0.13079999387264252,
            6.161200046539307,
            4.949900150299072
          ]
        },
        {
          "atom_index": 923,
          "name": "CB",
          "element": "C",
          "coord": [
            -0.33230000734329224,
            6.320700168609619,
            5.014599800109863
          ]
        },
        {
          "atom_index": 924,
          "name": "CG",
          "element": "C",
          "coord": [
            -0.444599986076355,
            6.30810022354126,
            5.113699913024902
          ]
        },
        {
          "atom_index": 925,
          "name": "CD",
          "element": "C",
          "coord": [
            -0.49149999022483826,
            6.163300037384033,
            5.131800174713135
          ]
        },
        {
          "atom_index": 926,
          "name": "NE",
          "element": "N",
          "coord": [
            -0.6097000241279602,
            6.134099960327148,
            5.053100109100342
          ]
        },
        {
          "atom_index": 927,
          "name": "CZ",
          "element": "C",
          "coord": [
            -0.6958000063896179,
            6.036099910736084,
            5.077400207519531
          ]
        },
        {
          "atom_index": 928,
          "name": "NH1",
          "element": "N",
          "coord": [
            -0.6818000078201294,
            5.9542999267578125,
            5.179800033569336
          ]
        },
        {
          "atom_index": 929,
          "name": "NH2",
          "element": "N",
          "coord": [
            -0.7950999736785889,
            6.01639986038208,
            4.9934000968933105
          ]
        }
      ]
    },
    {
      "id": " :612",
      "chain": " ",
      "resseq": 612,
      "icode": "",
      "resname": "PRO",
      "hetflag": " ",
      "sasa": 3.027804136276245,
      "atoms": [
        {
          "atom_index": 930,
          "name": "N",
          "element": "N",
          "coord": [
            0.027799999341368675,
            6.252200126647949,
            5.083600044250488
          ]
        },
        {
          "atom_index": 931,
          "name": "CA",
          "element": "C",
          "coord": [
            0.12939999997615814,
            6.15310001373291,
            5.04449987411499
          ]
        },
        {
          "atom_index": 932,
          "name": "C",
          "element": "C",
          "coord": [
            0.09719999879598618,
            6.01170015335083,
            5.089099884033203
          ]
        },
        {
          "atom_index": 933,
          "name": "O",
          "element": "O",
          "coord": [
            0.16680000722408295,
            5.918799877166748,
            5.051799774169922
          ]
        },
        {
          "atom_index": 934,
          "name": "CB",
          "element": "C",
          "coord": [
            0.25519999861717224,
            6.205100059509277,
            5.113399982452393
          ]
        },
        {
          "atom_index": 935,
          "name": "CG",
          "element": "C",
          "coord": [
            0.1987999975681305,
            6.258699893951416,
            5.243800163269043
          ]
        },
        {
          "atom_index": 936,
          "name": "CD",
          "element": "C",
          "coord": [
            0.07329999655485153,
            6.332300186157227,
            5.198699951171875
          ]
        }
      ]
    },
    {
      "id": " :613",
      "chain": " ",
      "resseq": 613,
      "icode": "",
      "resname": "GLU",
      "hetflag": " ",
      "sasa": 0.03152985870838165,
      "atoms": [
        {
          "atom_index": 937,
          "name": "N",
          "element": "N",
          "coord": [
            -0.009700000286102295,
            5.995999813079834,
            5.1666998863220215
          ]
        },
        {
          "atom_index": 938,
          "name": "CA",
          "element": "C",
          "coord": [
            -0.05130000039935112,
            5.864699840545654,
            5.215400218963623
          ]
        },
        {
          "atom_index": 939,
          "name": "C",
          "element": "C",
          "coord": [
            -0.15410000085830688,
            5.7947998046875,
            5.124100208282471
          ]
        },
        {
          "atom_index": 940,
          "name": "O",
          "element": "O",
          "coord": [
            -0.19900000095367432,
            5.683000087738037,
            5.153299808502197
          ]
        },
        {
          "atom_index": 941,
          "name": "CB",
          "element": "C",
          "coord": [
            -0.10859999805688858,
            5.8755998611450195,
            5.3566999435424805
          ]
        },
        {
          "atom_index": 942,
          "name": "CG",
          "element": "C",
          "coord": [
            -0.24459999799728394,
            5.944200038909912,
            5.36460018157959
          ]
        },
        {
          "atom_index": 943,
          "name": "CD",
          "element": "C",
          "coord": [
            -0.2354000061750412,
            6.094699859619141,
            5.378499984741211
          ]
        },
        {
          "atom_index": 944,
          "name": "OE1",
          "element": "O",
          "coord": [
            -0.12729999423027039,
            6.152400016784668,
            5.356299877166748
          ]
        },
        {
          "atom_index": 945,
          "name": "OE2",
          "element": "O",
          "coord": [
            -0.3384999930858612,
            6.156300067901611,
            5.413099765777588
          ]
        }
      ]
    },
    {
      "id": " :614",
      "chain": " ",
      "resseq": 614,
      "icode": "",
      "resname": "ALA",
      "hetflag": " ",
      "sasa": 0.0,
      "atoms": [
        {
          "atom_index": 946,
          "name": "N",
          "element": "N",
          "coord": [
            -0.19609999656677246,
            5.861299991607666,
            5.017300128936768
          ]
        },
        {
          "atom_index": 947,
          "name": "CA",
          "element": "C",
          "coord": [
            -0.2904999852180481,
            5.7982001304626465,
            4.92609977722168
          ]
        },
        {
          "atom_index": 948,
          "name": "C",
          "element": "C",
          "coord": [
            -0.22589999437332153,
            5.7789998054504395,
            4.791100025177002
          ]
        },
        {
          "atom_index": 949,
          "name": "O",
          "element": "O",
          "coord": [
            -0.13910000026226044,
            5.857900142669678,
            4.752399921417236
          ]
        },
        {
          "atom_index": 950,
          "name": "CB",
          "element": "C",
          "coord": [
            -0.4117000102996826,
            5.883900165557861,
            4.910999774932861
          ]
        }
      ]
    },
    {
      "id": " :615",
      "chain": " ",
      "resseq": 615,
      "icode": "",
      "resname": "SER",
      "hetflag": " ",
      "sasa": 0.0,
      "atoms": [
        {
          "atom_index": 951,
          "name": "N",
          "element": "N",
          "coord": [
            -0.2651999890804291,
            5.672500133514404,
            4.720699787139893
          ]
        },
        {
          "atom_index": 952,
          "name": "CA",
          "element": "C",
          "coord": [
            -0.2142000049352646,
            5.650199890136719,
            4.5868000984191895
          ]
        },
        {
          "atom_index": 953,
          "name": "C",
          "element": "C",
          "coord": [
            -0.28780001401901245,
            5.749899864196777,
            4.497900009155273
          ]
        },
        {
          "atom_index": 954,
          "name": "O",
          "element": "O",
          "coord": [
            -0.3971000015735626,
            5.796599864959717,
            4.532299995422363
          ]
        },
        {
          "atom_index": 955,
          "name": "CB",
          "element": "C",
          "coord": [
            -0.243599995970726,
            5.509500026702881,
            4.5391998291015625
          ]
        },
        {
          "atom_index": 956,
          "name": "OG",
          "element": "O",
          "coord": [
            -0.1834000051021576,
            5.415599822998047,
            4.624899864196777
          ]
        }
      ]
    },
    {
      "id": " :616",
      "chain": " ",
      "resseq": 616,
      "icode": "",
      "resname": "ARG",
      "hetflag": " ",
      "sasa": 0.0,
      "atoms": [
        {
          "atom_index": 957,
          "name": "N",
          "element": "N",
          "coord": [
            -0.22360000014305115,
            5.786799907684326,
            4.387800216674805
          ]
        },
        {
          "atom_index": 958,
          "name": "CA",
          "element": "C",
          "coord": [
            -0.2777000069618225,
            5.880199909210205,
            4.290999889373779
          ]
        },
        {
          "atom_index": 959,
          "name": "C",
          "element": "C",
          "coord": [
            -0.3009999990463257,
            5.803699970245361,
            4.160999774932861
          ]
        },
        {
          "atom_index": 960,
          "name": "O",
          "element": "O",
          "coord": [
            -0.21150000393390656,
            5.737800121307373,
            4.10890007019043
          ]
        },
        {
          "atom_index": 961,
          "name": "CB",
          "element": "C",
          "coord": [
            -0.17880000174045563,
            5.99370002746582,
            4.272799968719482
          ]
        },
        {
          "atom_index": 962,
          "name": "CG",
          "element": "C",
          "coord": [
            -0.14730000495910645,
            6.059100151062012,
            4.405600070953369
          ]
        },
        {
          "atom_index": 963,
          "name": "CD",
          "element": "C",
          "coord": [
            -0.017100000753998756,
            6.1346001625061035,
            4.402200222015381
          ]
        },
        {
          "atom_index": 964,
          "name": "NE",
          "element": "N",
          "coord": [
            0.05290000140666962,
            6.12060022354126,
            4.5289998054504395
          ]
        },
        {
          "atom_index": 965,
          "name": "CZ",
          "element": "C",
          "coord": [
            0.1550000011920929,
            6.03849983215332,
            4.546500205993652
          ]
        },
        {
          "atom_index": 966,
          "name": "NH1",
          "element": "N",
          "coord": [
            0.20000000298023224,
            5.966000080108643,
            4.446300029754639
          ]
        },
        {
          "atom_index": 967,
          "name": "NH2",
          "element": "N",
          "coord": [
            0.20399999618530273,
            6.0177998542785645,
            4.666999816894531
          ]
        }
      ]
    },
    {
      "id": " :617",
      "chain": " ",
      "resseq": 617,
      "icode": "",
      "resname": "ILE",
      "hetflag": " ",
      "sasa": 0.0,
      "atoms": [
        {
          "atom_index": 968,
          "name": "N",
          "element": "N",
          "coord": [
            -0.42500001192092896,
            5.802800178527832,
            4.113800048828125
          ]
        },
        {
          "atom_index": 969,
          "name": "CA",
          "element": "C",
          "coord": [
            -0.4560000002384186,
            5.731400012969971,
            3.991499900817871
          ]
        },
        {
          "atom_index": 970,
          "name": "C",
          "element": "C",
          "coord": [
            -0.5365999937057495,
            5.819900035858154,
            3.8975000381469727
          ]
        },
        {
          "atom_index": 971,
          "name": "O",
          "element": "O",
          "coord": [
            -0.6317999958992004,
            5.886499881744385,
            3.939199924468994
          ]
        },
        {
          "atom_index": 972,
          "name": "CB",
          "element": "C",
          "coord": [
            -0.5335999727249146,
            5.6020002365112305,
            4.02370023727417
          ]
        },
        {
          "atom_index": 973,
          "name": "CG1",
          "element": "C",
          "coord": [
            -0.45080000162124634,
            5.511899948120117,
            4.116499900817871
          ]
        },
        {
          "atom_index": 974,
          "name": "CG2",
          "element": "C",
          "coord": [
            -0.5677000284194946,
            5.526199817657471,
            3.8952999114990234
          ]
        },
        {
          "atom_index": 975,
          "name": "CD1",
          "element": "C",
          "coord": [
            -0.5134000182151794,
            5.370699882507324,
            4.137800216674805
          ]
        }
      ]
    },
    {
      "id": " :618",
      "chain": " ",
      "resseq": 618,
      "icode": "",
      "resname": "ALA",
      "hetflag": " ",
      "sasa": 0.0,
      "atoms": [
        {
          "atom_index": 976,
          "name": "N",
          "element": "N",
          "coord": [
            -0.4918999969959259,
            5.827300071716309,
            3.772599935531616
          ]
        },
        {
          "atom_index": 977,
          "name": "CA",
          "element": "C",
          "coord": [
            -0.5577999949455261,
            5.906199932098389,
            3.668299913406372
          ]
        },
        {
          "atom_index": 978,
          "name": "C",
          "element": "C",
          "coord": [
            -0.6146000027656555,
            5.804500102996826,
            3.5690999031066895
          ]
        },
        {
          "atom_index": 979,
          "name": "O",
          "element": "O",
          "coord": [
            -0.541700005531311,
            5.718999862670898,
            3.5167999267578125
          ]
        },
        {
          "atom_index": 980,
          "name": "CB",
          "element": "C",
          "coord": [
            -0.45739999413490295,
            5.995800018310547,
            3.600399971008301
          ]
        }
      ]
    },
    {
      "id": " :619",
      "chain": " ",
      "resseq": 619,
      "icode": "",
      "resname": "LEU",
      "hetflag": " ",
      "sasa": 0.0,
      "atoms": [
        {
          "atom_index": 981,
          "name": "N",
          "element": "N",
          "coord": [
            -0.7457000017166138,
            5.808000087738037,
            3.5501999855041504
          ]
        },
        {
          "atom_index": 982,
          "name": "CA",
          "element": "C",
          "coord": [
            -0.8129000067710876,
            5.7153000831604,
            3.460099935531616
          ]
        },
        {
          "atom_index": 983,
          "name": "C",
          "element": "C",
          "coord": [
            -0.8359000086784363,
            5.793099880218506,
            3.3310000896453857
          ]
        },
        {
          "atom_index": 984,
          "name": "O",
          "element": "O",
          "coord": [
            -0.923799991607666,
            5.877699851989746,
            3.324399948120117
          ]
        },
        {
          "atom_index": 985,
          "name": "CB",
          "element": "C",
          "coord": [
            -0.9448000192642212,
            5.673399925231934,
            3.524199962615967
          ]
        },
        {
          "atom_index": 986,
          "name": "CG",
          "element": "C",
          "coord": [
            -1.0217000246047974,
            5.549200057983398,
            3.4802000522613525
          ]
        },
        {
          "atom_index": 987,
          "name": "CD1",
          "element": "C",
          "coord": [
            -0.934499979019165,
            5.425300121307373,
            3.4784998893737793
          ]
        },
        {
          "atom_index": 988,
          "name": "CD2",
          "element": "C",
          "coord": [
            -1.1365000009536743,
            5.533599853515625,
            3.5785000324249268
          ]
        }
      ]
    },
    {
      "id": " :620",
      "chain": " ",
      "resseq": 620,
      "icode": "",
      "resname": "LEU",
      "hetflag": " ",
      "sasa": 0.0,
      "atoms": [
        {
          "atom_index": 989,
          "name": "N",
          "element": "N",
          "coord": [
            -0.7495999932289124,
            5.771900177001953,
            3.2323999404907227
          ]
        },
        {
          "atom_index": 990,
          "name": "CA",
          "element": "C",
          "coord": [
            -0.7602999806404114,
            5.84499979019165,
            3.1061999797821045
          ]
        },
        {
          "atom_index": 991,
          "name": "C",
          "element": "C",
          "coord": [
            -0.8544999957084656,
            5.776700019836426,
            3.0069000720977783
          ]
        },
        {
          "atom_index": 992,
          "name": "O",
          "element": "O",
          "coord": [
            -0.8173999786376953,
            5.677800178527832,
            2.94350004196167
          ]
        },
        {
          "atom_index": 993,
          "name": "CB",
          "element": "C",
          "coord": [
            -0.6207000017166138,
            5.864099979400635,
            3.0446999073028564
          ]
        },
        {
          "atom_index": 994,
          "name": "CG",
          "element": "C",
          "coord": [
            -0.6103000044822693,
            5.958799839019775,
            2.9254000186920166
          ]
        },
        {
          "atom_index": 995,
          "name": "CD1",
          "element": "C",
          "coord": [
            -0.6575999855995178,
            6.098499774932861,
            2.963399887084961
          ]
        },
        {
          "atom_index": 996,
          "name": "CD2",
          "element": "C",
          "coord": [
            -0.4668000042438507,
            5.962100028991699,
            2.875999927520752
          ]
        }
      ]
    },
    {
      "id": " :621",
      "chain": " ",
      "resseq": 621,
      "icode": "",
      "resname": "LEU",
      "hetflag": " ",
      "sasa": 0.0,
      "atoms": [
        {
          "atom_index": 997,
          "name": "N",
          "element": "N",
          "coord": [
            -0.9758999943733215,
            5.829500198364258,
            2.9946999549865723
          ]
        },
        {
          "atom_index": 998,
          "name": "CA",
          "element": "C",
          "coord": [
            -1.0746999979019165,
            5.7733001708984375,
            2.9033000469207764
          ]
        },
        {
          "atom_index": 999,
          "name": "C",
          "element": "C",
          "coord": [
            -1.05649995803833,
            5.839300155639648,
            2.765500068664551
          ]
        },
        {
          "atom_index": 1000,
          "name": "O",
          "element": "O",
          "coord": [
            -1.1004999876022339,
            5.952199935913086,
            2.741300106048584
          ]
        },
        {
          "atom_index": 1001,
          "name": "CB",
          "element": "C",
          "coord": [
            -1.2137999534606934,
            5.793399810791016,
            2.9632999897003174
          ]
        },
        {
          "atom_index": 1002,
          "name": "CG",
          "element": "C",
          "coord": [
            -1.215399980545044,
            5.730199813842773,
            3.1047000885009766
          ]
        },
        {
          "atom_index": 1003,
          "name": "CD1",
          "element": "C",
          "coord": [
            -1.3032000064849854,
            5.805500030517578,
            3.202699899673462
          ]
        },
        {
          "atom_index": 1004,
          "name": "CD2",
          "element": "C",
          "coord": [
            -1.256500005722046,
            5.587600231170654,
            3.0941998958587646
          ]
        }
      ]
    },
    {
      "id": " :622",
      "chain": " ",
      "resseq": 622,
      "icode": "",
      "resname": "MET",
      "hetflag": " ",
      "sasa": 0.0,
      "atoms": [
        {
          "atom_index": 1005,
          "name": "N",
          "element": "N",
          "coord": [
            -0.9957000017166138,
            5.763299942016602,
            2.674799919128418
          ]
        },
        {
          "atom_index": 1006,
          "name": "CA",
          "element": "C",
          "coord": [
            -0.9621999859809875,
            5.8094000816345215,
            2.5408999919891357
          ]
        },
        {
          "atom_index": 1007,
          "name": "C",
          "element": "C",
          "coord": [
            -1.0465999841690063,
            5.753399848937988,
            2.4268999099731445
          ]
        },
        {
          "atom_index": 1008,
          "name": "O",
          "element": "O",
          "coord": [
            -1.051900029182434,
            5.6331000328063965,
            2.4072000980377197
          ]
        },
        {
          "atom_index": 1009,
          "name": "CB",
          "element": "C",
          "coord": [
            -0.8173999786376953,
            5.770599842071533,
            2.51200008392334
          ]
        },
        {
          "atom_index": 1010,
          "name": "CG",
          "element": "C",
          "coord": [
            -0.71670001745224,
            5.822700023651123,
            2.610300064086914
          ]
        },
        {
          "atom_index": 1011,
          "name": "SD",
          "element": "S",
          "coord": [
            -0.5590999722480774,
            5.741300106048584,
            2.5899999141693115
          ]
        },
        {
          "atom_index": 1012,
          "name": "CE",
          "element": "C",
          "coord": [
            -0.5023999810218811,
            5.808700084686279,
            2.4381000995635986
          ]
        }
      ]
    },
    {
      "id": " :623",
      "chain": " ",
      "resseq": 623,
      "icode": "",
      "resname": "ALA",
      "hetflag": " ",
      "sasa": 0.0,
      "atoms": [
        {
          "atom_index": 1013,
          "name": "N",
          "element": "N",
          "coord": [
            -1.1032999753952026,
            5.841899871826172,
            2.346100091934204
          ]
        },
        {
          "atom_index": 1014,
          "name": "CA",
          "element": "C",
          "coord": [
            -1.182800054550171,
            5.802700042724609,
            2.2304999828338623
          ]
        },
        {
          "atom_index": 1015,
          "name": "C",
          "element": "C",
          "coord": [
            -1.1229000091552734,
            5.860099792480469,
            2.1022000312805176
          ]
        },
        {
          "atom_index": 1016,
          "name": "O",
          "element": "O",
          "coord": [
            -1.1718000173568726,
            5.833399772644043,
            1.9919999837875366
          ]
        },
        {
          "atom_index": 1017,
          "name": "CB",
          "element": "C",
          "coord": [
            -1.3252999782562256,
            5.852700233459473,
            2.246500015258789
          ]
        }
      ]
    },
    {
      "id": " :624",
      "chain": " ",
      "resseq": 624,
      "icode": "",
      "resname": "SER",
      "hetflag": " ",
      "sasa": 0.0,
      "atoms": [
        {
          "atom_index": 1018,
          "name": "N",
          "element": "N",
          "coord": [
            -1.0146000385284424,
            5.934999942779541,
            2.115000009536743
          ]
        },
        {
          "atom_index": 1019,
          "name": "CA",
          "element": "C",
          "coord": [
            -0.9556000232696533,
            5.998700141906738,
            1.9986000061035156
          ]
        },
        {
          "atom_index": 1020,
          "name": "C",
          "element": "C",
          "coord": [
            -0.8032000064849854,
            6.012400150299072,
            2.0044000148773193
          ]
        },
        {
          "atom_index": 1021,
          "name": "O",
          "element": "O",
          "coord": [
            -0.7347000241279602,
            5.948299884796143,
            2.0880000591278076
          ]
        },
        {
          "atom_index": 1022,
          "name": "CB",
          "element": "C",
          "coord": [
            -1.0187000036239624,
            6.137800216674805,
            1.9811999797821045
          ]
        },
        {
          "atom_index": 1023,
          "name": "OG",
          "element": "O",
          "coord": [
            -1.0089999437332153,
            6.2153000831604,
            2.0996999740600586
          ]
        }
      ]
    },
    {
      "id": " :625",
      "chain": " ",
      "resseq": 625,
      "icode": "",
      "resname": "GLN",
      "hetflag": " ",
      "sasa": 0.22070901095867157,
      "atoms": [
        {
          "atom_index": 1024,
          "name": "N",
          "element": "N",
          "coord": [
            -0.7509999871253967,
            6.086599826812744,
            1.906599998474121
          ]
        },
        {
          "atom_index": 1025,
          "name": "CA",
          "element": "C",
          "coord": [
            -0.609000027179718,
            6.118299961090088,
            1.8991999626159668
          ]
        },
        {
          "atom_index": 1026,
          "name": "C",
          "element": "C",
          "coord": [
            -0.5950000286102295,
            6.264500141143799,
            1.8622000217437744
          ]
        },
        {
          "atom_index": 1027,
          "name": "O",
          "element": "O",
          "coord": [
            -0.6643999814987183,
            6.3144001960754395,
            1.7747999429702759
          ]
        },
        {
          "atom_index": 1028,
          "name": "CB",
          "element": "C",
          "coord": [
            -0.5313000082969666,
            6.028200149536133,
            1.8030999898910522
          ]
        },
        {
          "atom_index": 1029,
          "name": "CG",
          "element": "C",
          "coord": [
            -0.5960000157356262,
            5.991700172424316,
            1.6740000247955322
          ]
        },
        {
          "atom_index": 1030,
          "name": "CD",
          "element": "C",
          "coord": [
            -0.5175999999046326,
            5.882800102233887,
            1.6021000146865845
          ]
        },
        {
          "atom_index": 1031,
          "name": "OE1",
          "element": "O",
          "coord": [
            -0.5722000002861023,
            5.779200077056885,
            1.5657999515533447
          ]
        },
        {
          "atom_index": 1032,
          "name": "NE2",
          "element": "N",
          "coord": [
            -0.38909998536109924,
            5.9054999351501465,
            1.5830999612808228
          ]
        }
      ]
    },
    {
      "id": " :626",
      "chain": " ",
      "resseq": 626,
      "icode": "",
      "resname": "GLU",
      "hetflag": " ",
      "sasa": 0.0,
      "atoms": [
        {
          "atom_index": 1033,
          "name": "N",
          "element": "N",
          "coord": [
            -0.5163000226020813,
            6.3358001708984375,
            1.9413000345230103
          ]
        },
        {
          "atom_index": 1034,
          "name": "CA",
          "element": "C",
          "coord": [
            -0.4916999936103821,
            6.477700233459473,
            1.9192999601364136
          ]
        },
        {
          "atom_index": 1035,
          "name": "C",
          "element": "C",
          "coord": [
            -0.3937999904155731,
            6.498499870300293,
            1.8026000261306763
          ]
        },
        {
          "atom_index": 1036,
          "name": "O",
          "element": "O",
          "coord": [
            -0.31520000100135803,
            6.408199787139893,
            1.7682000398635864
          ]
        },
        {
          "atom_index": 1037,
          "name": "CB",
          "element": "C",
          "coord": [
            -0.4293999969959259,
            6.537899971008301,
            2.0452001094818115
          ]
        },
        {
          "atom_index": 1038,
          "name": "CG",
          "element": "C",
          "coord": [
            -0.2865999937057495,
            6.489500045776367,
            2.0669000148773193
          ]
        },
        {
          "atom_index": 1039,
          "name": "CD",
          "element": "C",
          "coord": [
            -0.2296999990940094,
            6.526899814605713,
            2.2014999389648438
          ]
        },
        {
          "atom_index": 1040,
          "name": "OE1",
          "element": "O",
          "coord": [
            -0.29260000586509705,
            6.609499931335449,
            2.2723000049591064
          ]
        },
        {
          "atom_index": 1041,
          "name": "OE2",
          "element": "O",
          "coord": [
            -0.12319999933242798,
            6.4704999923706055,
            2.236299991607666
          ]
        }
      ]
    },
    {
      "id": " :627",
      "chain": " ",
      "resseq": 627,
      "icode": "",
      "resname": "PRO",
      "hetflag": " ",
      "sasa": 0.06453092396259308,
      "atoms": [
        {
          "atom_index": 1042,
          "name": "N",
          "element": "N",
          "coord": [
            -0.397599995136261,
            6.6178998947143555,
            1.739799976348877
          ]
        },
        {
          "atom_index": 1043,
          "name": "CA",
          "element": "C",
          "coord": [
            -0.3073999881744385,
            6.649199962615967,
            1.6282000541687012
          ]
        },
        {
          "atom_index": 1044,
          "name": "C",
          "element": "C",
          "coord": [
            -0.16179999709129333,
            6.642399787902832,
            1.674399971961975
          ]
        },
        {
          "atom_index": 1045,
          "name": "O",
          "element": "O",
          "coord": [
            -0.12710000574588776,
            6.695700168609619,
            1.7798000574111938
          ]
        },
        {
          "atom_index": 1046,
          "name": "CB",
          "element": "C",
          "coord": [
            -0.3488999903202057,
            6.791600227355957,
            1.5886000394821167
          ]
        },
        {
          "atom_index": 1047,
          "name": "CG",
          "element": "C",
          "coord": [
            -0.41690000891685486,
            6.8445000648498535,
            1.7102999687194824
          ]
        },
        {
          "atom_index": 1048,
          "name": "CD",
          "element": "C",
          "coord": [
            -0.4943000078201294,
            6.726900100708008,
            1.7591999769210815
          ]
        }
      ]
    },
    {
      "id": " :628",
      "chain": " ",
      "resseq": 628,
      "icode": "",
      "resname": "GLN",
      "hetflag": " ",
      "sasa": 5.64605188369751,
      "atoms": [
        {
          "atom_index": 1049,
          "name": "N",
          "element": "N",
          "coord": [
            -0.0778999999165535,
            6.579100131988525,
            1.5928000211715698
          ]
        },
        {
          "atom_index": 1050,
          "name": "CA",
          "element": "C",
          "coord": [
            0.06469999998807907,
            6.558499813079834,
            1.6203999519348145
          ]
        },
        {
          "atom_index": 1051,
          "name": "C",
          "element": "C",
          "coord": [
            0.13439999520778656,
            6.677299976348877,
            1.684999942779541
          ]
        },
        {
          "atom_index": 1052,
          "name": "O",
          "element": "O",
          "coord": [
            0.21719999611377716,
            6.660999774932861,
            1.7750999927520752
          ]
        },
        {
          "atom_index": 1053,
          "name": "CB",
          "element": "C",
          "coord": [
            0.13850000500679016,
            6.519499778747559,
            1.4908000230789185
          ]
        },
        {
          "atom_index": 1054,
          "name": "CG",
          "element": "C",
          "coord": [
            0.24310000240802765,
            6.40880012512207,
            1.5046000480651855
          ]
        },
        {
          "atom_index": 1055,
          "name": "CD",
          "element": "C",
          "coord": [
            0.20020000636577606,
            6.2795000076293945,
            1.436400055885315
          ]
        },
        {
          "atom_index": 1056,
          "name": "OE1",
          "element": "O",
          "coord": [
            0.2630999982357025,
            6.234300136566162,
            1.340000033378601
          ]
        },
        {
          "atom_index": 1057,
          "name": "NE2",
          "element": "N",
          "coord": [
            0.09120000153779984,
            6.219900131225586,
            1.4851000308990479
          ]
        }
      ]
    },
    {
      "id": " :629",
      "chain": " ",
      "resseq": 629,
      "icode": "",
      "resname": "ARG",
      "hetflag": " ",
      "sasa": 4.935492515563965,
      "atoms": [
        {
          "atom_index": 1058,
          "name": "N",
          "element": "N",
          "coord": [
            0.09849999845027924,
            6.796800136566162,
            1.6405999660491943
          ]
        },
        {
          "atom_index": 1059,
          "name": "CA",
          "element": "C",
          "coord": [
            0.15839999914169312,
            6.918600082397461,
            1.6924999952316284
          ]
        },
        {
          "atom_index": 1060,
          "name": "C",
          "element": "C",
          "coord": [
            0.13449999690055847,
            6.9440999031066895,
            1.841599941253662
          ]
        },
        {
          "atom_index": 1061,
          "name": "O",
          "element": "O",
          "coord": [
            0.21359999477863312,
            7.012599945068359,
            1.906000018119812
          ]
        },
        {
          "atom_index": 1062,
          "name": "CB",
          "element": "C",
          "coord": [
            0.11249999701976776,
            7.0391998291015625,
            1.6104999780654907
          ]
        },
        {
          "atom_index": 1063,
          "name": "CG",
          "element": "C",
          "coord": [
            -0.036400001496076584,
            7.05679988861084,
            1.611799955368042
          ]
        },
        {
          "atom_index": 1064,
          "name": "CD",
          "element": "C",
          "coord": [
            -0.07580000162124634,
            7.196100234985352,
            1.576300024986267
          ]
        },
        {
          "atom_index": 1065,
          "name": "NE",
          "element": "N",
          "coord": [
            -0.20739999413490295,
            7.224599838256836,
            1.631700038909912
          ]
        },
        {
          "atom_index": 1066,
          "name": "CZ",
          "element": "C",
          "coord": [
            -0.24490000307559967,
            7.343699932098389,
            1.6761000156402588
          ]
        },
        {
          "atom_index": 1067,
          "name": "NH1",
          "element": "N",
          "coord": [
            -0.16030000150203705,
            7.4456000328063965,
            1.6710000038146973
          ]
        },
        {
          "atom_index": 1068,
          "name": "NH2",
          "element": "N",
          "coord": [
            -0.36730000376701355,
            7.361199855804443,
            1.7235000133514404
          ]
        }
      ]
    },
    {
      "id": " :630",
      "chain": " ",
      "resseq": 630,
      "icode": "",
      "resname": "MET",
      "hetflag": " ",
      "sasa": 0.0,
      "atoms": [
        {
          "atom_index": 1069,
          "name": "N",
          "element": "N",
          "coord": [
            0.02850000001490116,
            6.888299942016602,
            1.8977999687194824
          ]
        },
        {
          "atom_index": 1070,
          "name": "CA",
          "element": "C",
          "coord": [
            -0.0005000000237487257,
            6.910099983215332,
            2.038800001144409
          ]
        },
        {
          "atom_index": 1071,
          "name": "C",
          "element": "C",
          "coord": [
            0.06239999830722809,
            6.802800178527832,
            2.126800060272217
          ]
        },
        {
          "atom_index": 1072,
          "name": "O",
          "element": "O",
          "coord": [
            0.0640999972820282,
            6.8171000480651855,
            2.249300003051758
          ]
        },
        {
          "atom_index": 1073,
          "name": "CB",
          "element": "C",
          "coord": [
            -0.15109999477863312,
            6.911900043487549,
            2.063499927520752
          ]
        },
        {
          "atom_index": 1074,
          "name": "CG",
          "element": "C",
          "coord": [
            -0.2273000031709671,
            7.0177001953125,
            1.986799955368042
          ]
        },
        {
          "atom_index": 1075,
          "name": "SD",
          "element": "S",
          "coord": [
            -0.40299999713897705,
            7.008600234985352,
            2.0216000080108643
          ]
        },
        {
          "atom_index": 1076,
          "name": "CE",
          "element": "C",
          "coord": [
            -0.41670000553131104,
            7.112299919128418,
            2.1651999950408936
          ]
        }
      ]
    },
    {
      "id": " :631",
      "chain": " ",
      "resseq": 631,
      "icode": "",
      "resname": "SER",
      "hetflag": " ",
      "sasa": 0.0,
      "atoms": [
        {
          "atom_index": 1077,
          "name": "N",
          "element": "N",
          "coord": [
            0.12049999833106995,
            6.7006001472473145,
            2.0638999938964844
          ]
        },
        {
          "atom_index": 1078,
          "name": "CA",
          "element": "C",
          "coord": [
            0.18080000579357147,
            6.587100028991699,
            2.1340999603271484
          ]
        },
        {
          "atom_index": 1079,
          "name": "C",
          "element": "C",
          "coord": [
            0.32919999957084656,
            6.595099925994873,
            2.16759991645813
          ]
        },
        {
          "atom_index": 1080,
          "name": "O",
          "element": "O",
          "coord": [
            0.3873000144958496,
            6.496500015258789,
            2.2158000469207764
          ]
        },
        {
          "atom_index": 1081,
          "name": "CB",
          "element": "C",
          "coord": [
            0.1581999957561493,
            6.45959997177124,
            2.052999973297119
          ]
        },
        {
          "atom_index": 1082,
          "name": "OG",
          "element": "O",
          "coord": [
            0.020500000566244125,
            6.440499782562256,
            2.024600028991699
          ]
        }
      ]
    },
    {
      "id": " :632",
      "chain": " ",
      "resseq": 632,
      "icode": "",
      "resname": "ARG",
      "hetflag": " ",
      "sasa": 4.9548726081848145,
      "atoms": [
        {
          "atom_index": 1083,
          "name": "N",
          "element": "N",
          "coord": [
            0.38960000872612,
            6.711599826812744,
            2.1451001167297363
          ]
        },
        {
          "atom_index": 1084,
          "name": "CA",
          "element": "C",
          "coord": [
            0.5328999757766724,
            6.730999946594238,
            2.168600082397461
          ]
        },
        {
          "atom_index": 1085,
          "name": "C",
          "element": "C",
          "coord": [
            0.5892000198364258,
            6.697800159454346,
            2.3076000213623047
          ]
        },
        {
          "atom_index": 1086,
          "name": "O",
          "element": "O",
          "coord": [
            0.6970000267028809,
            6.640699863433838,
            2.319200038909912
          ]
        },
        {
          "atom_index": 1087,
          "name": "CB",
          "element": "C",
          "coord": [
            0.5726000070571899,
            6.8719000816345215,
            2.125999927520752
          ]
        },
        {
          "atom_index": 1088,
          "name": "CG",
          "element": "C",
          "coord": [
            0.6065999865531921,
            6.8831000328063965,
            1.9788999557495117
          ]
        },
        {
          "atom_index": 1089,
          "name": "CD",
          "element": "C",
          "coord": [
            0.6312000155448914,
            7.027400016784668,
            1.940000057220459
          ]
        },
        {
          "atom_index": 1090,
          "name": "NE",
          "element": "N",
          "coord": [
            0.5091999769210815,
            7.093200206756592,
            1.8926000595092773
          ]
        },
        {
          "atom_index": 1091,
          "name": "CZ",
          "element": "C",
          "coord": [
            0.48579999804496765,
            7.224299907684326,
            1.8982000350952148
          ]
        },
        {
          "atom_index": 1092,
          "name": "NH1",
          "element": "N",
          "coord": [
            0.5759000182151794,
            7.30709981918335,
            1.9514000415802002
          ]
        },
        {
          "atom_index": 1093,
          "name": "NH2",
          "element": "N",
          "coord": [
            0.37439998984336853,
            7.272900104522705,
            1.8443000316619873
          ]
        }
      ]
    },
    {
      "id": " :633",
      "chain": " ",
      "resseq": 633,
      "icode": "",
      "resname": "ASN",
      "hetflag": " ",
      "sasa": 0.31651872396469116,
      "atoms": [
        {
          "atom_index": 1094,
          "name": "N",
          "element": "N",
          "coord": [
            0.5149999856948853,
            6.730000019073486,
            2.4126999378204346
          ]
        },
        {
          "atom_index": 1095,
          "name": "CA",
          "element": "C",
          "coord": [
            0.5605000257492065,
            6.70359992980957,
            2.5492000579833984
          ]
        },
        {
          "atom_index": 1096,
          "name": "C",
          "element": "C",
          "coord": [
            0.4927999973297119,
            6.581999778747559,
            2.6108999252319336
          ]
        },
        {
          "atom_index": 1097,
          "name": "O",
          "element": "O",
          "coord": [
            0.5156000256538391,
            6.5518999099731445,
            2.727099895477295
          ]
        },
        {
          "atom_index": 1098,
          "name": "CB",
          "element": "C",
          "coord": [
            0.5331000089645386,
            6.8246002197265625,
            2.639699935913086
          ]
        },
        {
          "atom_index": 1099,
          "name": "CG",
          "element": "C",
          "coord": [
            0.6284999847412109,
            6.938600063323975,
            2.6159000396728516
          ]
        },
        {
          "atom_index": 1100,
          "name": "OD1",
          "element": "O",
          "coord": [
            0.7290999889373779,
            6.922900199890137,
            2.547300100326538
          ]
        },
        {
          "atom_index": 1101,
          "name": "ND2",
          "element": "N",
          "coord": [
            0.597000002861023,
            7.055500030517578,
            2.6726999282836914
          ]
        }
      ]
    },
    {
      "id": " :634",
      "chain": " ",
      "resseq": 634,
      "icode": "",
      "resname": "PHE",
      "hetflag": " ",
      "sasa": 0.0,
      "atoms": [
        {
          "atom_index": 1102,
          "name": "N",
          "element": "N",
          "coord": [
            0.40939998626708984,
            6.513700008392334,
            2.5332000255584717
          ]
        },
        {
          "atom_index": 1103,
          "name": "CA",
          "element": "C",
          "coord": [
            0.3361999988555908,
            6.3983001708984375,
            2.5817999839782715
          ]
        },
        {
          "atom_index": 1104,
          "name": "C",
          "element": "C",
          "coord": [
            0.41519999504089355,
            6.304900169372559,
            2.672600030899048
          ]
        },
        {
          "atom_index": 1105,
          "name": "O",
          "element": "O",
          "coord": [
            0.37770000100135803,
            6.287199974060059,
            2.7888998985290527
          ]
        },
        {
          "atom_index": 1106,
          "name": "CB",
          "element": "C",
          "coord": [
            0.273499995470047,
            6.318600177764893,
            2.466099977493286
          ]
        },
        {
          "atom_index": 1107,
          "name": "CG",
          "element": "C",
          "coord": [
            0.1889999955892563,
            6.2032999992370605,
            2.5130999088287354
          ]
        },
        {
          "atom_index": 1108,
          "name": "CD1",
          "element": "C",
          "coord": [
            0.05990000069141388,
            6.225800037384033,
            2.558500051498413
          ]
        },
        {
          "atom_index": 1109,
          "name": "CD2",
          "element": "C",
          "coord": [
            0.24300000071525574,
            6.074699878692627,
            2.523200035095215
          ]
        },
        {
          "atom_index": 1110,
          "name": "CE1",
          "element": "C",
          "coord": [
            -0.013299999758601189,
            6.124000072479248,
            2.614000082015991
          ]
        },
        {
          "atom_index": 1111,
          "name": "CE2",
          "element": "C",
          "coord": [
            0.17059999704360962,
            5.970200061798096,
            2.5787999629974365
          ]
        },
        {
          "atom_index": 1112,
          "name": "CZ",
          "element": "C",
          "coord": [
            0.042100001126527786,
            5.99459981918335,
            2.6249001026153564
          ]
        }
      ]
    },
    {
      "id": " :635",
      "chain": " ",
      "resseq": 635,
      "icode": "",
      "resname": "VAL",
      "hetflag": " ",
      "sasa": 0.0,
      "atoms": [
        {
          "atom_index": 1113,
          "name": "N",
          "element": "N",
          "coord": [
            0.5253999829292297,
            6.247600078582764,
            2.625200033187866
          ]
        },
        {
          "atom_index": 1114,
          "name": "CA",
          "element": "C",
          "coord": [
            0.6004999876022339,
            6.154399871826172,
            2.7112998962402344
          ]
        },
        {
          "atom_index": 1115,
          "name": "C",
          "element": "C",
          "coord": [
            0.6531000137329102,
            6.219299793243408,
            2.8394999504089355
          ]
        },
        {
          "atom_index": 1116,
          "name": "O",
          "element": "O",
          "coord": [
            0.6552000045776367,
            6.157299995422363,
            2.9453001022338867
          ]
        },
        {
          "atom_index": 1117,
          "name": "CB",
          "element": "C",
          "coord": [
            0.7149999737739563,
            6.088099956512451,
            2.636199951171875
          ]
        },
        {
          "atom_index": 1118,
          "name": "CG1",
          "element": "C",
          "coord": [
            0.7943000197410583,
            5.999899864196777,
            2.7290000915527344
          ]
        },
        {
          "atom_index": 1119,
          "name": "CG2",
          "element": "C",
          "coord": [
            0.659500002861023,
            6.005300045013428,
            2.524399995803833
          ]
        }
      ]
    },
    {
      "id": " :636",
      "chain": " ",
      "resseq": 636,
      "icode": "",
      "resname": "ARG",
      "hetflag": " ",
      "sasa": 5.6973371505737305,
      "atoms": [
        {
          "atom_index": 1120,
          "name": "N",
          "element": "N",
          "coord": [
            0.6881999969482422,
            6.346499919891357,
            2.829200029373169
          ]
        },
        {
          "atom_index": 1121,
          "name": "CA",
          "element": "C",
          "coord": [
            0.7383999824523926,
            6.4253997802734375,
            2.93969988822937
          ]
        },
        {
          "atom_index": 1122,
          "name": "C",
          "element": "C",
          "coord": [
            0.6330000162124634,
            6.438600063323975,
            3.0487000942230225
          ]
        },
        {
          "atom_index": 1123,
          "name": "O",
          "element": "O",
          "coord": [
            0.6636999845504761,
            6.424499988555908,
            3.166800022125244
          ]
        },
        {
          "atom_index": 1124,
          "name": "CB",
          "element": "C",
          "coord": [
            0.7796000242233276,
            6.56220006942749,
            2.884399890899658
          ]
        },
        {
          "atom_index": 1125,
          "name": "CG",
          "element": "C",
          "coord": [
            0.9039999842643738,
            6.549799919128418,
            2.795099973678589
          ]
        },
        {
          "atom_index": 1126,
          "name": "CD",
          "element": "C",
          "coord": [
            0.9261000156402588,
            6.668700218200684,
            2.7026000022888184
          ]
        },
        {
          "atom_index": 1127,
          "name": "NE",
          "element": "N",
          "coord": [
            1.0627000331878662,
            6.670000076293945,
            2.648099899291992
          ]
        },
        {
          "atom_index": 1128,
          "name": "CZ",
          "element": "C",
          "coord": [
            1.0953999757766724,
            6.696800231933594,
            2.5216000080108643
          ]
        },
        {
          "atom_index": 1129,
          "name": "NH1",
          "element": "N",
          "coord": [
            1.0022000074386597,
            6.724999904632568,
            2.4321999549865723
          ]
        },
        {
          "atom_index": 1130,
          "name": "NH2",
          "element": "N",
          "coord": [
            1.223099946975708,
            6.702700138092041,
            2.4860000610351562
          ]
        }
      ]
    },
    {
      "id": " :637",
      "chain": " ",
      "resseq": 637,
      "icode": "",
      "resname": "TYR",
      "hetflag": " ",
      "sasa": 0.0,
      "atoms": [
        {
          "atom_index": 1131,
          "name": "N",
          "element": "N",
          "coord": [
            0.5080000162124634,
            6.462600231170654,
            3.0106000900268555
          ]
        },
        {
          "atom_index": 1132,
          "name": "CA",
          "element": "C",
          "coord": [
            0.4009999930858612,
            6.474100112915039,
            3.1082000732421875
          ]
        },
        {
          "atom_index": 1133,
          "name": "C",
          "element": "C",
          "coord": [
            0.3776000142097473,
            6.339900016784668,
            3.174099922180176
          ]
        },
        {
          "atom_index": 1134,
          "name": "O",
          "element": "O",
          "coord": [
            0.3571000099182129,
            6.332200050354004,
            3.2957000732421875
          ]
        },
        {
          "atom_index": 1135,
          "name": "CB",
          "element": "C",
          "coord": [
            0.2718999981880188,
            6.524600028991699,
            3.0429999828338623
          ]
        },
        {
          "atom_index": 1136,
          "name": "CG",
          "element": "C",
          "coord": [
            0.2870999872684479,
            6.664899826049805,
            2.988300085067749
          ]
        },
        {
          "atom_index": 1137,
          "name": "CD1",
          "element": "C",
          "coord": [
            0.365200012922287,
            6.757699966430664,
            3.054800033569336
          ]
        },
        {
          "atom_index": 1138,
          "name": "CD2",
          "element": "C",
          "coord": [
            0.22859999537467957,
            6.702700138092041,
            2.8685998916625977
          ]
        },
        {
          "atom_index": 1139,
          "name": "CE1",
          "element": "C",
          "coord": [
            0.38609999418258667,
            6.884399890899658,
            3.0041000843048096
          ]
        },
        {
          "atom_index": 1140,
          "name": "CE2",
          "element": "C",
          "coord": [
            0.2485000044107437,
            6.8302001953125,
            2.816200017929077
          ]
        },
        {
          "atom_index": 1141,
          "name": "CZ",
          "element": "C",
          "coord": [
            0.3276999890804291,
            6.9207000732421875,
            2.8850998878479004
          ]
        },
        {
          "atom_index": 1142,
          "name": "OH",
          "element": "O",
          "coord": [
            0.3481000065803528,
            7.048699855804443,
            2.8366000652313232
          ]
        }
      ]
    },
    {
      "id": " :638",
      "chain": " ",
      "resseq": 638,
      "icode": "",
      "resname": "VAL",
      "hetflag": " ",
      "sasa": 0.0,
      "atoms": [
        {
          "atom_index": 1143,
          "name": "N",
          "element": "N",
          "coord": [
            0.3869999945163727,
            6.232800006866455,
            3.0954999923706055
          ]
        },
        {
          "atom_index": 1144,
          "name": "CA",
          "element": "C",
          "coord": [
            0.36730000376701355,
            6.097899913787842,
            3.1484999656677246
          ]
        },
        {
          "atom_index": 1145,
          "name": "C",
          "element": "C",
          "coord": [
            0.48240000009536743,
            6.057199954986572,
            3.240299940109253
          ]
        },
        {
          "atom_index": 1146,
          "name": "O",
          "element": "O",
          "coord": [
            0.4611000120639801,
            5.987500190734863,
            3.340100049972534
          ]
        },
        {
          "atom_index": 1147,
          "name": "CB",
          "element": "C",
          "coord": [
            0.34929999709129333,
            5.994200229644775,
            3.0341999530792236
          ]
        },
        {
          "atom_index": 1148,
          "name": "CG1",
          "element": "C",
          "coord": [
            0.3409999907016754,
            5.855999946594238,
            3.089400053024292
          ]
        },
        {
          "atom_index": 1149,
          "name": "CG2",
          "element": "C",
          "coord": [
            0.21930000185966492,
            6.0233001708984375,
            2.958699941635132
          ]
        }
      ]
    },
    {
      "id": " :639",
      "chain": " ",
      "resseq": 639,
      "icode": "",
      "resname": "GLN",
      "hetflag": " ",
      "sasa": 0.8546005487442017,
      "atoms": [
        {
          "atom_index": 1150,
          "name": "N",
          "element": "N",
          "coord": [
            0.6050999760627747,
            6.0971999168396,
            3.2060999870300293
          ]
        },
        {
          "atom_index": 1151,
          "name": "CA",
          "element": "C",
          "coord": [
            0.7193999886512756,
            6.065299987792969,
            3.2904000282287598
          ]
        },
        {
          "atom_index": 1152,
          "name": "C",
          "element": "C",
          "coord": [
            0.7107999920845032,
            6.150300025939941,
            3.4161999225616455
          ]
        },
        {
          "atom_index": 1153,
          "name": "O",
          "element": "O",
          "coord": [
            0.7502999901771545,
            6.105199813842773,
            3.5251998901367188
          ]
        },
        {
          "atom_index": 1154,
          "name": "CB",
          "element": "C",
          "coord": [
            0.8501999974250793,
            6.09250020980835,
            3.2186999320983887
          ]
        },
        {
          "atom_index": 1155,
          "name": "CG",
          "element": "C",
          "coord": [
            0.8797000050544739,
            6.001100063323975,
            3.102799892425537
          ]
        },
        {
          "atom_index": 1156,
          "name": "CD",
          "element": "C",
          "coord": [
            0.9905999898910522,
            6.057000160217285,
            3.0146000385284424
          ]
        },
        {
          "atom_index": 1157,
          "name": "OE1",
          "element": "O",
          "coord": [
            1.010200023651123,
            6.179200172424316,
            3.0058000087738037
          ]
        },
        {
          "atom_index": 1158,
          "name": "NE2",
          "element": "N",
          "coord": [
            1.0634000301361084,
            5.968599796295166,
            2.9482998847961426
          ]
        }
      ]
    },
    {
      "id": " :640",
      "chain": " ",
      "resseq": 640,
      "icode": "",
      "resname": "GLY",
      "hetflag": " ",
      "sasa": 0.0,
      "atoms": [
        {
          "atom_index": 1159,
          "name": "N",
          "element": "N",
          "coord": [
            0.654699981212616,
            6.270699977874756,
            3.402100086212158
          ]
        },
        {
          "atom_index": 1160,
          "name": "CA",
          "element": "C",
          "coord": [
            0.6349999904632568,
            6.360799789428711,
            3.5155999660491943
          ]
        },
        {
          "atom_index": 1161,
          "name": "C",
          "element": "C",
          "coord": [
            0.5390999913215637,
            6.301000118255615,
            3.6184000968933105
          ]
        },
        {
          "atom_index": 1162,
          "name": "O",
          "element": "O",
          "coord": [
            0.5706999897956848,
            6.296299934387207,
            3.7372000217437744
          ]
        }
      ]
    },
    {
      "id": " :641",
      "chain": " ",
      "resseq": 641,
      "icode": "",
      "resname": "LEU",
      "hetflag": " ",
      "sasa": 0.0,
      "atoms": [
        {
          "atom_index": 1163,
          "name": "N",
          "element": "N",
          "coord": [
            0.42329999804496765,
            6.252399921417236,
            3.574199914932251
          ]
        },
        {
          "atom_index": 1164,
          "name": "CA",
          "element": "C",
          "coord": [
            0.3264999985694885,
            6.191199779510498,
            3.665299892425537
          ]
        },
        {
          "atom_index": 1165,
          "name": "C",
          "element": "C",
          "coord": [
            0.3824999928474426,
            6.0625,
            3.7219998836517334
          ]
        },
        {
          "atom_index": 1166,
          "name": "O",
          "element": "O",
          "coord": [
            0.34599998593330383,
            6.019599914550781,
            3.831199884414673
          ]
        },
        {
          "atom_index": 1167,
          "name": "CB",
          "element": "C",
          "coord": [
            0.1964000016450882,
            6.160799980163574,
            3.592099905014038
          ]
        },
        {
          "atom_index": 1168,
          "name": "CG",
          "element": "C",
          "coord": [
            0.10670000314712524,
            6.2789998054504395,
            3.5539000034332275
          ]
        },
        {
          "atom_index": 1169,
          "name": "CD1",
          "element": "C",
          "coord": [
            0.005799999926239252,
            6.236599922180176,
            3.4481000900268555
          ]
        },
        {
          "atom_index": 1170,
          "name": "CD2",
          "element": "C",
          "coord": [
            0.03629999980330467,
            6.3383002281188965,
            3.67549991607666
          ]
        }
      ]
    },
    {
      "id": " :642",
      "chain": " ",
      "resseq": 642,
      "icode": "",
      "resname": "LYS",
      "hetflag": " ",
      "sasa": 2.3738903999328613,
      "atoms": [
        {
          "atom_index": 1171,
          "name": "N",
          "element": "N",
          "coord": [
            0.4700999855995178,
            5.998499870300293,
            3.6470999717712402
          ]
        },
        {
          "atom_index": 1172,
          "name": "CA",
          "element": "C",
          "coord": [
            0.531000018119812,
            5.874499797821045,
            3.6928000450134277
          ]
        },
        {
          "atom_index": 1173,
          "name": "C",
          "element": "C",
          "coord": [
            0.6215999722480774,
            5.896999835968018,
            3.813699960708618
          ]
        },
        {
          "atom_index": 1174,
          "name": "O",
          "element": "O",
          "coord": [
            0.6295999884605408,
            5.8125,
            3.9021999835968018
          ]
        },
        {
          "atom_index": 1175,
          "name": "CB",
          "element": "C",
          "coord": [
            0.6107000112533569,
            5.812099933624268,
            3.578399896621704
          ]
        },
        {
          "atom_index": 1176,
          "name": "CG",
          "element": "C",
          "coord": [
            0.6873000264167786,
            5.687900066375732,
            3.616300106048584
          ]
        },
        {
          "atom_index": 1177,
          "name": "CD",
          "element": "C",
          "coord": [
            0.8371000289916992,
            5.707699775695801,
            3.6012001037597656
          ]
        },
        {
          "atom_index": 1178,
          "name": "CE",
          "element": "C",
          "coord": [
            0.9077000021934509,
            5.5767998695373535,
            3.627700090408325
          ]
        },
        {
          "atom_index": 1179,
          "name": "NZ",
          "element": "N",
          "coord": [
            1.054900050163269,
            5.593200206756592,
            3.6226999759674072
          ]
        }
      ]
    },
    {
      "id": " :643",
      "chain": " ",
      "resseq": 643,
      "icode": "",
      "resname": "LYS",
      "hetflag": " ",
      "sasa": 3.722426414489746,
      "atoms": [
        {
          "atom_index": 1180,
          "name": "N",
          "element": "N",
          "coord": [
            0.6927000284194946,
            6.009200096130371,
            3.8145999908447266
          ]
        },
        {
          "atom_index": 1181,
          "name": "CA",
          "element": "C",
          "coord": [
            0.7840999960899353,
            6.043799877166748,
            3.92330002784729
          ]
        },
        {
          "atom_index": 1182,
          "name": "C",
          "element": "C",
          "coord": [
            0.7088000178337097,
            6.082600116729736,
            4.048399925231934
          ]
        },
        {
          "atom_index": 1183,
          "name": "O",
          "element": "O",
          "coord": [
            0.7595000267028809,
            6.065899848937988,
            4.1595001220703125
          ]
        },
        {
          "atom_index": 1184,
          "name": "CB",
          "element": "C",
          "coord": [
            0.8723000288009644,
            6.160799980163574,
            3.8821001052856445
          ]
        },
        {
          "atom_index": 1185,
          "name": "CG",
          "element": "C",
          "coord": [
            0.9621999859809875,
            6.131400108337402,
            3.765899896621704
          ]
        },
        {
          "atom_index": 1186,
          "name": "CD",
          "element": "C",
          "coord": [
            1.0403000116348267,
            6.25600004196167,
            3.727400064468384
          ]
        },
        {
          "atom_index": 1187,
          "name": "CE",
          "element": "C",
          "coord": [
            1.1079000234603882,
            6.2357001304626465,
            3.593400001525879
          ]
        },
        {
          "atom_index": 1188,
          "name": "NZ",
          "element": "N",
          "coord": [
            1.142300009727478,
            6.365099906921387,
            3.5290000438690186
          ]
        }
      ]
    },
    {
      "id": " :644",
      "chain": " ",
      "resseq": 644,
      "icode": "",
      "resname": "LYS",
      "hetflag": " ",
      "sasa": 0.0,
      "atoms": [
        {
          "atom_index": 1189,
          "name": "N",
          "element": "N",
          "coord": [
            0.5914000272750854,
            6.142099857330322,
            4.030700206756592
          ]
        },
        {
          "atom_index": 1190,
          "name": "CA",
          "element": "C",
          "coord": [
            0.5083000063896179,
            6.181700229644775,
            4.1427998542785645
          ]
        },
        {
          "atom_index": 1191,
          "name": "C",
          "element": "C",
          "coord": [
            0.4223000109195709,
            6.062900066375732,
            4.182499885559082
          ]
        },
        {
          "atom_index": 1192,
          "name": "O",
          "element": "O",
          "coord": [
            0.33559998869895935,
            6.076600074768066,
            4.267600059509277
          ]
        },
        {
          "atom_index": 1193,
          "name": "CB",
          "element": "C",
          "coord": [
            0.41850000619888306,
            6.301700115203857,
            4.106900215148926
          ]
        },
        {
          "atom_index": 1194,
          "name": "CG",
          "element": "C",
          "coord": [
            0.48010000586509705,
            6.4405999183654785,
            4.1296000480651855
          ]
        },
        {
          "atom_index": 1195,
          "name": "CD",
          "element": "C",
          "coord": [
            0.3736000061035156,
            6.548900127410889,
            4.111499786376953
          ]
        },
        {
          "atom_index": 1196,
          "name": "CE",
          "element": "C",
          "coord": [
            0.4302999973297119,
            6.692399978637695,
            4.107900142669678
          ]
        },
        {
          "atom_index": 1197,
          "name": "NZ",
          "element": "N",
          "coord": [
            0.3630000054836273,
            6.786300182342529,
            4.006999969482422
          ]
        }
      ]
    },
    {
      "id": " :645",
      "chain": " ",
      "resseq": 645,
      "icode": "",
      "resname": "LYS",
      "hetflag": " ",
      "sasa": 1.4882515668869019,
      "atoms": [
        {
          "atom_index": 1198,
          "name": "N",
          "element": "N",
          "coord": [
            0.44769999384880066,
            5.947199821472168,
            4.1209001541137695
          ]
        },
        {
          "atom_index": 1199,
          "name": "CA",
          "element": "C",
          "coord": [
            0.37459999322891235,
            5.821100234985352,
            4.147600173950195
          ]
        },
        {
          "atom_index": 1200,
          "name": "C",
          "element": "C",
          "coord": [
            0.22450000047683716,
            5.823699951171875,
            4.117700099945068
          ]
        },
        {
          "atom_index": 1201,
          "name": "O",
          "element": "O",
          "coord": [
            0.14409999549388885,
            5.759900093078613,
            4.187300205230713
          ]
        },
        {
          "atom_index": 1202,
          "name": "CB",
          "element": "C",
          "coord": [
            0.398499995470047,
            5.770100116729736,
            4.289100170135498
          ]
        },
        {
          "atom_index": 1203,
          "name": "CG",
          "element": "C",
          "coord": [
            0.48730000853538513,
            5.645899772644043,
            4.298399925231934
          ]
        },
        {
          "atom_index": 1204,
          "name": "CD",
          "element": "C",
          "coord": [
            0.40869998931884766,
            5.521900177001953,
            4.26609992980957
          ]
        },
        {
          "atom_index": 1205,
          "name": "CE",
          "element": "C",
          "coord": [
            0.49390000104904175,
            5.42140007019043,
            4.189899921417236
          ]
        },
        {
          "atom_index": 1206,
          "name": "NZ",
          "element": "N",
          "coord": [
            0.5295000076293945,
            5.2982001304626465,
            4.264900207519531
          ]
        }
      ]
    },
    {
      "id": " :646",
      "chain": " ",
      "resseq": 646,
      "icode": "",
      "resname": "VAL",
      "hetflag": " ",
      "sasa": 0.0,
      "atoms": [
        {
          "atom_index": 1207,
          "name": "N",
          "element": "N",
          "coord": [
            0.18870000541210175,
            5.897600173950195,
            4.013199806213379
          ]
        },
        {
          "atom_index": 1208,
          "name": "CA",
          "element": "C",
          "coord": [
            0.051100000739097595,
            5.907400131225586,
            3.9681999683380127
          ]
        },
        {
          "atom_index": 1209,
          "name": "C",
          "element": "C",
          "coord": [
            0.04050000011920929,
            5.802499771118164,
            3.8603999614715576
          ]
        },
        {
          "atom_index": 1210,
          "name": "O",
          "element": "O",
          "coord": [
            0.11140000075101852,
            5.810299873352051,
            3.760499954223633
          ]
        },
        {
          "atom_index": 1211,
          "name": "CB",
          "element": "C",
          "coord": [
            0.020600000396370888,
            6.0441999435424805,
            3.9061999320983887
          ]
        },
        {
          "atom_index": 1212,
          "name": "CG1",
          "element": "C",
          "coord": [
            -0.12520000338554382,
            6.047900199890137,
            3.8547000885009766
          ]
        },
        {
          "atom_index": 1213,
          "name": "CG2",
          "element": "C",
          "coord": [
            0.043800000101327896,
            6.151199817657471,
            4.008800029754639
          ]
        }
      ]
    },
    {
      "id": " :647",
      "chain": " ",
      "resseq": 647,
      "icode": "",
      "resname": "ILE",
      "hetflag": " ",
      "sasa": 0.0,
      "atoms": [
        {
          "atom_index": 1214,
          "name": "N",
          "element": "N",
          "coord": [
            -0.04270000010728836,
            5.701700210571289,
            3.8849000930786133
          ]
        },
        {
          "atom_index": 1215,
          "name": "CA",
          "element": "C",
          "coord": [
            -0.061900001019239426,
            5.591100215911865,
            3.7923998832702637
          ]
        },
        {
          "atom_index": 1216,
          "name": "C",
          "element": "C",
          "coord": [
            -0.15929999947547913,
            5.6290998458862305,
            3.6800999641418457
          ]
        },
        {
          "atom_index": 1217,
          "name": "O",
          "element": "O",
          "coord": [
            -0.2711000144481659,
            5.672599792480469,
            3.7060000896453857
          ]
        },
        {
          "atom_index": 1218,
          "name": "CB",
          "element": "C",
          "coord": [
            -0.11169999837875366,
            5.468200206756592,
            3.870699882507324
          ]
        },
        {
          "atom_index": 1219,
          "name": "CG1",
          "element": "C",
          "coord": [
            -0.012500000186264515,
            5.4359002113342285,
            3.9839999675750732
          ]
        },
        {
          "atom_index": 1220,
          "name": "CG2",
          "element": "C",
          "coord": [
            -0.13019999861717224,
            5.3471999168396,
            3.779099941253662
          ]
        },
        {
          "atom_index": 1221,
          "name": "CD1",
          "element": "C",
          "coord": [
            0.1340000033378601,
            5.425300121307373,
            3.940000057220459
          ]
        }
      ]
    },
    {
      "id": " :648",
      "chain": " ",
      "resseq": 648,
      "icode": "",
      "resname": "VAL",
      "hetflag": " ",
      "sasa": 0.0,
      "atoms": [
        {
          "atom_index": 1222,
          "name": "N",
          "element": "N",
          "coord": [
            -0.11599999666213989,
            5.61870002746582,
            3.555500030517578
          ]
        },
        {
          "atom_index": 1223,
          "name": "CA",
          "element": "C",
          "coord": [
            -0.2061000019311905,
            5.6539998054504395,
            3.4451000690460205
          ]
        },
        {
          "atom_index": 1224,
          "name": "C",
          "element": "C",
          "coord": [
            -0.26179999113082886,
            5.524600028991699,
            3.3870999813079834
          ]
        },
        {
          "atom_index": 1225,
          "name": "O",
          "element": "O",
          "coord": [
            -0.1868000030517578,
            5.438600063323975,
            3.340399980545044
          ]
        },
        {
          "atom_index": 1226,
          "name": "CB",
          "element": "C",
          "coord": [
            -0.13650000095367432,
            5.740099906921387,
            3.3333001136779785
          ]
        },
        {
          "atom_index": 1227,
          "name": "CG1",
          "element": "C",
          "coord": [
            -0.23880000412464142,
            5.78980016708374,
            3.2327001094818115
          ]
        },
        {
          "atom_index": 1228,
          "name": "CG2",
          "element": "C",
          "coord": [
            -0.0632999986410141,
            5.861400127410889,
            3.3954999446868896
          ]
        }
      ]
    },
    {
      "id": " :649",
      "chain": " ",
      "resseq": 649,
      "icode": "",
      "resname": "ILE",
      "hetflag": " ",
      "sasa": 0.0,
      "atoms": [
        {
          "atom_index": 1229,
          "name": "N",
          "element": "N",
          "coord": [
            -0.39250001311302185,
            5.506499767303467,
            3.3998000621795654
          ]
        },
        {
          "atom_index": 1230,
          "name": "CA",
          "element": "C",
          "coord": [
            -0.4569999873638153,
            5.387700080871582,
            3.34689998626709
          ]
        },
        {
          "atom_index": 1231,
          "name": "C",
          "element": "C",
          "coord": [
            -0.5367000102996826,
            5.432499885559082,
            3.226099967956543
          ]
        },
        {
          "atom_index": 1232,
          "name": "O",
          "element": "O",
          "coord": [
            -0.6459000110626221,
            5.487500190734863,
            3.240799903869629
          ]
        },
        {
          "atom_index": 1233,
          "name": "CB",
          "element": "C",
          "coord": [
            -0.5511000156402588,
            5.322500228881836,
            3.4489998817443848
          ]
        },
        {
          "atom_index": 1234,
          "name": "CG1",
          "element": "C",
          "coord": [
            -0.4726000130176544,
            5.2870001792907715,
            3.575200080871582
          ]
        },
        {
          "atom_index": 1235,
          "name": "CG2",
          "element": "C",
          "coord": [
            -0.6122999787330627,
            5.195499897003174,
            3.3896000385284424
          ]
        },
        {
          "atom_index": 1236,
          "name": "CD1",
          "element": "C",
          "coord": [
            -0.5534999966621399,
            5.222400188446045,
            3.6842000484466553
          ]
        }
      ]
    },
    {
      "id": " :650",
      "chain": " ",
      "resseq": 650,
      "icode": "",
      "resname": "PRO",
      "hetflag": " ",
      "sasa": 0.0,
      "atoms": [
        {
          "atom_index": 1237,
          "name": "N",
          "element": "N",
          "coord": [
            -0.47929999232292175,
            5.4156999588012695,
            3.105299949645996
          ]
        },
        {
          "atom_index": 1238,
          "name": "CA",
          "element": "C",
          "coord": [
            -0.5400000214576721,
            5.452700138092041,
            2.9776999950408936
          ]
        },
        {
          "atom_index": 1239,
          "name": "C",
          "element": "C",
          "coord": [
            -0.6535000205039978,
            5.357399940490723,
            2.939199924468994
          ]
        },
        {
          "atom_index": 1240,
          "name": "O",
          "element": "O",
          "coord": [
            -0.6347000002861023,
            5.2342000007629395,
            2.9328999519348145
          ]
        },
        {
          "atom_index": 1241,
          "name": "CB",
          "element": "C",
          "coord": [
            -0.4262999892234802,
            5.4344000816345215,
            2.8787999153137207
          ]
        },
        {
          "atom_index": 1242,
          "name": "CG",
          "element": "C",
          "coord": [
            -0.3041999936103821,
            5.400899887084961,
            2.960200071334839
          ]
        },
        {
          "atom_index": 1243,
          "name": "CD",
          "element": "C",
          "coord": [
            -0.3564999997615814,
            5.337800025939941,
            3.082200050354004
          ]
        }
      ]
    },
    {
      "id": " :651",
      "chain": " ",
      "resseq": 651,
      "icode": "",
      "resname": "VAL",
      "hetflag": " ",
      "sasa": 0.0,
      "atoms": [
        {
          "atom_index": 1244,
          "name": "N",
          "element": "N",
          "coord": [
            -0.7714999914169312,
            5.412799835205078,
            2.916100025177002
          ]
        },
        {
          "atom_index": 1245,
          "name": "CA",
          "element": "C",
          "coord": [
            -0.8837000131607056,
            5.330699920654297,
            2.8740999698638916
          ]
        },
        {
          "atom_index": 1246,
          "name": "C",
          "element": "C",
          "coord": [
            -0.9106000065803528,
            5.373899936676025,
            2.7297000885009766
          ]
        },
        {
          "atom_index": 1247,
          "name": "O",
          "element": "O",
          "coord": [
            -0.9498000144958496,
            5.487400054931641,
            2.704900026321411
          ]
        },
        {
          "atom_index": 1248,
          "name": "CB",
          "element": "C",
          "coord": [
            -1.006700038909912,
            5.352399826049805,
            2.962399959564209
          ]
        },
        {
          "atom_index": 1249,
          "name": "CG1",
          "element": "C",
          "coord": [
            -1.118899941444397,
            5.2617998123168945,
            2.916100025177002
          ]
        },
        {
          "atom_index": 1250,
          "name": "CG2",
          "element": "C",
          "coord": [
            -0.9718000292778015,
            5.322999954223633,
            3.1084001064300537
          ]
        }
      ]
    },
    {
      "id": " :652",
      "chain": " ",
      "resseq": 652,
      "icode": "",
      "resname": "GLY",
      "hetflag": " ",
      "sasa": 0.0,
      "atoms": [
        {
          "atom_index": 1251,
          "name": "N",
          "element": "N",
          "coord": [
            -0.8765000104904175,
            5.28879976272583,
            2.6338999271392822
          ]
        },
        {
          "atom_index": 1252,
          "name": "CA",
          "element": "C",
          "coord": [
            -0.8980000019073486,
            5.3225998878479,
            2.4946000576019287
          ]
        },
        {
          "atom_index": 1253,
          "name": "C",
          "element": "C",
          "coord": [
            -1.0362999439239502,
            5.277400016784668,
            2.4546000957489014
          ]
        },
        {
          "atom_index": 1254,
          "name": "O",
          "element": "O",
          "coord": [
            -1.067199945449829,
            5.161900043487549,
            2.4727001190185547
          ]
        }
      ]
    },
    {
      "id": " :653",
      "chain": " ",
      "resseq": 653,
      "icode": "",
      "resname": "ILE",
      "hetflag": " ",
      "sasa": 0.0,
      "atoms": [
        {
          "atom_index": 1255,
          "name": "N",
          "element": "N",
          "coord": [
            -1.118399977684021,
            5.365699768066406,
            2.4001998901367188
          ]
        },
        {
          "atom_index": 1256,
          "name": "CA",
          "element": "C",
          "coord": [
            -1.25409996509552,
            5.330100059509277,
            2.359299898147583
          ]
        },
        {
          "atom_index": 1257,
          "name": "C",
          "element": "C",
          "coord": [
            -1.274999976158142,
            5.352200031280518,
            2.2086000442504883
          ]
        },
        {
          "atom_index": 1258,
          "name": "O",
          "element": "O",
          "coord": [
            -1.284500002861023,
            5.466899871826172,
            2.1610000133514404
          ]
        },
        {
          "atom_index": 1259,
          "name": "CB",
          "element": "C",
          "coord": [
            -1.3565000295639038,
            5.417099952697754,
            2.432300090789795
          ]
        },
        {
          "atom_index": 1260,
          "name": "CG1",
          "element": "C",
          "coord": [
            -1.332900047302246,
            5.4145002365112305,
            2.5840001106262207
          ]
        },
        {
          "atom_index": 1261,
          "name": "CG2",
          "element": "C",
          "coord": [
            -1.4982999563217163,
            5.376200199127197,
            2.3919999599456787
          ]
        },
        {
          "atom_index": 1262,
          "name": "CD1",
          "element": "C",
          "coord": [
            -1.3925000429153442,
            5.533299922943115,
            2.6538000106811523
          ]
        }
      ]
    },
    {
      "id": " :654",
      "chain": " ",
      "resseq": 654,
      "icode": "",
      "resname": "GLY",
      "hetflag": " ",
      "sasa": 0.0,
      "atoms": [
        {
          "atom_index": 1263,
          "name": "N",
          "element": "N",
          "coord": [
            -1.280500054359436,
            5.2434000968933105,
            2.132999897003174
          ]
        },
        {
          "atom_index": 1264,
          "name": "CA",
          "element": "C",
          "coord": [
            -1.301900029182434,
            5.258600234985352,
            1.98989999294281
          ]
        },
        {
          "atom_index": 1265,
          "name": "C",
          "element": "C",
          "coord": [
            -1.1780999898910522,
            5.269000053405762,
            1.9017000198364258
          ]
        },
        {
          "atom_index": 1266,
          "name": "O",
          "element": "O",
          "coord": [
            -1.06659996509552,
            5.289100170135498,
            1.951200008392334
          ]
        }
      ]
    },
    {
      "id": " :655",
      "chain": " ",
      "resseq": 655,
      "icode": "",
      "resname": "PRO",
      "hetflag": " ",
      "sasa": 2.579765796661377,
      "atoms": [
        {
          "atom_index": 1267,
          "name": "N",
          "element": "N",
          "coord": [
            -1.197100043296814,
            5.262599945068359,
            1.767699956893921
          ]
        },
        {
          "atom_index": 1268,
          "name": "CA",
          "element": "C",
          "coord": [
            -1.0967999696731567,
            5.269499778747559,
            1.6601999998092651
          ]
        },
        {
          "atom_index": 1269,
          "name": "C",
          "element": "C",
          "coord": [
            -1.0170999765396118,
            5.39870023727417,
            1.6578999757766724
          ]
        },
        {
          "atom_index": 1270,
          "name": "O",
          "element": "O",
          "coord": [
            -0.9021000266075134,
            5.401599884033203,
            1.6162999868392944
          ]
        },
        {
          "atom_index": 1271,
          "name": "CB",
          "element": "C",
          "coord": [
            -1.1827000379562378,
            5.263500213623047,
            1.533400058746338
          ]
        },
        {
          "atom_index": 1272,
          "name": "CG",
          "element": "C",
          "coord": [
            -1.3043999671936035,
            5.190499782562256,
            1.57669997215271
          ]
        },
        {
          "atom_index": 1273,
          "name": "CD",
          "element": "C",
          "coord": [
            -1.3323999643325806,
            5.249000072479248,
            1.710800051689148
          ]
        }
      ]
    },
    {
      "id": " :656",
      "chain": " ",
      "resseq": 656,
      "icode": "",
      "resname": "HIS",
      "hetflag": " ",
      "sasa": 2.6790056228637695,
      "atoms": [
        {
          "atom_index": 1274,
          "name": "N",
          "element": "N",
          "coord": [
            -1.0809999704360962,
            5.508299827575684,
            1.6952999830245972
          ]
        },
        {
          "atom_index": 1275,
          "name": "CA",
          "element": "C",
          "coord": [
            -1.0126999616622925,
            5.636300086975098,
            1.6904000043869019
          ]
        },
        {
          "atom_index": 1276,
          "name": "C",
          "element": "C",
          "coord": [
            -0.9211000204086304,
            5.668300151824951,
            1.8086999654769897
          ]
        },
        {
          "atom_index": 1277,
          "name": "O",
          "element": "O",
          "coord": [
            -0.8446999788284302,
            5.764800071716309,
            1.8025000095367432
          ]
        },
        {
          "atom_index": 1278,
          "name": "CB",
          "element": "C",
          "coord": [
            -1.1129000186920166,
            5.7494001388549805,
            1.6603000164031982
          ]
        },
        {
          "atom_index": 1279,
          "name": "CG",
          "element": "C",
          "coord": [
            -1.1766999959945679,
            5.73829984664917,
            1.5240000486373901
          ]
        },
        {
          "atom_index": 1280,
          "name": "ND1",
          "element": "N",
          "coord": [
            -1.2939000129699707,
            5.6691999435424805,
            1.5017999410629272
          ]
        },
        {
          "atom_index": 1281,
          "name": "CD2",
          "element": "C",
          "coord": [
            -1.1368000507354736,
            5.78410005569458,
            1.4027999639511108
          ]
        },
        {
          "atom_index": 1282,
          "name": "CE1",
          "element": "C",
          "coord": [
            -1.3229999542236328,
            5.672299861907959,
            1.3734999895095825
          ]
        },
        {
          "atom_index": 1283,
          "name": "NE2",
          "element": "N",
          "coord": [
            -1.2294000387191772,
            5.741399765014648,
            1.3114999532699585
          ]
        }
      ]
    },
    {
      "id": " :657",
      "chain": " ",
      "resseq": 657,
      "icode": "",
      "resname": "ALA",
      "hetflag": " ",
      "sasa": 0.0,
      "atoms": [
        {
          "atom_index": 1284,
          "name": "N",
          "element": "N",
          "coord": [
            -0.9225000143051147,
            5.583000183105469,
            1.9108999967575073
          ]
        },
        {
          "atom_index": 1285,
          "name": "CA",
          "element": "C",
          "coord": [
            -0.8396999835968018,
            5.602099895477295,
            2.030400037765503
          ]
        },
        {
          "atom_index": 1286,
          "name": "C",
          "element": "C",
          "coord": [
            -0.6913999915122986,
            5.601099967956543,
            1.9955999851226807
          ]
        },
        {
          "atom_index": 1287,
          "name": "O",
          "element": "O",
          "coord": [
            -0.6452000141143799,
            5.520500183105469,
            1.9155999422073364
          ]
        },
        {
          "atom_index": 1288,
          "name": "CB",
          "element": "C",
          "coord": [
            -0.8718000054359436,
            5.495200157165527,
            2.1359000205993652
          ]
        }
      ]
    },
    {
      "id": " :658",
      "chain": " ",
      "resseq": 658,
      "icode": "",
      "resname": "ASN",
      "hetflag": " ",
      "sasa": 0.0,
      "atoms": [
        {
          "atom_index": 1289,
          "name": "N",
          "element": "N",
          "coord": [
            -0.6169000267982483,
            5.692399978637695,
            2.0562000274658203
          ]
        },
        {
          "atom_index": 1290,
          "name": "CA",
          "element": "C",
          "coord": [
            -0.474700003862381,
            5.7042999267578125,
            2.0292999744415283
          ]
        },
        {
          "atom_index": 1291,
          "name": "C",
          "element": "C",
          "coord": [
            -0.397599995136261,
            5.5904998779296875,
            2.091099977493286
          ]
        },
        {
          "atom_index": 1292,
          "name": "O",
          "element": "O",
          "coord": [
            -0.337799996137619,
            5.604300022125244,
            2.196899890899658
          ]
        },
        {
          "atom_index": 1293,
          "name": "CB",
          "element": "C",
          "coord": [
            -0.42149999737739563,
            5.838200092315674,
            2.078900098800659
          ]
        },
        {
          "atom_index": 1294,
          "name": "CG",
          "element": "C",
          "coord": [
            -0.2840999960899353,
            5.869900226593018,
            2.0230000019073486
          ]
        },
        {
          "atom_index": 1295,
          "name": "OD1",
          "element": "O",
          "coord": [
            -0.20600000023841858,
            5.780099868774414,
            1.9952000379562378
          ]
        },
        {
          "atom_index": 1296,
          "name": "ND2",
          "element": "N",
          "coord": [
            -0.2540999948978424,
            5.9980998039245605,
            2.0062999725341797
          ]
        }
      ]
    },
    {
      "id": " :659",
      "chain": " ",
      "resseq": 659,
      "icode": "",
      "resname": "LEU",
      "hetflag": " ",
      "sasa": 1.3551493883132935,
      "atoms": [
        {
          "atom_index": 1297,
          "name": "N",
          "element": "N",
          "coord": [
            -0.40059998631477356,
            5.476900100708008,
            2.0234999656677246
          ]
        },
        {
          "atom_index": 1298,
          "name": "CA",
          "element": "C",
          "coord": [
            -0.3312000036239624,
            5.358500003814697,
            2.069000005722046
          ]
        },
        {
          "atom_index": 1299,
          "name": "C",
          "element": "C",
          "coord": [
            -0.18019999563694,
            5.375500202178955,
            2.083199977874756
          ]
        },
        {
          "atom_index": 1300,
          "name": "O",
          "element": "O",
          "coord": [
            -0.1185000017285347,
            5.307199954986572,
            2.1649999618530273
          ]
        },
        {
          "atom_index": 1301,
          "name": "CB",
          "element": "C",
          "coord": [
            -0.3610000014305115,
            5.243299961090088,
            1.9752000570297241
          ]
        },
        {
          "atom_index": 1302,
          "name": "CG",
          "element": "C",
          "coord": [
            -0.42800000309944153,
            5.1265997886657715,
            2.0436999797821045
          ]
        },
        {
          "atom_index": 1303,
          "name": "CD1",
          "element": "C",
          "coord": [
            -0.5648999810218811,
            5.170499801635742,
            2.0917999744415283
          ]
        },
        {
          "atom_index": 1304,
          "name": "CD2",
          "element": "C",
          "coord": [
            -0.4390999972820282,
            5.012599945068359,
            1.9464999437332153
          ]
        }
      ]
    },
    {
      "id": " :660",
      "chain": " ",
      "resseq": 660,
      "icode": "",
      "resname": "LYS",
      "hetflag": " ",
      "sasa": 0.3226546049118042,
      "atoms": [
        {
          "atom_index": 1305,
          "name": "N",
          "element": "N",
          "coord": [
            -0.11999999731779099,
            5.462500095367432,
            2.002500057220459
          ]
        },
        {
          "atom_index": 1306,
          "name": "CA",
          "element": "C",
          "coord": [
            0.024399999529123306,
            5.485599994659424,
            2.0106000900268555
          ]
        },
        {
          "atom_index": 1307,
          "name": "C",
          "element": "C",
          "coord": [
            0.05649999901652336,
            5.546299934387207,
            2.1468000411987305
          ]
        },
        {
          "atom_index": 1308,
          "name": "O",
          "element": "O",
          "coord": [
            0.15230000019073486,
            5.5040998458862305,
            2.2123000621795654
          ]
        },
        {
          "atom_index": 1309,
          "name": "CB",
          "element": "C",
          "coord": [
            0.07039999961853027,
            5.5777997970581055,
            1.8997999429702759
          ]
        }
      ]
    },
    {
      "id": " :661",
      "chain": " ",
      "resseq": 661,
      "icode": "",
      "resname": "GLN",
      "hetflag": " ",
      "sasa": 0.0,
      "atoms": [
        {
          "atom_index": 1310,
          "name": "N",
          "element": "N",
          "coord": [
            -0.02630000002682209,
            5.642000198364258,
            2.1907999515533447
          ]
        },
        {
          "atom_index": 1311,
          "name": "CA",
          "element": "C",
          "coord": [
            -0.010200000368058681,
            5.7067999839782715,
            2.3210999965667725
          ]
        },
        {
          "atom_index": 1312,
          "name": "C",
          "element": "C",
          "coord": [
            -0.042100001126527786,
            5.607500076293945,
            2.4314000606536865
          ]
        },
        {
          "atom_index": 1313,
          "name": "O",
          "element": "O",
          "coord": [
            0.02930000051856041,
            5.599599838256836,
            2.5308001041412354
          ]
        },
        {
          "atom_index": 1314,
          "name": "CB",
          "element": "C",
          "coord": [
            -0.0982000008225441,
            5.831699848175049,
            2.3334999084472656
          ]
        },
        {
          "atom_index": 1315,
          "name": "CG",
          "element": "C",
          "coord": [
            -0.03849999979138374,
            5.954599857330322,
            2.261199951171875
          ]
        },
        {
          "atom_index": 1316,
          "name": "CD",
          "element": "C",
          "coord": [
            -0.12389999628067017,
            6.081099987030029,
            2.2732999324798584
          ]
        },
        {
          "atom_index": 1317,
          "name": "OE1",
          "element": "O",
          "coord": [
            -0.23929999768733978,
            6.075500011444092,
            2.315500020980835
          ]
        },
        {
          "atom_index": 1318,
          "name": "NE2",
          "element": "N",
          "coord": [
            -0.06780000030994415,
            6.195099830627441,
            2.2348999977111816
          ]
        }
      ]
    },
    {
      "id": " :662",
      "chain": " ",
      "resseq": 662,
      "icode": "",
      "resname": "ILE",
      "hetflag": " ",
      "sasa": 0.0,
      "atoms": [
        {
          "atom_index": 1319,
          "name": "N",
          "element": "N",
          "coord": [
            -0.14489999413490295,
            5.5258002281188965,
            2.410799980163574
          ]
        },
        {
          "atom_index": 1320,
          "name": "CA",
          "element": "C",
          "coord": [
            -0.18140000104904175,
            5.425000190734863,
            2.509000062942505
          ]
        },
        {
          "atom_index": 1321,
          "name": "C",
          "element": "C",
          "coord": [
            -0.061000000685453415,
            5.332099914550781,
            2.529099941253662
          ]
        },
        {
          "atom_index": 1322,
          "name": "O",
          "element": "O",
          "coord": [
            -0.024900000542402267,
            5.301799774169922,
            2.6428000926971436
          ]
        },
        {
          "atom_index": 1323,
          "name": "CB",
          "element": "C",
          "coord": [
            -0.31060001254081726,
            5.348999977111816,
            2.464600086212158
          ]
        },
        {
          "atom_index": 1324,
          "name": "CG1",
          "element": "C",
          "coord": [
            -0.42809998989105225,
            5.445300102233887,
            2.466200113296509
          ]
        },
        {
          "atom_index": 1325,
          "name": "CG2",
          "element": "C",
          "coord": [
            -0.34439998865127563,
            5.231500148773193,
            2.5548999309539795
          ]
        },
        {
          "atom_index": 1326,
          "name": "CD1",
          "element": "C",
          "coord": [
            -0.5616000294685364,
            5.382400035858154,
            2.4316999912261963
          ]
        }
      ]
    },
    {
      "id": " :663",
      "chain": " ",
      "resseq": 663,
      "icode": "",
      "resname": "ARG",
      "hetflag": " ",
      "sasa": 2.613861322402954,
      "atoms": [
        {
          "atom_index": 1327,
          "name": "N",
          "element": "N",
          "coord": [
            0.007699999958276749,
            5.295400142669678,
            2.4210000038146973
          ]
        },
        {
          "atom_index": 1328,
          "name": "CA",
          "element": "C",
          "coord": [
            0.12349999696016312,
            5.206600189208984,
            2.4323999881744385
          ]
        },
        {
          "atom_index": 1329,
          "name": "C",
          "element": "C",
          "coord": [
            0.2434999942779541,
            5.274799823760986,
            2.499000072479248
          ]
        },
        {
          "atom_index": 1330,
          "name": "O",
          "element": "O",
          "coord": [
            0.3239000141620636,
            5.210000038146973,
            2.5660998821258545
          ]
        },
        {
          "atom_index": 1331,
          "name": "CB",
          "element": "C",
          "coord": [
            0.1623000055551529,
            5.147600173950195,
            2.2955000400543213
          ]
        },
        {
          "atom_index": 1332,
          "name": "CG",
          "element": "C",
          "coord": [
            0.055799998342990875,
            5.058199882507324,
            2.2314999103546143
          ]
        },
        {
          "atom_index": 1333,
          "name": "CD",
          "element": "C",
          "coord": [
            0.00860000029206276,
            4.942699909210205,
            2.3234000205993652
          ]
        },
        {
          "atom_index": 1334,
          "name": "NE",
          "element": "N",
          "coord": [
            -0.11760000139474869,
            4.882599830627441,
            2.277600049972534
          ]
        },
        {
          "atom_index": 1335,
          "name": "CZ",
          "element": "C",
          "coord": [
            -0.19709999859333038,
            4.804699897766113,
            2.351099967956543
          ]
        },
        {
          "atom_index": 1336,
          "name": "NH1",
          "element": "N",
          "coord": [
            -0.16599999368190765,
            4.773600101470947,
            2.4755001068115234
          ]
        },
        {
          "atom_index": 1337,
          "name": "NH2",
          "element": "N",
          "coord": [
            -0.31290000677108765,
            4.763899803161621,
            2.302000045776367
          ]
        }
      ]
    },
    {
      "id": " :664",
      "chain": " ",
      "resseq": 664,
      "icode": "",
      "resname": "LEU",
      "hetflag": " ",
      "sasa": 0.0,
      "atoms": [
        {
          "atom_index": 1338,
          "name": "N",
          "element": "N",
          "coord": [
            0.2563000023365021,
            5.405099868774414,
            2.4802000522613525
          ]
        },
        {
          "atom_index": 1339,
          "name": "CA",
          "element": "C",
          "coord": [
            0.3650999963283539,
            5.479100227355957,
            2.5416998863220215
          ]
        },
        {
          "atom_index": 1340,
          "name": "C",
          "element": "C",
          "coord": [
            0.3424000144004822,
            5.48859977722168,
            2.6933000087738037
          ]
        },
        {
          "atom_index": 1341,
          "name": "O",
          "element": "O",
          "coord": [
            0.43630000948905945,
            5.472099781036377,
            2.7723000049591064
          ]
        },
        {
          "atom_index": 1342,
          "name": "CB",
          "element": "C",
          "coord": [
            0.37439998984336853,
            5.619500160217285,
            2.4827001094818115
          ]
        },
        {
          "atom_index": 1343,
          "name": "CG",
          "element": "C",
          "coord": [
            0.46389999985694885,
            5.6381001472473145,
            2.3615000247955322
          ]
        },
        {
          "atom_index": 1344,
          "name": "CD1",
          "element": "C",
          "coord": [
            0.4424000084400177,
            5.778299808502197,
            2.3099000453948975
          ]
        },
        {
          "atom_index": 1345,
          "name": "CD2",
          "element": "C",
          "coord": [
            0.6097999811172485,
            5.61460018157959,
            2.396899938583374
          ]
        }
      ]
    },
    {
      "id": " :665",
      "chain": " ",
      "resseq": 665,
      "icode": "",
      "resname": "ILE",
      "hetflag": " ",
      "sasa": 0.0,
      "atoms": [
        {
          "atom_index": 1346,
          "name": "N",
          "element": "N",
          "coord": [
            0.21809999644756317,
            5.5157999992370605,
            2.7332000732421875
          ]
        },
        {
          "atom_index": 1347,
          "name": "CA",
          "element": "C",
          "coord": [
            0.18320000171661377,
            5.527100086212158,
            2.873699903488159
          ]
        },
        {
          "atom_index": 1348,
          "name": "C",
          "element": "C",
          "coord": [
            0.2134000062942505,
            5.395699977874756,
            2.944200038909912
          ]
        },
        {
          "atom_index": 1349,
          "name": "O",
          "element": "O",
          "coord": [
            0.2799000144004822,
            5.394899845123291,
            3.046799898147583
          ]
        },
        {
          "atom_index": 1350,
          "name": "CB",
          "element": "C",
          "coord": [
            0.03629999980330467,
            5.563899993896484,
            2.892400026321411
          ]
        },
        {
          "atom_index": 1351,
          "name": "CG1",
          "element": "C",
          "coord": [
            0.010700000450015068,
            5.7052998542785645,
            2.8403000831604004
          ]
        },
        {
          "atom_index": 1352,
          "name": "CG2",
          "element": "C",
          "coord": [
            -0.0008999999845400453,
            5.556600093841553,
            3.0390000343322754
          ]
        },
        {
          "atom_index": 1353,
          "name": "CD1",
          "element": "C",
          "coord": [
            -0.13809999823570251,
            5.744500160217285,
            2.83870005607605
          ]
        }
      ]
    },
    {
      "id": " :666",
      "chain": " ",
      "resseq": 666,
      "icode": "",
      "resname": "GLU",
      "hetflag": " ",
      "sasa": 0.18917915225028992,
      "atoms": [
        {
          "atom_index": 1354,
          "name": "N",
          "element": "N",
          "coord": [
            0.16670000553131104,
            5.285099983215332,
            2.8889999389648438
          ]
        },
        {
          "atom_index": 1355,
          "name": "CA",
          "element": "C",
          "coord": [
            0.1914999932050705,
            5.154099941253662,
            2.947999954223633
          ]
        },
        {
          "atom_index": 1356,
          "name": "C",
          "element": "C",
          "coord": [
            0.33640000224113464,
            5.122200012207031,
            2.9798998832702637
          ]
        },
        {
          "atom_index": 1357,
          "name": "O",
          "element": "O",
          "coord": [
            0.36489999294281006,
            5.060999870300293,
            3.082200050354004
          ]
        },
        {
          "atom_index": 1358,
          "name": "CB",
          "element": "C",
          "coord": [
            0.14380000531673431,
            5.045499801635742,
            2.854599952697754
          ]
        },
        {
          "atom_index": 1359,
          "name": "CG",
          "element": "C",
          "coord": [
            -0.0026000000070780516,
            5.01639986038208,
            2.8601999282836914
          ]
        },
        {
          "atom_index": 1360,
          "name": "CD",
          "element": "C",
          "coord": [
            -0.032600000500679016,
            4.87939977645874,
            2.802999973297119
          ]
        },
        {
          "atom_index": 1361,
          "name": "OE1",
          "element": "O",
          "coord": [
            -0.015200000256299973,
            4.862599849700928,
            2.6798999309539795
          ]
        },
        {
          "atom_index": 1362,
          "name": "OE2",
          "element": "O",
          "coord": [
            -0.07050000131130219,
            4.789000034332275,
            2.882499933242798
          ]
        }
      ]
    },
    {
      "id": " :667",
      "chain": " ",
      "resseq": 667,
      "icode": "",
      "resname": "LYS",
      "hetflag": " ",
      "sasa": 5.349676132202148,
      "atoms": [
        {
          "atom_index": 1363,
          "name": "N",
          "element": "N",
          "coord": [
            0.42739999294281006,
            5.160699844360352,
            2.8910000324249268
          ]
        },
        {
          "atom_index": 1364,
          "name": "CA",
          "element": "C",
          "coord": [
            0.5679000020027161,
            5.127999782562256,
            2.9102001190185547
          ]
        },
        {
          "atom_index": 1365,
          "name": "C",
          "element": "C",
          "coord": [
            0.6503000259399414,
            5.222099781036377,
            2.996799945831299
          ]
        },
        {
          "atom_index": 1366,
          "name": "O",
          "element": "O",
          "coord": [
            0.7680000066757202,
            5.195700168609619,
            3.023699998855591
          ]
        },
        {
          "atom_index": 1367,
          "name": "CB",
          "element": "C",
          "coord": [
            0.6367999911308289,
            5.104400157928467,
            2.775700092315674
          ]
        },
        {
          "atom_index": 1368,
          "name": "CG",
          "element": "C",
          "coord": [
            0.6629999876022339,
            5.2270002365112305,
            2.694200038909912
          ]
        },
        {
          "atom_index": 1369,
          "name": "CD",
          "element": "C",
          "coord": [
            0.7394999861717224,
            5.191299915313721,
            2.566999912261963
          ]
        },
        {
          "atom_index": 1370,
          "name": "CE",
          "element": "C",
          "coord": [
            0.7670999765396118,
            5.315899848937988,
            2.481300115585327
          ]
        },
        {
          "atom_index": 1371,
          "name": "NZ",
          "element": "N",
          "coord": [
            0.7580000162124634,
            5.290599822998047,
            2.33270001411438
          ]
        }
      ]
    },
    {
      "id": " :668",
      "chain": " ",
      "resseq": 668,
      "icode": "",
      "resname": "GLN",
      "hetflag": " ",
      "sasa": 0.0,
      "atoms": [
        {
          "atom_index": 1372,
          "name": "N",
          "element": "N",
          "coord": [
            0.588699996471405,
            5.330399990081787,
            3.0420000553131104
          ]
        },
        {
          "atom_index": 1373,
          "name": "CA",
          "element": "C",
          "coord": [
            0.6553000211715698,
            5.4278998374938965,
            3.1270999908447266
          ]
        },
        {
          "atom_index": 1374,
          "name": "C",
          "element": "C",
          "coord": [
            0.6653000116348267,
            5.371099948883057,
            3.2701001167297363
          ]
        },
        {
          "atom_index": 1375,
          "name": "O",
          "element": "O",
          "coord": [
            0.7598999738693237,
            5.400100231170654,
            3.343100070953369
          ]
        },
        {
          "atom_index": 1376,
          "name": "CB",
          "element": "C",
          "coord": [
            0.5751000046730042,
            5.558700084686279,
            3.1256000995635986
          ]
        },
        {
          "atom_index": 1377,
          "name": "CG",
          "element": "C",
          "coord": [
            0.6523000001907349,
            5.680300235748291,
            3.0796000957489014
          ]
        },
        {
          "atom_index": 1378,
          "name": "CD",
          "element": "C",
          "coord": [
            0.7321000099182129,
            5.657800197601318,
            2.9519999027252197
          ]
        },
        {
          "atom_index": 1379,
          "name": "OE1",
          "element": "O",
          "coord": [
            0.8549000024795532,
            5.673799991607666,
            2.9507999420166016
          ]
        },
        {
          "atom_index": 1380,
          "name": "NE2",
          "element": "N",
          "coord": [
            0.6628999710083008,
            5.625400066375732,
            2.843100070953369
          ]
        }
      ]
    },
    {
      "id": " :669",
      "chain": " ",
      "resseq": 669,
      "icode": "",
      "resname": "ALA",
      "hetflag": " ",
      "sasa": 0.0,
      "atoms": [
        {
          "atom_index": 1381,
          "name": "N",
          "element": "N",
          "coord": [
            0.5670999884605408,
            5.290299892425537,
            3.3099000453948975
          ]
        },
        {
          "atom_index": 1382,
          "name": "CA",
          "element": "C",
          "coord": [
            0.5654000043869019,
            5.229700088500977,
            3.442699909210205
          ]
        },
        {
          "atom_index": 1383,
          "name": "C",
          "element": "C",
          "coord": [
            0.475600004196167,
            5.104899883270264,
            3.4409000873565674
          ]
        },
        {
          "atom_index": 1384,
          "name": "O",
          "element": "O",
          "coord": [
            0.37220001220703125,
            5.104300022125244,
            3.3773999214172363
          ]
        },
        {
          "atom_index": 1385,
          "name": "CB",
          "element": "C",
          "coord": [
            0.5152000188827515,
            5.331399917602539,
            3.5460000038146973
          ]
        }
      ]
    },
    {
      "id": " :670",
      "chain": " ",
      "resseq": 670,
      "icode": "",
      "resname": "PRO",
      "hetflag": " ",
      "sasa": 3.9686520099639893,
      "atoms": [
        {
          "atom_index": 1386,
          "name": "N",
          "element": "N",
          "coord": [
            0.5142999887466431,
            4.9984002113342285,
            3.5127999782562256
          ]
        },
        {
          "atom_index": 1387,
          "name": "CA",
          "element": "C",
          "coord": [
            0.43470001220703125,
            4.875800132751465,
            3.515199899673462
          ]
        },
        {
          "atom_index": 1388,
          "name": "C",
          "element": "C",
          "coord": [
            0.28700000047683716,
            4.882299900054932,
            3.5541000366210938
          ]
        },
        {
          "atom_index": 1389,
          "name": "O",
          "element": "O",
          "coord": [
            0.20739999413490295,
            4.800899982452393,
            3.5046000480651855
          ]
        },
        {
          "atom_index": 1390,
          "name": "CB",
          "element": "C",
          "coord": [
            0.5144000053405762,
            4.78380012512207,
            3.6096999645233154
          ]
        },
        {
          "atom_index": 1391,
          "name": "CG",
          "element": "C",
          "coord": [
            0.6043999791145325,
            4.874199867248535,
            3.6849000453948975
          ]
        },
        {
          "atom_index": 1392,
          "name": "CD",
          "element": "C",
          "coord": [
            0.6420000195503235,
            4.97760009765625,
            3.583699941635132
          ]
        }
      ]
    },
    {
      "id": " :671",
      "chain": " ",
      "resseq": 671,
      "icode": "",
      "resname": "GLU",
      "hetflag": " ",
      "sasa": 0.1261194348335266,
      "atoms": [
        {
          "atom_index": 1393,
          "name": "N",
          "element": "N",
          "coord": [
            0.24789999425411224,
            4.980199813842773,
            3.6356000900268555
          ]
        },
        {
          "atom_index": 1394,
          "name": "CA",
          "element": "C",
          "coord": [
            0.11020000278949738,
            4.985000133514404,
            3.6796000003814697
          ]
        },
        {
          "atom_index": 1395,
          "name": "C",
          "element": "C",
          "coord": [
            0.019999999552965164,
            5.057300090789795,
            3.584399938583374
          ]
        },
        {
          "atom_index": 1396,
          "name": "O",
          "element": "O",
          "coord": [
            -0.10239999741315842,
            5.058700084686279,
            3.6034998893737793
          ]
        },
        {
          "atom_index": 1397,
          "name": "CB",
          "element": "C",
          "coord": [
            0.09629999846220016,
            5.047100067138672,
            3.818700075149536
          ]
        },
        {
          "atom_index": 1398,
          "name": "CG",
          "element": "C",
          "coord": [
            0.17159999907016754,
            4.976399898529053,
            3.9275999069213867
          ]
        },
        {
          "atom_index": 1399,
          "name": "CD",
          "element": "C",
          "coord": [
            0.305400013923645,
            5.041200160980225,
            3.955399990081787
          ]
        },
        {
          "atom_index": 1400,
          "name": "OE1",
          "element": "O",
          "coord": [
            0.36559998989105225,
            5.101500034332275,
            3.862600088119507
          ]
        },
        {
          "atom_index": 1401,
          "name": "OE2",
          "element": "O",
          "coord": [
            0.35030001401901245,
            5.031700134277344,
            4.071700096130371
          ]
        }
      ]
    },
    {
      "id": " :672",
      "chain": " ",
      "resseq": 672,
      "icode": "",
      "resname": "ASN",
      "hetflag": " ",
      "sasa": 0.0,
      "atoms": [
        {
          "atom_index": 1402,
          "name": "N",
          "element": "N",
          "coord": [
            0.07890000194311142,
            5.125999927520752,
            3.4879000186920166
          ]
        },
        {
          "atom_index": 1403,
          "name": "CA",
          "element": "C",
          "coord": [
            -0.0017999999690800905,
            5.1996002197265625,
            3.3893001079559326
          ]
        },
        {
          "atom_index": 1404,
          "name": "C",
          "element": "C",
          "coord": [
            -0.06989999860525131,
            5.0970001220703125,
            3.2969000339508057
          ]
        },
        {
          "atom_index": 1405,
          "name": "O",
          "element": "O",
          "coord": [
            -0.03790000081062317,
            5.088699817657471,
            3.177999973297119
          ]
        },
        {
          "atom_index": 1406,
          "name": "CB",
          "element": "C",
          "coord": [
            0.08789999783039093,
            5.291299819946289,
            3.3046998977661133
          ]
        },
        {
          "atom_index": 1407,
          "name": "CG",
          "element": "C",
          "coord": [
            0.15680000185966492,
            5.400300025939941,
            3.3856000900268555
          ]
        },
        {
          "atom_index": 1408,
          "name": "OD1",
          "element": "O",
          "coord": [
            0.12479999661445618,
            5.42579984664917,
            3.5016000270843506
          ]
        },
        {
          "atom_index": 1409,
          "name": "ND2",
          "element": "N",
          "coord": [
            0.2506999969482422,
            5.467899799346924,
            3.3215999603271484
          ]
        }
      ]
    },
    {
      "id": " :673",
      "chain": " ",
      "resseq": 673,
      "icode": "",
      "resname": "LYS",
      "hetflag": " ",
      "sasa": 0.6124301552772522,
      "atoms": [
        {
          "atom_index": 1410,
          "name": "N",
          "element": "N",
          "coord": [
            -0.15950000286102295,
            5.015999794006348,
            3.351900100708008
          ]
        },
        {
          "atom_index": 1411,
          "name": "CA",
          "element": "C",
          "coord": [
            -0.22540000081062317,
            4.912099838256836,
            3.273900032043457
          ]
        },
        {
          "atom_index": 1412,
          "name": "C",
          "element": "C",
          "coord": [
            -0.33059999346733093,
            4.972899913787842,
            3.181999921798706
          ]
        },
        {
          "atom_index": 1413,
          "name": "O",
          "element": "O",
          "coord": [
            -0.4088999927043915,
            5.058300018310547,
            3.2242000102996826
          ]
        },
        {
          "atom_index": 1414,
          "name": "CB",
          "element": "C",
          "coord": [
            -0.28999999165534973,
            4.806099891662598,
            3.3654000759124756
          ]
        },
        {
          "atom_index": 1415,
          "name": "CG",
          "element": "C",
          "coord": [
            -0.30070000886917114,
            4.668300151824951,
            3.2971999645233154
          ]
        },
        {
          "atom_index": 1416,
          "name": "CD",
          "element": "C",
          "coord": [
            -0.4359000027179718,
            4.598800182342529,
            3.3118999004364014
          ]
        },
        {
          "atom_index": 1417,
          "name": "CE",
          "element": "C",
          "coord": [
            -0.45080000162124634,
            4.536600112915039,
            3.447999954223633
          ]
        },
        {
          "atom_index": 1418,
          "name": "NZ",
          "element": "N",
          "coord": [
            -0.5855000019073486,
            4.475599765777588,
            3.4704999923706055
          ]
        }
      ]
    },
    {
      "id": " :674",
      "chain": " ",
      "resseq": 674,
      "icode": "",
      "resname": "ALA",
      "hetflag": " ",
      "sasa": 0.0,
      "atoms": [
        {
          "atom_index": 1419,
          "name": "N",
          "element": "N",
          "coord": [
            -0.3296000063419342,
            4.932000160217285,
            3.055500030517578
          ]
        },
        {
          "atom_index": 1420,
          "name": "CA",
          "element": "C",
          "coord": [
            -0.4260999858379364,
            4.981599807739258,
            2.959700107574463
          ]
        },
        {
          "atom_index": 1421,
          "name": "C",
          "element": "C",
          "coord": [
            -0.5436000227928162,
            4.886899948120117,
            2.948499917984009
          ]
        },
        {
          "atom_index": 1422,
          "name": "O",
          "element": "O",
          "coord": [
            -0.5300999879837036,
            4.764200210571289,
            2.9644999504089355
          ]
        },
        {
          "atom_index": 1423,
          "name": "CB",
          "element": "C",
          "coord": [
            -0.3617999851703644,
            4.998799800872803,
            2.824700117111206
          ]
        }
      ]
    },
    {
      "id": " :675",
      "chain": " ",
      "resseq": 675,
      "icode": "",
      "resname": "PHE",
      "hetflag": " ",
      "sasa": 0.0,
      "atoms": [
        {
          "atom_index": 1424,
          "name": "N",
          "element": "N",
          "coord": [
            -0.6593999862670898,
            4.946599960327148,
            2.919800043106079
          ]
        },
        {
          "atom_index": 1425,
          "name": "CA",
          "element": "C",
          "coord": [
            -0.7835999727249146,
            4.873799800872803,
            2.8984999656677246
          ]
        },
        {
          "atom_index": 1426,
          "name": "C",
          "element": "C",
          "coord": [
            -0.835099995136261,
            4.920000076293945,
            2.763400077819824
          ]
        },
        {
          "atom_index": 1427,
          "name": "O",
          "element": "O",
          "coord": [
            -0.8712000250816345,
            5.034599781036377,
            2.747299909591675
          ]
        },
        {
          "atom_index": 1428,
          "name": "CB",
          "element": "C",
          "coord": [
            -0.883899986743927,
            4.904099941253662,
            3.009000062942505
          ]
        },
        {
          "atom_index": 1429,
          "name": "CG",
          "element": "C",
          "coord": [
            -0.8464999794960022,
            4.843999862670898,
            3.1407999992370605
          ]
        },
        {
          "atom_index": 1430,
          "name": "CD1",
          "element": "C",
          "coord": [
            -0.7599999904632568,
            4.910399913787842,
            3.22760009765625
          ]
        },
        {
          "atom_index": 1431,
          "name": "CD2",
          "element": "C",
          "coord": [
            -0.8937000036239624,
            4.719200134277344,
            3.176800012588501
          ]
        },
        {
          "atom_index": 1432,
          "name": "CE1",
          "element": "C",
          "coord": [
            -0.7197999954223633,
            4.853000164031982,
            3.348400115966797
          ]
        },
        {
          "atom_index": 1433,
          "name": "CE2",
          "element": "C",
          "coord": [
            -0.853600025177002,
            4.660900115966797,
            3.2985000610351562
          ]
        },
        {
          "atom_index": 1434,
          "name": "CZ",
          "element": "C",
          "coord": [
            -0.7662000060081482,
            4.728499889373779,
            3.3833999633789062
          ]
        }
      ]
    },
    {
      "id": " :676",
      "chain": " ",
      "resseq": 676,
      "icode": "",
      "resname": "VAL",
      "hetflag": " ",
      "sasa": 0.0630597174167633,
      "atoms": [
        {
          "atom_index": 1435,
          "name": "N",
          "element": "N",
          "coord": [
            -0.8217999935150146,
            4.835299968719482,
            2.6628000736236572
          ]
        },
        {
          "atom_index": 1436,
          "name": "CA",
          "element": "C",
          "coord": [
            -0.8683000206947327,
            4.869800090789795,
            2.5288000106811523
          ]
        },
        {
          "atom_index": 1437,
          "name": "C",
          "element": "C",
          "coord": [
            -1.0063999891281128,
            4.807300090789795,
            2.507699966430664
          ]
        },
        {
          "atom_index": 1438,
          "name": "O",
          "element": "O",
          "coord": [
            -1.027899980545044,
            4.689000129699707,
            2.5343000888824463
          ]
        },
        {
          "atom_index": 1439,
          "name": "CB",
          "element": "C",
          "coord": [
            -0.7680000066757202,
            4.824699878692627,
            2.4221999645233154
          ]
        },
        {
          "atom_index": 1440,
          "name": "CG1",
          "element": "C",
          "coord": [
            -0.8147000074386597,
            4.8668999671936035,
            2.2844998836517334
          ]
        },
        {
          "atom_index": 1441,
          "name": "CG2",
          "element": "C",
          "coord": [
            -0.6304000020027161,
            4.886000156402588,
            2.452500104904175
          ]
        }
      ]
    },
    {
      "id": " :677",
      "chain": " ",
      "resseq": 677,
      "icode": "",
      "resname": "LEU",
      "hetflag": " ",
      "sasa": 0.0,
      "atoms": [
        {
          "atom_index": 1442,
          "name": "N",
          "element": "N",
          "coord": [
            -1.1018999814987183,
            4.892399787902832,
            2.47160005569458
          ]
        },
        {
          "atom_index": 1443,
          "name": "CA",
          "element": "C",
          "coord": [
            -1.2407000064849854,
            4.852700233459473,
            2.4516000747680664
          ]
        },
        {
          "atom_index": 1444,
          "name": "C",
          "element": "C",
          "coord": [
            -1.2864999771118164,
            4.893499851226807,
            2.3134000301361084
          ]
        },
        {
          "atom_index": 1445,
          "name": "O",
          "element": "O",
          "coord": [
            -1.2319999933242798,
            4.986800193786621,
            2.253200054168701
          ]
        },
        {
          "atom_index": 1446,
          "name": "CB",
          "element": "C",
          "coord": [
            -1.3315000534057617,
            4.919600009918213,
            2.555299997329712
          ]
        },
        {
          "atom_index": 1447,
          "name": "CG",
          "element": "C",
          "coord": [
            -1.3331999778747559,
            4.876800060272217,
            2.7019999027252197
          ]
        },
        {
          "atom_index": 1448,
          "name": "CD1",
          "element": "C",
          "coord": [
            -1.1983000040054321,
            4.87939977645874,
            2.7657999992370605
          ]
        },
        {
          "atom_index": 1449,
          "name": "CD2",
          "element": "C",
          "coord": [
            -1.4229999780654907,
            4.9721999168396,
            2.7720000743865967
          ]
        }
      ]
    },
    {
      "id": " :678",
      "chain": " ",
      "resseq": 678,
      "icode": "",
      "resname": "SER",
      "hetflag": " ",
      "sasa": 1.9878523349761963,
      "atoms": [
        {
          "atom_index": 1450,
          "name": "N",
          "element": "N",
          "coord": [
            -1.3874000310897827,
            4.823200225830078,
            2.2632999420166016
          ]
        },
        {
          "atom_index": 1451,
          "name": "CA",
          "element": "C",
          "coord": [
            -1.4401999711990356,
            4.851900100708008,
            2.13070011138916
          ]
        },
        {
          "atom_index": 1452,
          "name": "C",
          "element": "C",
          "coord": [
            -1.5328999757766724,
            4.972799777984619,
            2.122299909591675
          ]
        },
        {
          "atom_index": 1453,
          "name": "O",
          "element": "O",
          "coord": [
            -1.5355000495910645,
            5.043900012969971,
            2.021199941635132
          ]
        },
        {
          "atom_index": 1454,
          "name": "CB",
          "element": "C",
          "coord": [
            -1.507599949836731,
            4.72790002822876,
            2.072999954223633
          ]
        },
        {
          "atom_index": 1455,
          "name": "OG",
          "element": "O",
          "coord": [
            -1.4105000495910645,
            4.629000186920166,
            2.043600082397461
          ]
        }
      ]
    },
    {
      "id": " :679",
      "chain": " ",
      "resseq": 679,
      "icode": "",
      "resname": "SER",
      "hetflag": " ",
      "sasa": 0.0,
      "atoms": [
        {
          "atom_index": 1456,
          "name": "N",
          "element": "N",
          "coord": [
            -1.6044000387191772,
            4.999800205230713,
            2.2304000854492188
          ]
        },
        {
          "atom_index": 1457,
          "name": "CA",
          "element": "C",
          "coord": [
            -1.6963000297546387,
            5.111299991607666,
            2.2311999797821045
          ]
        },
        {
          "atom_index": 1458,
          "name": "C",
          "element": "C",
          "coord": [
            -1.7343000173568726,
            5.135700225830078,
            2.376499891281128
          ]
        },
        {
          "atom_index": 1459,
          "name": "O",
          "element": "O",
          "coord": [
            -1.705199956893921,
            5.053199768066406,
            2.464099884033203
          ]
        },
        {
          "atom_index": 1460,
          "name": "CB",
          "element": "C",
          "coord": [
            -1.8214999437332153,
            5.072400093078613,
            2.1517999172210693
          ]
        },
        {
          "atom_index": 1461,
          "name": "OG",
          "element": "O",
          "coord": [
            -1.8931000232696533,
            4.968200206756592,
            2.2195000648498535
          ]
        }
      ]
    },
    {
      "id": " :680",
      "chain": " ",
      "resseq": 680,
      "icode": "",
      "resname": "VAL",
      "hetflag": " ",
      "sasa": 0.0,
      "atoms": [
        {
          "atom_index": 1462,
          "name": "N",
          "element": "N",
          "coord": [
            -1.8051999807357788,
            5.2453999519348145,
            2.400399923324585
          ]
        },
        {
          "atom_index": 1463,
          "name": "CA",
          "element": "C",
          "coord": [
            -1.8489999771118164,
            5.277900218963623,
            2.535099983215332
          ]
        },
        {
          "atom_index": 1464,
          "name": "C",
          "element": "C",
          "coord": [
            -1.9443000555038452,
            5.170499801635742,
            2.5885000228881836
          ]
        },
        {
          "atom_index": 1465,
          "name": "O",
          "element": "O",
          "coord": [
            -1.9637000560760498,
            5.1595001220703125,
            2.7093000411987305
          ]
        },
        {
          "atom_index": 1466,
          "name": "CB",
          "element": "C",
          "coord": [
            -1.9212000370025635,
            5.414599895477295,
            2.5415000915527344
          ]
        },
        {
          "atom_index": 1467,
          "name": "CG1",
          "element": "C",
          "coord": [
            -1.8260999917984009,
            5.5295000076293945,
            2.5065999031066895
          ]
        },
        {
          "atom_index": 1468,
          "name": "CG2",
          "element": "C",
          "coord": [
            -2.0416998863220215,
            5.41480016708374,
            2.449199914932251
          ]
        }
      ]
    },
    {
      "id": " :681",
      "chain": " ",
      "resseq": 681,
      "icode": "",
      "resname": "ASP",
      "hetflag": " ",
      "sasa": 2.7115678787231445,
      "atoms": [
        {
          "atom_index": 1469,
          "name": "N",
          "element": "N",
          "coord": [
            -1.9996999502182007,
            5.087900161743164,
            2.5
          ]
        },
        {
          "atom_index": 1470,
          "name": "CA",
          "element": "C",
          "coord": [
            -2.0941998958587646,
            4.985400199890137,
            2.5429999828338623
          ]
        },
        {
          "atom_index": 1471,
          "name": "C",
          "element": "C",
          "coord": [
            -2.0272998809814453,
            4.875800132751465,
            2.619800090789795
          ]
        },
        {
          "atom_index": 1472,
          "name": "O",
          "element": "O",
          "coord": [
            -2.094399929046631,
            4.8018999099731445,
            2.692500114440918
          ]
        },
        {
          "atom_index": 1473,
          "name": "CB",
          "element": "C",
          "coord": [
            -2.172600030899048,
            4.927700042724609,
            2.4249000549316406
          ]
        },
        {
          "atom_index": 1474,
          "name": "CG",
          "element": "C",
          "coord": [
            -2.2669999599456787,
            5.029900074005127,
            2.3615000247955322
          ]
        },
        {
          "atom_index": 1475,
          "name": "OD1",
          "element": "O",
          "coord": [
            -2.315999984741211,
            5.121399879455566,
            2.432300090789795
          ]
        },
        {
          "atom_index": 1476,
          "name": "OD2",
          "element": "O",
          "coord": [
            -2.2927000522613525,
            5.017899990081787,
            2.2397000789642334
          ]
        }
      ]
    },
    {
      "id": " :682",
      "chain": " ",
      "resseq": 682,
      "icode": "",
      "resname": "GLU",
      "hetflag": " ",
      "sasa": 1.4188436269760132,
      "atoms": [
        {
          "atom_index": 1477,
          "name": "N",
          "element": "N",
          "coord": [
            -1.8954999446868896,
            4.865699768066406,
            2.6048998832702637
          ]
        },
        {
          "atom_index": 1478,
          "name": "CA",
          "element": "C",
          "coord": [
            -1.8183000087738037,
            4.763700008392334,
            2.675600051879883
          ]
        },
        {
          "atom_index": 1479,
          "name": "C",
          "element": "C",
          "coord": [
            -1.770400047302246,
            4.806300163269043,
            2.814300060272217
          ]
        },
        {
          "atom_index": 1480,
          "name": "O",
          "element": "O",
          "coord": [
            -1.7340999841690063,
            4.723400115966797,
            2.8947999477386475
          ]
        },
        {
          "atom_index": 1481,
          "name": "CB",
          "element": "C",
          "coord": [
            -1.7022000551223755,
            4.715400218963623,
            2.589200019836426
          ]
        },
        {
          "atom_index": 1482,
          "name": "CG",
          "element": "C",
          "coord": [
            -1.7511999607086182,
            4.669300079345703,
            2.4542999267578125
          ]
        },
        {
          "atom_index": 1483,
          "name": "CD",
          "element": "C",
          "coord": [
            -1.6576999425888062,
            4.57480001449585,
            2.38319993019104
          ]
        },
        {
          "atom_index": 1484,
          "name": "OE1",
          "element": "O",
          "coord": [
            -1.5339000225067139,
            4.588600158691406,
            2.397900104522705
          ]
        },
        {
          "atom_index": 1485,
          "name": "OE2",
          "element": "O",
          "coord": [
            -1.7107000350952148,
            4.487500190734863,
            2.3097000122070312
          ]
        }
      ]
    },
    {
      "id": " :683",
      "chain": " ",
      "resseq": 683,
      "icode": "",
      "resname": "LEU",
      "hetflag": " ",
      "sasa": 0.0,
      "atoms": [
        {
          "atom_index": 1486,
          "name": "N",
          "element": "N",
          "coord": [
            -1.7785999774932861,
            4.935500144958496,
            2.8436999320983887
          ]
        },
        {
          "atom_index": 1487,
          "name": "CA",
          "element": "C",
          "coord": [
            -1.7365000247955322,
            4.98960018157959,
            2.972899913787842
          ]
        },
        {
          "atom_index": 1488,
          "name": "C",
          "element": "C",
          "coord": [
            -1.7984999418258667,
            4.916500091552734,
            3.091599941253662
          ]
        },
        {
          "atom_index": 1489,
          "name": "O",
          "element": "O",
          "coord": [
            -1.7282999753952026,
            4.884300231933594,
            3.1875998973846436
          ]
        },
        {
          "atom_index": 1490,
          "name": "CB",
          "element": "C",
          "coord": [
            -1.7720999717712402,
            5.138299942016602,
            2.9818999767303467
          ]
        },
        {
          "atom_index": 1491,
          "name": "CG",
          "element": "C",
          "coord": [
            -1.687999963760376,
            5.229300022125244,
            2.893899917602539
          ]
        },
        {
          "atom_index": 1492,
          "name": "CD1",
          "element": "C",
          "coord": [
            -1.7415000200271606,
            5.373300075531006,
            2.895900011062622
          ]
        },
        {
          "atom_index": 1493,
          "name": "CD2",
          "element": "C",
          "coord": [
            -1.5468000173568726,
            5.222799777984619,
            2.944000005722046
          ]
        }
      ]
    },
    {
      "id": " :684",
      "chain": " ",
      "resseq": 684,
      "icode": "",
      "resname": "GLU",
      "hetflag": " ",
      "sasa": 3.216045379638672,
      "atoms": [
        {
          "atom_index": 1494,
          "name": "N",
          "element": "N",
          "coord": [
            -1.9282000064849854,
            4.889900207519531,
            3.085099935531616
          ]
        },
        {
          "atom_index": 1495,
          "name": "CA",
          "element": "C",
          "coord": [
            -1.996999979019165,
            4.822999954223633,
            3.194000005722046
          ]
        },
        {
          "atom_index": 1496,
          "name": "C",
          "element": "C",
          "coord": [
            -1.9431999921798706,
            4.684500217437744,
            3.2237000465393066
          ]
        },
        {
          "atom_index": 1497,
          "name": "O",
          "element": "O",
          "coord": [
            -1.9356000423431396,
            4.6442999839782715,
            3.3397998809814453
          ]
        },
        {
          "atom_index": 1498,
          "name": "CB",
          "element": "C",
          "coord": [
            -2.1466000080108643,
            4.815299987792969,
            3.1651999950408936
          ]
        },
        {
          "atom_index": 1499,
          "name": "CG",
          "element": "C",
          "coord": [
            -2.2232000827789307,
            4.734099864959717,
            3.2704999446868896
          ]
        },
        {
          "atom_index": 1500,
          "name": "CD",
          "element": "C",
          "coord": [
            -2.374799966812134,
            4.748799800872803,
            3.2618000507354736
          ]
        },
        {
          "atom_index": 1501,
          "name": "OE1",
          "element": "O",
          "coord": [
            -2.427299976348877,
            4.77370023727417,
            3.1498000621795654
          ]
        },
        {
          "atom_index": 1502,
          "name": "OE2",
          "element": "O",
          "coord": [
            -2.4402999877929688,
            4.73360013961792,
            3.3685998916625977
          ]
        }
      ]
    },
    {
      "id": " :685",
      "chain": " ",
      "resseq": 685,
      "icode": "",
      "resname": "GLN",
      "hetflag": " ",
      "sasa": 3.7357022762298584,
      "atoms": [
        {
          "atom_index": 1503,
          "name": "N",
          "element": "N",
          "coord": [
            -1.9043999910354614,
            4.614200115203857,
            3.118000030517578
          ]
        },
        {
          "atom_index": 1504,
          "name": "CA",
          "element": "C",
          "coord": [
            -1.8502000570297241,
            4.478000164031982,
            3.1252999305725098
          ]
        },
        {
          "atom_index": 1505,
          "name": "C",
          "element": "C",
          "coord": [
            -1.7100000381469727,
            4.471700191497803,
            3.186199903488159
          ]
        },
        {
          "atom_index": 1506,
          "name": "O",
          "element": "O",
          "coord": [
            -1.659999966621399,
            4.364500045776367,
            3.215399980545044
          ]
        },
        {
          "atom_index": 1507,
          "name": "CB",
          "element": "C",
          "coord": [
            -1.8401000499725342,
            4.417799949645996,
            2.9844000339508057
          ]
        },
        {
          "atom_index": 1508,
          "name": "CG",
          "element": "C",
          "coord": [
            -1.9534000158309937,
            4.453800201416016,
            2.8898000717163086
          ]
        },
        {
          "atom_index": 1509,
          "name": "CD",
          "element": "C",
          "coord": [
            -1.9294999837875366,
            4.399600028991699,
            2.749300003051758
          ]
        },
        {
          "atom_index": 1510,
          "name": "OE1",
          "element": "O",
          "coord": [
            -1.8372000455856323,
            4.320799827575684,
            2.7255001068115234
          ]
        },
        {
          "atom_index": 1511,
          "name": "NE2",
          "element": "N",
          "coord": [
            -2.0127999782562256,
            4.442500114440918,
            2.6547999382019043
          ]
        }
      ]
    },
    {
      "id": " :686",
      "chain": " ",
      "resseq": 686,
      "icode": "",
      "resname": "GLN",
      "hetflag": " ",
      "sasa": 0.0,
      "atoms": [
        {
          "atom_index": 1512,
          "name": "N",
          "element": "N",
          "coord": [
            -1.6433000564575195,
            4.585899829864502,
            3.194000005722046
          ]
        },
        {
          "atom_index": 1513,
          "name": "CA",
          "element": "C",
          "coord": [
            -1.5082000494003296,
            4.594099998474121,
            3.2471001148223877
          ]
        },
        {
          "atom_index": 1514,
          "name": "C",
          "element": "C",
          "coord": [
            -1.4952000379562378,
            4.675600051879883,
            3.3749001026153564
          ]
        },
        {
          "atom_index": 1515,
          "name": "O",
          "element": "O",
          "coord": [
            -1.3933000564575195,
            4.666800022125244,
            3.4437999725341797
          ]
        },
        {
          "atom_index": 1516,
          "name": "CB",
          "element": "C",
          "coord": [
            -1.4179999828338623,
            4.65749979019165,
            3.1428000926971436
          ]
        },
        {
          "atom_index": 1517,
          "name": "CG",
          "element": "C",
          "coord": [
            -1.3961000442504883,
            4.573800086975098,
            3.022900104522705
          ]
        },
        {
          "atom_index": 1518,
          "name": "CD",
          "element": "C",
          "coord": [
            -1.2555999755859375,
            4.521100044250488,
            3.019399881362915
          ]
        },
        {
          "atom_index": 1519,
          "name": "OE1",
          "element": "O",
          "coord": [
            -1.1749000549316406,
            4.561600208282471,
            2.93530011177063
          ]
        },
        {
          "atom_index": 1520,
          "name": "NE2",
          "element": "N",
          "coord": [
            -1.2236000299453735,
            4.432199954986572,
            3.1131999492645264
          ]
        }
      ]
    },
    {
      "id": " :687",
      "chain": " ",
      "resseq": 687,
      "icode": "",
      "resname": "ARG",
      "hetflag": " ",
      "sasa": 0.0,
      "atoms": [
        {
          "atom_index": 1521,
          "name": "N",
          "element": "N",
          "coord": [
            -1.5972000360488892,
            4.75439977645874,
            3.4052999019622803
          ]
        },
        {
          "atom_index": 1522,
          "name": "CA",
          "element": "C",
          "coord": [
            -1.5976999998092651,
            4.84060001373291,
            3.5220999717712402
          ]
        },
        {
          "atom_index": 1523,
          "name": "C",
          "element": "C",
          "coord": [
            -1.5465999841690063,
            4.778500080108643,
            3.6517999172210693
          ]
        },
        {
          "atom_index": 1524,
          "name": "O",
          "element": "O",
          "coord": [
            -1.4541000127792358,
            4.829899787902832,
            3.7130000591278076
          ]
        },
        {
          "atom_index": 1525,
          "name": "CB",
          "element": "C",
          "coord": [
            -1.7375999689102173,
            4.8979997634887695,
            3.5411999225616455
          ]
        },
        {
          "atom_index": 1526,
          "name": "CG",
          "element": "C",
          "coord": [
            -1.7532999515533447,
            4.9980998039245605,
            3.6547999382019043
          ]
        },
        {
          "atom_index": 1527,
          "name": "CD",
          "element": "C",
          "coord": [
            -1.8705999851226807,
            4.958000183105469,
            3.7425999641418457
          ]
        },
        {
          "atom_index": 1528,
          "name": "NE",
          "element": "N",
          "coord": [
            -1.9840999841690063,
            4.914700031280518,
            3.661400079727173
          ]
        },
        {
          "atom_index": 1529,
          "name": "CZ",
          "element": "C",
          "coord": [
            -2.06469988822937,
            4.81279993057251,
            3.6888999938964844
          ]
        },
        {
          "atom_index": 1530,
          "name": "NH1",
          "element": "N",
          "coord": [
            -2.0487000942230225,
            4.740600109100342,
            3.7978999614715576
          ]
        },
        {
          "atom_index": 1531,
          "name": "NH2",
          "element": "N",
          "coord": [
            -2.1577000617980957,
            4.778299808502197,
            3.601300001144409
          ]
        }
      ]
    },
    {
      "id": " :688",
      "chain": " ",
      "resseq": 688,
      "icode": "",
      "resname": "ASP",
      "hetflag": " ",
      "sasa": 0.5360075831413269,
      "atoms": [
        {
          "atom_index": 1532,
          "name": "N",
          "element": "N",
          "coord": [
            -1.6031999588012695,
            4.665800094604492,
            3.6921000480651855
          ]
        },
        {
          "atom_index": 1533,
          "name": "CA",
          "element": "C",
          "coord": [
            -1.5614999532699585,
            4.604400157928467,
            3.8173999786376953
          ]
        },
        {
          "atom_index": 1534,
          "name": "C",
          "element": "C",
          "coord": [
            -1.4177000522613525,
            4.559700012207031,
            3.8162999153137207
          ]
        },
        {
          "atom_index": 1535,
          "name": "O",
          "element": "O",
          "coord": [
            -1.348099946975708,
            4.570899963378906,
            3.9163999557495117
          ]
        },
        {
          "atom_index": 1536,
          "name": "CB",
          "element": "C",
          "coord": [
            -1.6548999547958374,
            4.490600109100342,
            3.8552000522613525
          ]
        },
        {
          "atom_index": 1537,
          "name": "CG",
          "element": "C",
          "coord": [
            -1.7930999994277954,
            4.540500164031982,
            3.893899917602539
          ]
        },
        {
          "atom_index": 1538,
          "name": "OD1",
          "element": "O",
          "coord": [
            -1.8097000122070312,
            4.663599967956543,
            3.9096999168395996
          ]
        },
        {
          "atom_index": 1539,
          "name": "OD2",
          "element": "O",
          "coord": [
            -1.8854999542236328,
            4.458499908447266,
            3.9107000827789307
          ]
        }
      ]
    },
    {
      "id": " :689",
      "chain": " ",
      "resseq": 689,
      "icode": "",
      "resname": "GLU",
      "hetflag": " ",
      "sasa": 3.218252182006836,
      "atoms": [
        {
          "atom_index": 1540,
          "name": "N",
          "element": "N",
          "coord": [
            -1.3698999881744385,
            4.5177998542785645,
            3.700500011444092
          ]
        },
        {
          "atom_index": 1541,
          "name": "CA",
          "element": "C",
          "coord": [
            -1.232300043106079,
            4.4741997718811035,
            3.689500093460083
          ]
        },
        {
          "atom_index": 1542,
          "name": "C",
          "element": "C",
          "coord": [
            -1.1359000205993652,
            4.593100070953369,
            3.7002999782562256
          ]
        },
        {
          "atom_index": 1543,
          "name": "O",
          "element": "O",
          "coord": [
            -1.0230000019073486,
            4.578000068664551,
            3.748699903488159
          ]
        },
        {
          "atom_index": 1544,
          "name": "CB",
          "element": "C",
          "coord": [
            -1.211899995803833,
            4.401400089263916,
            3.556999921798706
          ]
        },
        {
          "atom_index": 1545,
          "name": "CG",
          "element": "C",
          "coord": [
            -1.069599986076355,
            4.35129976272583,
            3.5318000316619873
          ]
        },
        {
          "atom_index": 1546,
          "name": "CD",
          "element": "C",
          "coord": [
            -1.0591000318527222,
            4.274400234222412,
            3.4019999504089355
          ]
        },
        {
          "atom_index": 1547,
          "name": "OE1",
          "element": "O",
          "coord": [
            -1.159500002861023,
            4.208499908447266,
            3.3650999069213867
          ]
        },
        {
          "atom_index": 1548,
          "name": "OE2",
          "element": "O",
          "coord": [
            -0.9510999917984009,
            4.279099941253662,
            3.3376998901367188
          ]
        }
      ]
    },
    {
      "id": " :690",
      "chain": " ",
      "resseq": 690,
      "icode": "",
      "resname": "ILE",
      "hetflag": " ",
      "sasa": 0.0,
      "atoms": [
        {
          "atom_index": 1549,
          "name": "N",
          "element": "N",
          "coord": [
            -1.1784000396728516,
            4.709499835968018,
            3.65120005607605
          ]
        },
        {
          "atom_index": 1550,
          "name": "CA",
          "element": "C",
          "coord": [
            -1.0961999893188477,
            4.829899787902832,
            3.656899929046631
          ]
        },
        {
          "atom_index": 1551,
          "name": "C",
          "element": "C",
          "coord": [
            -1.0906000137329102,
            4.883500099182129,
            3.798099994659424
          ]
        },
        {
          "atom_index": 1552,
          "name": "O",
          "element": "O",
          "coord": [
            -0.9858999848365784,
            4.924099922180176,
            3.843899965286255
          ]
        },
        {
          "atom_index": 1553,
          "name": "CB",
          "element": "C",
          "coord": [
            -1.149399995803833,
            4.938499927520752,
            3.563800096511841
          ]
        },
        {
          "atom_index": 1554,
          "name": "CG1",
          "element": "C",
          "coord": [
            -1.1383999586105347,
            4.890699863433838,
            3.4184000492095947
          ]
        },
        {
          "atom_index": 1555,
          "name": "CG2",
          "element": "C",
          "coord": [
            -1.0738999843597412,
            5.06790018081665,
            3.586199998855591
          ]
        },
        {
          "atom_index": 1556,
          "name": "CD1",
          "element": "C",
          "coord": [
            -1.1829999685287476,
            4.9903998374938965,
            3.3157999515533447
          ]
        }
      ]
    },
    {
      "id": " :691",
      "chain": " ",
      "resseq": 691,
      "icode": "",
      "resname": "VAL",
      "hetflag": " ",
      "sasa": 0.0,
      "atoms": [
        {
          "atom_index": 1557,
          "name": "N",
          "element": "N",
          "coord": [
            -1.2035000324249268,
            4.884699821472168,
            3.867500066757202
          ]
        },
        {
          "atom_index": 1558,
          "name": "CA",
          "element": "C",
          "coord": [
            -1.2070000171661377,
            4.930799961090088,
            4.005799770355225
          ]
        },
        {
          "atom_index": 1559,
          "name": "C",
          "element": "C",
          "coord": [
            -1.1240999698638916,
            4.838900089263916,
            4.096700191497803
          ]
        },
        {
          "atom_index": 1560,
          "name": "O",
          "element": "O",
          "coord": [
            -1.052299976348877,
            4.887800216674805,
            4.182499885559082
          ]
        },
        {
          "atom_index": 1561,
          "name": "CB",
          "element": "C",
          "coord": [
            -1.3516000509262085,
            4.94290018081665,
            4.056700229644775
          ]
        },
        {
          "atom_index": 1562,
          "name": "CG1",
          "element": "C",
          "coord": [
            -1.354099988937378,
            4.963699817657471,
            4.204800128936768
          ]
        },
        {
          "atom_index": 1563,
          "name": "CG2",
          "element": "C",
          "coord": [
            -1.416599988937378,
            5.060100078582764,
            3.99180006980896
          ]
        }
      ]
    },
    {
      "id": " :692",
      "chain": " ",
      "resseq": 692,
      "icode": "",
      "resname": "SER",
      "hetflag": " ",
      "sasa": 0.22218021750450134,
      "atoms": [
        {
          "atom_index": 1564,
          "name": "N",
          "element": "N",
          "coord": [
            -1.1308000087738037,
            4.707799911499023,
            4.076300144195557
          ]
        },
        {
          "atom_index": 1565,
          "name": "CA",
          "element": "C",
          "coord": [
            -1.052899956703186,
            4.613500118255615,
            4.156199932098389
          ]
        },
        {
          "atom_index": 1566,
          "name": "C",
          "element": "C",
          "coord": [
            -0.9027000069618225,
            4.633999824523926,
            4.140500068664551
          ]
        },
        {
          "atom_index": 1567,
          "name": "O",
          "element": "O",
          "coord": [
            -0.828499972820282,
            4.6331000328063965,
            4.238100051879883
          ]
        },
        {
          "atom_index": 1568,
          "name": "CB",
          "element": "C",
          "coord": [
            -1.0853999853134155,
            4.471099853515625,
            4.115799903869629
          ]
        },
        {
          "atom_index": 1569,
          "name": "OG",
          "element": "O",
          "coord": [
            -1.2197999954223633,
            4.442200183868408,
            4.146200180053711
          ]
        }
      ]
    },
    {
      "id": " :693",
      "chain": " ",
      "resseq": 693,
      "icode": "",
      "resname": "TYR",
      "hetflag": " ",
      "sasa": 0.0,
      "atoms": [
        {
          "atom_index": 1570,
          "name": "N",
          "element": "N",
          "coord": [
            -0.8593000173568726,
            4.64900016784668,
            4.016600131988525
          ]
        },
        {
          "atom_index": 1571,
          "name": "CA",
          "element": "C",
          "coord": [
            -0.7197999954223633,
            4.669000148773193,
            3.9834001064300537
          ]
        },
        {
          "atom_index": 1572,
          "name": "C",
          "element": "C",
          "coord": [
            -0.6730999946594238,
            4.7932000160217285,
            4.054699897766113
          ]
        },
        {
          "atom_index": 1573,
          "name": "O",
          "element": "O",
          "coord": [
            -0.5805000066757202,
            4.791200160980225,
            4.134900093078613
          ]
        },
        {
          "atom_index": 1574,
          "name": "CB",
          "element": "C",
          "coord": [
            -0.7064999938011169,
            4.688600063323975,
            3.8329999446868896
          ]
        },
        {
          "atom_index": 1575,
          "name": "CG",
          "element": "C",
          "coord": [
            -0.5676000118255615,
            4.726799964904785,
            3.790299892425537
          ]
        },
        {
          "atom_index": 1576,
          "name": "CD1",
          "element": "C",
          "coord": [
            -0.461899995803833,
            4.633500099182129,
            3.794800043106079
          ]
        },
        {
          "atom_index": 1577,
          "name": "CD2",
          "element": "C",
          "coord": [
            -0.5379999876022339,
            4.85860013961792,
            3.7544000148773193
          ]
        },
        {
          "atom_index": 1578,
          "name": "CE1",
          "element": "C",
          "coord": [
            -0.33090001344680786,
            4.672599792480469,
            3.7655999660491943
          ]
        },
        {
          "atom_index": 1579,
          "name": "CE2",
          "element": "C",
          "coord": [
            -0.40849998593330383,
            4.8968000411987305,
            3.725399971008301
          ]
        },
        {
          "atom_index": 1580,
          "name": "CZ",
          "element": "C",
          "coord": [
            -0.3061999976634979,
            4.804299831390381,
            3.7320001125335693
          ]
        },
        {
          "atom_index": 1581,
          "name": "OH",
          "element": "O",
          "coord": [
            -0.17820000648498535,
            4.84630012512207,
            3.7065000534057617
          ]
        }
      ]
    },
    {
      "id": " :694",
      "chain": " ",
      "resseq": 694,
      "icode": "",
      "resname": "LEU",
      "hetflag": " ",
      "sasa": 0.0,
      "atoms": [
        {
          "atom_index": 1582,
          "name": "N",
          "element": "N",
          "coord": [
            -0.7475000023841858,
            4.89900016784668,
            4.031099796295166
          ]
        },
        {
          "atom_index": 1583,
          "name": "CA",
          "element": "C",
          "coord": [
            -0.7232999801635742,
            5.031300067901611,
            4.085700035095215
          ]
        },
        {
          "atom_index": 1584,
          "name": "C",
          "element": "C",
          "coord": [
            -0.7275000214576721,
            5.037700176239014,
            4.2399001121521
          ]
        },
        {
          "atom_index": 1585,
          "name": "O",
          "element": "O",
          "coord": [
            -0.637499988079071,
            5.094799995422363,
            4.304699897766113
          ]
        },
        {
          "atom_index": 1586,
          "name": "CB",
          "element": "C",
          "coord": [
            -0.8241999745368958,
            5.121600151062012,
            4.014900207519531
          ]
        },
        {
          "atom_index": 1587,
          "name": "CG",
          "element": "C",
          "coord": [
            -0.8873999714851379,
            5.2530999183654785,
            4.052000045776367
          ]
        },
        {
          "atom_index": 1588,
          "name": "CD1",
          "element": "C",
          "coord": [
            -0.9312000274658203,
            5.315800189971924,
            3.922499895095825
          ]
        },
        {
          "atom_index": 1589,
          "name": "CD2",
          "element": "C",
          "coord": [
            -1.0046000480651855,
            5.232100009918213,
            4.145100116729736
          ]
        }
      ]
    },
    {
      "id": " :695",
      "chain": " ",
      "resseq": 695,
      "icode": "",
      "resname": "CYS",
      "hetflag": " ",
      "sasa": 0.0,
      "atoms": [
        {
          "atom_index": 1590,
          "name": "N",
          "element": "N",
          "coord": [
            -0.8270000219345093,
            4.973400115966797,
            4.299799919128418
          ]
        },
        {
          "atom_index": 1591,
          "name": "CA",
          "element": "C",
          "coord": [
            -0.8403000235557556,
            4.96999979019165,
            4.444699764251709
          ]
        },
        {
          "atom_index": 1592,
          "name": "C",
          "element": "C",
          "coord": [
            -0.722100019454956,
            4.8958001136779785,
            4.504899978637695
          ]
        },
        {
          "atom_index": 1593,
          "name": "O",
          "element": "O",
          "coord": [
            -0.6565999984741211,
            4.943600177764893,
            4.598499774932861
          ]
        },
        {
          "atom_index": 1594,
          "name": "CB",
          "element": "C",
          "coord": [
            -0.970300018787384,
            4.89900016784668,
            4.48390007019043
          ]
        },
        {
          "atom_index": 1595,
          "name": "SG",
          "element": "S",
          "coord": [
            -1.0168999433517456,
            4.923399925231934,
            4.657299995422363
          ]
        }
      ]
    },
    {
      "id": " :696",
      "chain": " ",
      "resseq": 696,
      "icode": "",
      "resname": "ASP",
      "hetflag": " ",
      "sasa": 2.774627685546875,
      "atoms": [
        {
          "atom_index": 1596,
          "name": "N",
          "element": "N",
          "coord": [
            -0.692799985408783,
            4.780300140380859,
            4.447299957275391
          ]
        },
        {
          "atom_index": 1597,
          "name": "CA",
          "element": "C",
          "coord": [
            -0.5846999883651733,
            4.695700168609619,
            4.494999885559082
          ]
        },
        {
          "atom_index": 1598,
          "name": "C",
          "element": "C",
          "coord": [
            -0.4496999979019165,
            4.765999794006348,
            4.503799915313721
          ]
        },
        {
          "atom_index": 1599,
          "name": "O",
          "element": "O",
          "coord": [
            -0.3626999855041504,
            4.726399898529053,
            4.580999851226807
          ]
        },
        {
          "atom_index": 1600,
          "name": "CB",
          "element": "C",
          "coord": [
            -0.5734999775886536,
            4.572500228881836,
            4.406000137329102
          ]
        },
        {
          "atom_index": 1601,
          "name": "CG",
          "element": "C",
          "coord": [
            -0.4603999853134155,
            4.481599807739258,
            4.446800231933594
          ]
        },
        {
          "atom_index": 1602,
          "name": "OD1",
          "element": "O",
          "coord": [
            -0.4715000092983246,
            4.41540002822876,
            4.5528998374938965
          ]
        },
        {
          "atom_index": 1603,
          "name": "OD2",
          "element": "O",
          "coord": [
            -0.35920000076293945,
            4.478400230407715,
            4.373300075531006
          ]
        }
      ]
    },
    {
      "id": " :697",
      "chain": " ",
      "resseq": 697,
      "icode": "",
      "resname": "LEU",
      "hetflag": " ",
      "sasa": 0.0,
      "atoms": [
        {
          "atom_index": 1604,
          "name": "N",
          "element": "N",
          "coord": [
            -0.4343999922275543,
            4.871399879455566,
            4.425099849700928
          ]
        },
        {
          "atom_index": 1605,
          "name": "CA",
          "element": "C",
          "coord": [
            -0.31150001287460327,
            4.949999809265137,
            4.417600154876709
          ]
        },
        {
          "atom_index": 1606,
          "name": "C",
          "element": "C",
          "coord": [
            -0.29580000042915344,
            5.0447001457214355,
            4.534999847412109
          ]
        },
        {
          "atom_index": 1607,
          "name": "O",
          "element": "O",
          "coord": [
            -0.18400000035762787,
            5.075900077819824,
            4.575900077819824
          ]
        },
        {
          "atom_index": 1608,
          "name": "CB",
          "element": "C",
          "coord": [
            -0.3138999938964844,
            5.032199859619141,
            4.287899971008301
          ]
        },
        {
          "atom_index": 1609,
          "name": "CG",
          "element": "C",
          "coord": [
            -0.21969999372959137,
            5.006400108337402,
            4.170199871063232
          ]
        },
        {
          "atom_index": 1610,
          "name": "CD1",
          "element": "C",
          "coord": [
            -0.17170000076293945,
            4.861299991607666,
            4.162199974060059
          ]
        },
        {
          "atom_index": 1611,
          "name": "CD2",
          "element": "C",
          "coord": [
            -0.2903999984264374,
            5.052299976348877,
            4.042799949645996
          ]
        }
      ]
    },
    {
      "id": " :698",
      "chain": " ",
      "resseq": 698,
      "icode": "",
      "resname": "ALA",
      "hetflag": " ",
      "sasa": 0.0,
      "atoms": [
        {
          "atom_index": 1612,
          "name": "N",
          "element": "N",
          "coord": [
            -0.40779998898506165,
            5.09660005569458,
            4.583000183105469
          ]
        },
        {
          "atom_index": 1613,
          "name": "CA",
          "element": "C",
          "coord": [
            -0.41040000319480896,
            5.191199779510498,
            4.69290018081665
          ]
        },
        {
          "atom_index": 1614,
          "name": "C",
          "element": "C",
          "coord": [
            -0.376800000667572,
            5.1305999755859375,
            4.8292999267578125
          ]
        },
        {
          "atom_index": 1615,
          "name": "O",
          "element": "O",
          "coord": [
            -0.3968999981880188,
            5.010799884796143,
            4.85230016708374
          ]
        },
        {
          "atom_index": 1616,
          "name": "CB",
          "element": "C",
          "coord": [
            -0.5461000204086304,
            5.258900165557861,
            4.696899890899658
          ]
        }
      ]
    },
    {
      "id": " :699",
      "chain": " ",
      "resseq": 699,
      "icode": "",
      "resname": "PRO",
      "hetflag": " ",
      "sasa": 0.12906184792518616,
      "atoms": [
        {
          "atom_index": 1617,
          "name": "N",
          "element": "N",
          "coord": [
            -0.32359999418258667,
            5.2129998207092285,
            4.921899795532227
          ]
        },
        {
          "atom_index": 1618,
          "name": "CA",
          "element": "C",
          "coord": [
            -0.2897000014781952,
            5.159900188446045,
            5.054299831390381
          ]
        },
        {
          "atom_index": 1619,
          "name": "C",
          "element": "C",
          "coord": [
            -0.41620001196861267,
            5.137599945068359,
            5.135700225830078
          ]
        },
        {
          "atom_index": 1620,
          "name": "O",
          "element": "O",
          "coord": [
            -0.5177000164985657,
            5.202400207519531,
            5.112500190734863
          ]
        },
        {
          "atom_index": 1621,
          "name": "CB",
          "element": "C",
          "coord": [
            -0.20409999787807465,
            5.2708001136779785,
            5.116099834442139
          ]
        },
        {
          "atom_index": 1622,
          "name": "CG",
          "element": "C",
          "coord": [
            -0.15880000591278076,
            5.353099822998047,
            4.995999813079834
          ]
        },
        {
          "atom_index": 1623,
          "name": "CD",
          "element": "C",
          "coord": [
            -0.27799999713897705,
            5.352099895477295,
            4.907299995422363
          ]
        }
      ]
    },
    {
      "id": " :700",
      "chain": " ",
      "resseq": 700,
      "icode": "",
      "resname": "GLU",
      "hetflag": " ",
      "sasa": 2.490858793258667,
      "atoms": [
        {
          "atom_index": 1624,
          "name": "N",
          "element": "N",
          "coord": [
            -0.4120999872684479,
            5.043900012969971,
            5.2291998863220215
          ]
        },
        {
          "atom_index": 1625,
          "name": "CA",
          "element": "C",
          "coord": [
            -0.527400016784668,
            5.021699905395508,
            5.313300132751465
          ]
        },
        {
          "atom_index": 1626,
          "name": "C",
          "element": "C",
          "coord": [
            -0.5115000009536743,
            5.114500045776367,
            5.429200172424316
          ]
        },
        {
          "atom_index": 1627,
          "name": "O",
          "element": "O",
          "coord": [
            -0.4007999897003174,
            5.155099868774414,
            5.459400177001953
          ]
        },
        {
          "atom_index": 1628,
          "name": "CB",
          "element": "C",
          "coord": [
            -0.5281000137329102,
            4.882599830627441,
            5.36929988861084
          ]
        },
        {
          "atom_index": 1629,
          "name": "CG",
          "element": "C",
          "coord": [
            -0.5575000047683716,
            4.779399871826172,
            5.270299911499023
          ]
        },
        {
          "atom_index": 1630,
          "name": "CD",
          "element": "C",
          "coord": [
            -0.5763000249862671,
            4.647600173950195,
            5.337399959564209
          ]
        },
        {
          "atom_index": 1631,
          "name": "OE1",
          "element": "O",
          "coord": [
            -0.6657999753952026,
            4.637899875640869,
            5.423600196838379
          ]
        },
        {
          "atom_index": 1632,
          "name": "OE2",
          "element": "O",
          "coord": [
            -0.4984999895095825,
            4.554900169372559,
            5.308000087738037
          ]
        }
      ]
    },
    {
      "id": " :701",
      "chain": " ",
      "resseq": 701,
      "icode": "",
      "resname": "ALA",
      "hetflag": " ",
      "sasa": 0.0,
      "atoms": [
        {
          "atom_index": 1633,
          "name": "N",
          "element": "N",
          "coord": [
            -0.6223000288009644,
            5.150199890136719,
            5.493100166320801
          ]
        },
        {
          "atom_index": 1634,
          "name": "CA",
          "element": "C",
          "coord": [
            -0.6169000267982483,
            5.235300064086914,
            5.611800193786621
          ]
        },
        {
          "atom_index": 1635,
          "name": "C",
          "element": "C",
          "coord": [
            -0.5634999871253967,
            5.147600173950195,
            5.72599983215332
          ]
        },
        {
          "atom_index": 1636,
          "name": "O",
          "element": "O",
          "coord": [
            -0.5852000117301941,
            5.0254998207092285,
            5.72790002822876
          ]
        },
        {
          "atom_index": 1637,
          "name": "CB",
          "element": "C",
          "coord": [
            -0.7562999725341797,
            5.287799835205078,
            5.645500183105469
          ]
        }
      ]
    },
    {
      "id": " :702",
      "chain": " ",
      "resseq": 702,
      "icode": "",
      "resname": "PRO",
      "hetflag": " ",
      "sasa": 0.7421056032180786,
      "atoms": [
        {
          "atom_index": 1638,
          "name": "N",
          "element": "N",
          "coord": [
            -0.4853000044822693,
            5.206299781799316,
            5.817800045013428
          ]
        },
        {
          "atom_index": 1639,
          "name": "CA",
          "element": "C",
          "coord": [
            -0.4293999969959259,
            5.132599830627441,
            5.931600093841553
          ]
        },
        {
          "atom_index": 1640,
          "name": "C",
          "element": "C",
          "coord": [
            -0.5450999736785889,
            5.092700004577637,
            6.022600173950195
          ]
        },
        {
          "atom_index": 1641,
          "name": "O",
          "element": "O",
          "coord": [
            -0.6380000114440918,
            5.172900199890137,
            6.042099952697754
          ]
        },
        {
          "atom_index": 1642,
          "name": "CB",
          "element": "C",
          "coord": [
            -0.3418000042438507,
            5.236599922180176,
            6.000800132751465
          ]
        },
        {
          "atom_index": 1643,
          "name": "CG",
          "element": "C",
          "coord": [
            -0.3059000074863434,
            5.331200122833252,
            5.8881001472473145
          ]
        },
        {
          "atom_index": 1644,
          "name": "CD",
          "element": "C",
          "coord": [
            -0.435699999332428,
            5.34499979019165,
            5.815299987792969
          ]
        }
      ]
    },
    {
      "id": " :703",
      "chain": " ",
      "resseq": 703,
      "icode": "",
      "resname": "PRO",
      "hetflag": " ",
      "sasa": 4.226775646209717,
      "atoms": [
        {
          "atom_index": 1645,
          "name": "N",
          "element": "N",
          "coord": [
            -0.5408999919891357,
            4.971199989318848,
            6.080699920654297
          ]
        },
        {
          "atom_index": 1646,
          "name": "CA",
          "element": "C",
          "coord": [
            -0.6437000036239624,
            4.9166998863220215,
            6.1697998046875
          ]
        },
        {
          "atom_index": 1647,
          "name": "C",
          "element": "C",
          "coord": [
            -0.6930000185966492,
            5.022600173950195,
            6.268799781799316
          ]
        },
        {
          "atom_index": 1648,
          "name": "O",
          "element": "O",
          "coord": [
            -0.6122999787330627,
            5.093100070953369,
            6.330999851226807
          ]
        },
        {
          "atom_index": 1649,
          "name": "CB",
          "element": "C",
          "coord": [
            -0.571399986743927,
            4.801599979400635,
            6.239699840545654
          ]
        },
        {
          "atom_index": 1650,
          "name": "CG",
          "element": "C",
          "coord": [
            -0.4794999957084656,
            4.753699779510498,
            6.134399890899658
          ]
        },
        {
          "atom_index": 1651,
          "name": "CD",
          "element": "C",
          "coord": [
            -0.42250001430511475,
            4.882599830627441,
            6.079699993133545
          ]
        }
      ]
    },
    {
      "id": " :704",
      "chain": " ",
      "resseq": 704,
      "icode": "",
      "resname": "PRO",
      "hetflag": " ",
      "sasa": 2.6141369342803955,
      "atoms": [
        {
          "atom_index": 1652,
          "name": "N",
          "element": "N",
          "coord": [
            -0.8263000249862671,
            5.042699813842773,
            6.274799823760986
          ]
        },
        {
          "atom_index": 1653,
          "name": "CA",
          "element": "C",
          "coord": [
            -0.8845999836921692,
            5.1417999267578125,
            6.366000175476074
          ]
        },
        {
          "atom_index": 1654,
          "name": "C",
          "element": "C",
          "coord": [
            -0.8299999833106995,
            5.116199970245361,
            6.505499839782715
          ]
        },
        {
          "atom_index": 1655,
          "name": "O",
          "element": "O",
          "coord": [
            -0.8510000109672546,
            5.008900165557861,
            6.563700199127197
          ]
        },
        {
          "atom_index": 1656,
          "name": "CB",
          "element": "C",
          "coord": [
            -1.0343999862670898,
            5.1128997802734375,
            6.356500148773193
          ]
        },
        {
          "atom_index": 1657,
          "name": "CG",
          "element": "C",
          "coord": [
            -1.0491000413894653,
            5.072000026702881,
            6.2129998207092285
          ]
        },
        {
          "atom_index": 1658,
          "name": "CD",
          "element": "C",
          "coord": [
            -0.9320999979972839,
            4.9770002365112305,
            6.195700168609619
          ]
        }
      ]
    },
    {
      "id": " :705",
      "chain": " ",
      "resseq": 705,
      "icode": "",
      "resname": "THR",
      "hetflag": " ",
      "sasa": 13.438440322875977,
      "atoms": [
        {
          "atom_index": 1659,
          "name": "N",
          "element": "N",
          "coord": [
            -0.7602999806404114,
            5.216400146484375,
            6.5569000244140625
          ]
        },
        {
          "atom_index": 1660,
          "name": "CA",
          "element": "C",
          "coord": [
            -0.6958000063896179,
            5.20989990234375,
            6.686800003051758
          ]
        },
        {
          "atom_index": 1661,
          "name": "C",
          "element": "C",
          "coord": [
            -0.7631000280380249,
            5.30709981918335,
            6.785799980163574
          ]
        },
        {
          "atom_index": 1662,
          "name": "O",
          "element": "O",
          "coord": [
            -0.7921000123023987,
            5.265500068664551,
            6.900400161743164
          ]
        },
        {
          "atom_index": 1663,
          "name": "CB",
          "element": "C",
          "coord": [
            -0.5422999858856201,
            5.237500190734863,
            6.666999816894531
          ]
        },
        {
          "atom_index": 1664,
          "name": "OG1",
          "element": "O",
          "coord": [
            -0.4672999978065491,
            5.194900035858154,
            6.781499862670898
          ]
        },
        {
          "atom_index": 1665,
          "name": "CG2",
          "element": "C",
          "coord": [
            -0.5145000219345093,
            5.384500026702881,
            6.636000156402588
          ]
        },
        {
          "atom_index": 1666,
          "name": "OXT",
          "element": "O",
          "coord": [
            -0.7937999963760376,
            5.421500205993652,
            6.745999813079834
          ]
        }
      ]
    }
  ],
  "overlaps": {
    " :498": [
      " :499",
      " :500",
      " :501",
      " :502",
      " :503",
      " :504",
      " :505",
      " :506",
      " :507",
      " :508",
      " :509",
      " :510",
      " :511",
      " :512",
      " :513",
      " :514",
      " :515",
      " :516",
      " :517",
      " :518",
      " :519",
      " :520",
      " :521",
      " :522",
      " :523",
      " :524",
      " :525",
      " :526",
      " :527",
      " :528",
      " :529",
      " :530",
      " :531",
      " :532",
      " :533",
      " :534",
      " :535",
      " :536",
      " :537",
      " :538",
      " :539",
      " :540",
      " :541",
      " :542",
      " :543",
      " :544",
      " :545",
      " :546",
      " :547",
      " :548",
      " :549",
      " :550",
      " :551",
      " :552",
      " :553",
      " :554",
      " :555",
      " :556",
      " :557",
      " :558",
      " :559",
      " :560",
      " :561",
      " :562",
      " :563",
      " :564",
      " :565",
      " :566",
      " :567",
      " :568",
      " :569",
      " :570",
      " :571",
      " :572",
      " :573",
      " :574",
      " :575",
      " :576",
      " :577",
      " :578",
      " :579",
      " :580",
      " :581",
      " :582",
      " :583",
      " :584",
      " :585",
      " :586",
      " :587",
      " :588",
      " :589",
      " :590",
      " :591",
      " :592",
      " :593",
      " :594",
      " :595",
      " :596",
      " :597",
      " :598",
      " :599",
      " :600",
      " :601",
      " :602",
      " :603",
      " :604",
      " :605",
      " :606",
      " :607",
      " :608",
      " :609",
      " :610",
      " :611",
      " :612",
      " :613",
      " :614",
      " :615",
      " :616",
      " :617",
      " :618",
      " :619",
      " :620",
      " :621",
      " :622",
      " :623",
      " :624",
      " :625",
      " :626",
      " :627",
      " :628",
      " :629",
      " :630",
      " :631",
      " :632",
      " :633",
      " :634",
      " :635",
      " :636",
      " :637",
      " :638",
      " :639",
      " :640",
      " :641",
      " :642",
      " :643",
      " :644",
      " :645",
      " :646",
      " :647",
      " :648",
      " :649",
      " :650",
      " :651",
      " :652",
      " :653",
      " :654",
      " :655",
      " :656",
      " :657",
      " :658",
      " :659",
      " :660",
      " :661",
      " :662",
      " :663",
      " :664",
      " :665",
      " :666",
      " :667",
      " :668",
      " :669",
      " :670",
      " :671",
      " :672",
      " :673",
      " :674",
      " :675",
      " :676",
      " :677",
      " :678",
      " :679",
      " :680",
      " :681",
      " :682",
      " :683",
      " :684",
      " :685",
      " :686",
      " :687",
      " :688",
      " :689",
      " :690",
      " :691",
      " :692",
      " :693",
      " :694",
      " :695",
      " :696",
      " :697",
      " :698",
      " :699",
      " :700",
      " :701",
      " :702",
      " :703",
      " :704",
      " :705"
    ],
    " :499": [
      " :498",
      " :500",
      " :501",
      " :502",
      " :503",
      " :504",
      " :505",
      " :506",
      " :507",
      " :508",
      " :509",
      " :510",
      " :511",
      " :512",
      " :513",
      " :514",
      " :515",
      " :516",
      " :517",
      " :518",
      " :519",
      " :520",
      " :521",
      " :522",
      " :523",
      " :524",
      " :525",
      " :526",
      " :527",
      " :528",
      " :529",
      " :530",
      " :531",
      " :532",
      " :533",
      " :534",
      " :535",
      " :536",
      " :537",
      " :538",
      " :539",
      " :540",
      " :541",
      " :542",
      " :543",
      " :544",
      " :545",
      " :546",
      " :547",
      " :548",
      " :549",
      " :550",
      " :551",
      " :552",
      " :553",
      " :554",
      " :555",
      " :556",
      " :557",
      " :558",
      " :559",
      " :560",
      " :561",
      " :562",
      " :563",
      " :564",
      " :565",
      " :566",
      " :567",
      " :568",
      " :569",
      " :570",
      " :571",
      " :572",
      " :573",
      " :574",
      " :575",
      " :576",
      " :577",
      " :578",
      " :579",
      " :580",
      " :581",
      " :582",
      " :583",
      " :584",
      " :585",
      " :586",
      " :587",
      " :588",
      " :589",
      " :590",
      " :591",
      " :592",
      " :593",
      " :594",
      " :595",
      " :596",
      " :597",
      " :598",
      " :599",
      " :600",
      " :601",
      " :602",
      " :603",
      " :604",
      " :605",
      " :606",
      " :607",
      " :608",
      " :609",
      " :610",
      " :611",
      " :612",
      " :613",
      " :614",
      " :615",
      " :616",
      " :617",
      " :618",
      " :619",
      " :620",
      " :621",
      " :622",
      " :623",
      " :624",
      " :625",
      " :626",
      " :627",
      " :628",
      " :629",
      " :630",
      " :631",
      " :632",
      " :633",
      " :634",
      " :635",
      " :636",
      " :637",
      " :638",
      " :639",
      " :640",
      " :641",
      " :642",
      " :643",
      " :644",
      " :645",
      " :646",
      " :647",
      " :648",
      " :649",
      " :650",
      " :651",
      " :652",
      " :653",
      " :654",
      " :655",
      " :656",
      " :657",
      " :658",
      " :659",
      " :660",
      " :661",
      " :662",
      " :663",
      " :664",
      " :665",
      " :666",
      " :667",
      " :668",
      " :669",
      " :670",
      " :671",
      " :672",
      " :673",
      " :674",
      " :675",
      " :676",
      " :677",
      " :678",
      " :679",
      " :680",
      " :681",
      " :682",
      " :683",
      " :684",
      " :685",
      " :686",
      " :687",
      " :688",
      " :689",
      " :690",
      " :691",
      " :692",
      " :693",
      " :694",
      " :695",
      " :696",
      " :697",
      " :698",
      " :699",
      " :700",
      " :701",
      " :702",
      " :703",
      " :704",
      " :705"
    ],
    " :500": [
      " :498",
      " :499",
      " :501",
      " :502",
      " :503",
      " :504",
      " :505",
      " :506",
      " :507",
      " :508",
      " :509",
      " :510",
      " :511",
      " :512",
      " :513",
      " :514",
      " :515",
      " :516",
      " :517",
      " :518",
      " :519",
      " :520",
      " :521",
      " :522",
      " :523",
      " :524",
      " :525",
      " :526",
      " :527",
      " :528",
      " :529",
      " :530",
      " :531",
      " :532",
      " :533",
      " :534",
      " :535",
      " :536",
      " :537",
      " :538",
      " :539",
      " :540",
      " :541",
      " :542",
      " :543",
      " :544",
      " :545",
      " :546",
      " :547",
      " :548",
      " :549",
      " :550",
      " :551",
      " :552",
      " :553",
      " :554",
      " :555",
      " :556",
      " :557",
      " :558",
      " :559",
      " :560",
      " :561",
      " :562",
      " :563",
      " :564",
      " :565",
      " :566",
      " :567",
      " :568",
      " :569",
      " :570",
      " :571",
      " :572",
      " :573",
      " :574",
      " :575",
      " :576",
      " :577",
      " :578",
      " :579",
      " :580",
      " :581",
      " :582",
      " :583",
      " :584",
      " :585",
      " :586",
      " :587",
      " :588",
      " :589",
      " :590",
      " :591",
      " :592",
      " :593",
      " :594",
      " :595",
      " :596",
      " :597",
      " :598",
      " :599",
      " :600",
      " :601",
      " :602",
      " :603",
      " :604",
      " :605",
      " :606",
      " :607",
      " :608",
      " :609",
      " :610",
      " :611",
      " :612",
      " :613",
      " :614",
      " :615",
      " :616",
      " :617",
      " :618",
      " :619",
      " :620",
      " :621",
      " :622",
      " :623",
      " :624",
      " :625",
      " :626",
      " :627",
      " :628",
      " :629",
      " :630",
      " :631",
      " :632",
      " :633",
      " :634",
      " :635",
      " :636",
      " :637",
      " :638",
      " :639",
      " :640",
      " :641",
      " :642",
      " :643",
      " :644",
      " :645",
      " :646",
      " :647",
      " :648",
      " :649",
      " :650",
      " :651",
      " :652",
      " :653",
      " :654",
      " :655",
      " :656",
      " :657",
      " :658",
      " :659",
      " :660",
      " :661",
      " :662",
      " :663",
      " :664",
      " :665",
      " :666",
      " :667",
      " :668",
      " :669",
      " :670",
      " :671",
      " :672",
      " :673",
      " :674",
      " :675",
      " :676",
      " :677",
      " :678",
      " :679",
      " :680",
      " :681",
      " :682",
      " :683",
      " :684",
      " :685",
      " :686",
      " :687",
      " :688",
      " :689",
      " :690",
      " :691",
      " :692",
      " :693",
      " :694",
      " :695",
      " :696",
      " :697",
      " :698",
      " :699",
      " :700",
      " :701",
      " :702",
      " :703",
      " :704",
      " :705"
    ],
    " :501": [
      " :498",
      " :499",
      " :500",
      " :502",
      " :503",
      " :504",
      " :505",
      " :506",
      " :507",
      " :508",
      " :509",
      " :510",
      " :511",
      " :512",
      " :513",
      " :514",
      " :515",
      " :516",
      " :517",
      " :518",
      " :519",
      " :520",
      " :521",
      " :522",
      " :523",
      " :524",
      " :525",
      " :526",
      " :527",
      " :528",
      " :529",
      " :530",
      " :531",
      " :532",
      " :533",
      " :534",
      " :535",
      " :536",
      " :537",
      " :538",
      " :539",
      " :540",
      " :541",
      " :542",
      " :543",
      " :544",
      " :545",
      " :546",
      " :547",
      " :548",
      " :549",
      " :550",
      " :551",
      " :552",
      " :553",
      " :554",
      " :555",
      " :556",
      " :557",
      " :558",
      " :559",
      " :560",
      " :561",
      " :562",
      " :563",
      " :564",
      " :565",
      " :566",
      " :567",
      " :568",
      " :569",
      " :570",
      " :571",
      " :572",
      " :573",
      " :574",
      " :575",
      " :576",
      " :577",
      " :578",
      " :579",
      " :580",
      " :581",
      " :582",
      " :583",
      " :584",
      " :585",
      " :586",
      " :587",
      " :588",
      " :589",
      " :590",
      " :591",
      " :592",
      " :593",
      " :594",
      " :595",
      " :596",
      " :597",
      " :598",
      " :599",
      " :600",
      " :601",
      " :602",
      " :603",
      " :604",
      " :605",
      " :606",
      " :607",
      " :608",
      " :609",
      " :610",
      " :611",
      " :612",
      " :613",
      " :614",
      " :615",
      " :616",
      " :617",
      " :618",
      " :619",
      " :620",
      " :621",
      " :622",
      " :623",
      " :624",
      " :625",
      " :626",
      " :627",
      " :628",
      " :629",
      " :630",
      " :631",
      " :632",
      " :633",
      " :634",
      " :635",
      " :636",
      " :637",
      " :638",
      " :639",
      " :640",
      " :641",
      " :642",
      " :643",
      " :644",
      " :645",
      " :646",
      " :647",
      " :648",
      " :649",
      " :650",
      " :651",
      " :652",
      " :653",
      " :654",
      " :655",
      " :656",
      " :657",
      " :658",
      " :659",
      " :660",
      " :661",
      " :662",
      " :663",
      " :664",
      " :665",
      " :666",
      " :667",
      " :668",
      " :669",
      " :670",
      " :671",
      " :672",
      " :673",
      " :674",
      " :675",
      " :676",
      " :677",
      " :678",
      " :679",
      " :680",
      " :681",
      " :682",
      " :683",
      " :684",
      " :685",
      " :686",
      " :687",
      " :688",
      " :689",
      " :690",
      " :691",
      " :692",
      " :693",
      " :694",
      " :695",
      " :696",
      " :697",
      " :698",
      " :699",
      " :700",
      " :701",
      " :702",
      " :703",
      " :704",
      " :705"
    ],
    " :502": [
      " :498",
      " :499",
      " :500",
      " :501",
      " :503",
      " :504",
      " :505",
      " :506",
      " :507",
      " :508",
      " :509",
      " :510",
      " :511",
      " :512",
      " :513",
      " :514",
      " :515",
      " :516",
      " :517",
      " :518",
      " :519",
      " :520",
      " :521",
      " :522",
      " :523",
      " :524",
      " :525",
      " :526",
      " :527",
      " :528",
      " :529",
      " :530",
      " :531",
      " :532",
      " :533",
      " :534",
      " :535",
      " :536",
      " :537",
      " :538",
      " :539",
      " :540",
      " :541",
      " :542",
      " :543",
      " :544",
      " :545",
      " :546",
      " :547",
      " :548",
      " :549",
      " :550",
      " :551",
      " :552",
      " :553",
      " :554",
      " :555",
      " :556",
      " :557",
      " :558",
      " :559",
      " :560",
      " :561",
      " :562",
      " :563",
      " :564",
      " :565",
      " :566",
      " :567",
      " :568",
      " :569",
      " :570",
      " :571",
      " :572",
      " :573",
      " :574",
      " :575",
      " :576",
      " :577",
      " :578",
      " :579",
      " :580",
      " :581",
      " :582",
      " :583",
      " :584",
      " :585",
      " :586",
      " :587",
      " :588",
      " :589",
      " :590",
      " :591",
      " :592",
      " :593",
      " :594",
      " :595",
      " :596",
      " :597",
      " :598",
      " :599",
      " :600",
      " :601",
      " :602",
      " :603",
      " :604",
      " :605",
      " :606",
      " :607",
      " :608",
      " :609",
      " :610",
      " :611",
      " :612",
      " :613",
      " :614",
      " :615",
      " :616",
      " :617",
      " :618",
      " :619",
      " :620",
      " :621",
      " :622",
      " :623",
      " :624",
      " :625",
      " :626",
      " :627",
      " :628",
      " :629",
      " :630",
      " :631",
      " :632",
      " :633",
      " :634",
      " :635",
      " :636",
      " :637",
      " :638",
      " :639",
      " :640",
      " :641",
      " :642",
      " :643",
      " :644",
      " :645",
      " :646",
      " :647",
      " :648",
      " :649",
      " :650",
      " :651",
      " :652",
      " :653",
      " :654",
      " :655",
      " :656",
      " :657",
      " :658",
      " :659",
      " :660",
      " :661",
      " :662",
      " :663",
      " :664",
      " :665",
      " :666",
      " :667",
      " :668",
      " :669",
      " :670",
      " :671",
      " :672",
      " :673",
      " :674",
      " :675",
      " :676",
      " :677",
      " :678",
      " :679",
      " :680",
      " :681",
      " :682",
      " :683",
      " :684",
      " :685",
      " :686",
      " :687",
      " :688",
      " :689",
      " :690",
      " :691",
      " :692",
      " :693",
      " :694",
      " :695",
      " :696",
      " :697",
      " :698",
      " :699",
      " :700",
      " :701",
      " :702",
      " :703",
      " :704",
      " :705"
    ],
    " :503": [
      " :498",
      " :499",
      " :500",
      " :501",
      " :502",
      " :504",
      " :505",
      " :506",
      " :507",
      " :508",
      " :509",
      " :510",
      " :511",
      " :512",
      " :513",
      " :514",
      " :515",
      " :516",
      " :517",
      " :518",
      " :519",
      " :520",
      " :521",
      " :522",
      " :523",
      " :524",
      " :525",
      " :526",
      " :527",
      " :528",
      " :529",
      " :530",
      " :531",
      " :532",
      " :533",
      " :534",
      " :535",
      " :536",
      " :537",
      " :538",
      " :539",
      " :540",
      " :541",
      " :542",
      " :543",
      " :544",
      " :545",
      " :546",
      " :547",
      " :548",
      " :549",
      " :550",
      " :551",
      " :552",
      " :553",
      " :554",
      " :555",
      " :556",
      " :557",
      " :558",
      " :559",
      " :560",
      " :561",
      " :562",
      " :563",
      " :564",
      " :565",
      " :566",
      " :567",
      " :568",
      " :569",
      " :570",
      " :571",
      " :572",
      " :573",
      " :574",
      " :575",
      " :576",
      " :577",
      " :578",
      " :579",
      " :580",
      " :581",
      " :582",
      " :583",
      " :584",
      " :585",
      " :586",
      " :587",
      " :588",
      " :589",
      " :590",
      " :591",
      " :592",
      " :593",
      " :594",
      " :595",
      " :596",
      " :597",
      " :598",
      " :599",
      " :600",
      " :601",
      " :602",
      " :603",
      " :604",
      " :605",
      " :606",
      " :607",
      " :608",
      " :609",
      " :610",
      " :611",
      " :612",
      " :613",
      " :614",
      " :615",
      " :616",
      " :617",
      " :618",
      " :619",
      " :620",
      " :621",
      " :622",
      " :623",
      " :624",
      " :625",
      " :626",
      " :627",
      " :628",
      " :629",
      " :630",
      " :631",
      " :632",
      " :633",
      " :634",
      " :635",
      " :636",
      " :637",
      " :638",
      " :639",
      " :640",
      " :641",
      " :642",
      " :643",
      " :644",
      " :645",
      " :646",
      " :647",
      " :648",
      " :649",
      " :650",
      " :651",
      " :652",
      " :653",
      " :654",
      " :655",
      " :656",
      " :657",
      " :658",
      " :659",
      " :660",
      " :661",
      " :662",
      " :663",
      " :664",
      " :665",
      " :666",
      " :667",
      " :668",
      " :669",
      " :670",
      " :671",
      " :672",
      " :673",
      " :674",
      " :675",
      " :676",
      " :677",
      " :678",
      " :679",
      " :680",
      " :681",
      " :682",
      " :683",
      " :684",
      " :685",
      " :686",
      " :687",
      " :688",
      " :689",
      " :690",
      " :691",
      " :692",
      " :693",
      " :694",
      " :695",
      " :696",
      " :697",
      " :698",
      " :699",
      " :700",
      " :701",
      " :702",
      " :703",
      " :704",
      " :705"
    ],
    " :504": [
      " :498",
      " :499",
      " :500",
      " :501",
      " :502",
      " :503",
      " :505",
      " :506",
      " :507",
      " :508",
      " :509",
      " :510",
      " :511",
      " :512",
      " :513",
      " :514",
      " :515",
      " :516",
      " :517",
      " :518",
      " :519",
      " :520",
      " :521",
      " :522",
      " :523",
      " :524",
      " :525",
      " :526",
      " :527",
      " :528",
      " :529",
      " :530",
      " :531",
      " :532",
      " :533",
      " :534",
      " :535",
      " :536",
      " :537",
      " :538",
      " :539",
      " :540",
      " :541",
      " :542",
      " :543",
      " :544",
      " :545",
      " :546",
      " :547",
      " :548",
      " :549",
      " :550",
      " :551",
      " :552",
      " :553",
      " :554",
      " :555",
      " :556",
      " :557",
      " :558",
      " :559",
      " :560",
      " :561",
      " :562",
      " :563",
      " :564",
      " :565",
      " :566",
      " :567",
      " :568",
      " :569",
      " :570",
      " :571",
      " :572",
      " :573",
      " :574",
      " :575",
      " :576",
      " :577",
      " :578",
      " :579",
      " :580",
      " :581",
      " :582",
      " :583",
      " :584",
      " :585",
      " :586",
      " :587",
      " :588",
      " :589",
      " :590",
      " :591",
      " :592",
      " :593",
      " :594",
      " :595",
      " :596",
      " :597",
      " :598",
      " :599",
      " :600",
      " :601",
      " :602",
      " :603",
      " :604",
      " :605",
      " :606",
      " :607",
      " :608",
      " :609",
      " :610",
      " :611",
      " :612",
      " :613",
      " :614",
      " :615",
      " :616",
      " :617",
      " :618",
      " :619",
      " :620",
      " :621",
      " :622",
      " :623",
      " :624",
      " :625",
      " :626",
      " :627",
      " :628",
      " :629",
      " :630",
      " :631",
      " :632",
      " :633",
      " :634",
      " :635",
      " :636",
      " :637",
      " :638",
      " :639",
      " :640",
      " :641",
      " :642",
      " :643",
      " :644",
      " :645",
      " :646",
      " :647",
      " :648",
      " :649",
      " :650",
      " :651",
      " :652",
      " :653",
      " :654",
      " :655",
      " :656",
      " :657",
      " :658",
      " :659",
      " :660",
      " :661",
      " :662",
      " :663",
      " :664",
      " :665",
      " :666",
      " :667",
      " :668",
      " :669",
      " :670",
      " :671",
      " :672",
      " :673",
      " :674",
      " :675",
      " :676",
      " :677",
      " :678",
      " :679",
      " :680",
      " :681",
      " :682",
      " :683",
      " :684",
      " :685",
      " :686",
      " :687",
      " :688",
      " :689",
      " :690",
      " :691",
      " :692",
      " :693",
      " :694",
      " :695",
      " :696",
      " :697",
      " :698",
      " :699",
      " :700",
      " :701",
      " :702",
      " :703",
      " :704",
      " :705"
    ],
    " :505": [
      " :498",
      " :499",
      " :500",
      " :501",
      " :502",
      " :503",
      " :504",
      " :506",
      " :507",
      " :508",
      " :509",
      " :510",
      " :511",
      " :512",
      " :513",
      " :514",
      " :515",
      " :516",
      " :517",
      " :518",
      " :519",
      " :520",
      " :521",
      " :522",
      " :523",
      " :524",
      " :525",
      " :526",
      " :527",
      " :528",
      " :529",
      " :530",
      " :531",
      " :532",
      " :533",
      " :534",
      " :535",
      " :536",
      " :537",
      " :538",
      " :539",
      " :540",
      " :541",
      " :542",
      " :543",
      " :544",
      " :545",
      " :546",
      " :547",
      " :548",
      " :549",
      " :550",
      " :551",
      " :552",
      " :553",
      " :554",
      " :555",
      " :556",
      " :557",
      " :558",
      " :559",
      " :560",
      " :561",
      " :562",
      " :563",
      " :564",
      " :565",
      " :566",
      " :567",
      " :568",
      " :569",
      " :570",
      " :571",
      " :572",
      " :573",
      " :574",
      " :575",
      " :576",
      " :577",
      " :578",
      " :579",
      " :580",
      " :581",
      " :582",
      " :583",
      " :584",
      " :585",
      " :586",
      " :587",
      " :588",
      " :589",
      " :590",
      " :591",
      " :592",
      " :593",
      " :594",
      " :595",
      " :596",
      " :597",
      " :598",
      " :599",
      " :600",
      " :601",
      " :602",
      " :603",
      " :604",
      " :605",
      " :606",
      " :607",
      " :608",
      " :609",
      " :610",
      " :611",
      " :612",
      " :613",
      " :614",
      " :615",
      " :616",
      " :617",
      " :618",
      " :619",
      " :620",
      " :621",
      " :622",
      " :623",
      " :624",
      " :625",
      " :626",
      " :627",
      " :628",
      " :629",
      " :630",
      " :631",
      " :632",
      " :633",
      " :634",
      " :635",
      " :636",
      " :637",
      " :638",
      " :639",
      " :640",
      " :641",
      " :642",
      " :643",
      " :644",
      " :645",
      " :646",
      " :647",
      " :648",
      " :649",
      " :650",
      " :651",
      " :652",
      " :653",
      " :654",
      " :655",
      " :656",
      " :657",
      " :658",
      " :659",
      " :660",
      " :661",
      " :662",
      " :663",
      " :664",
      " :665",
      " :666",
      " :667",
      " :668",
      " :669",
      " :670",
      " :671",
      " :672",
      " :673",
      " :674",
      " :675",
      " :676",
      " :677",
      " :678",
      " :679",
      " :680",
      " :681",
      " :682",
      " :683",
      " :684",
      " :685",
      " :686",
      " :687",
      " :688",
      " :689",
      " :690",
      " :691",
      " :692",
      " :693",
      " :694",
      " :695",
      " :696",
      " :697",
      " :698",
      " :699",
      " :700",
      " :701",
      " :702",
      " :703",
      " :704",
      " :705"
    ],
    " :506": [
      " :498",
      " :499",
      " :500",
      " :501",
      " :502",
      " :503",
      " :504",
      " :505",
      " :507",
      " :508",
      " :509",
      " :510",
      " :511",
      " :512",
      " :513",
      " :514",
      " :515",
      " :516",
      " :517",
      " :518",
      " :519",
      " :520",
      " :521",
      " :522",
      " :523",
      " :524",
      " :525",
      " :526",
      " :527",
      " :528",
      " :529",
      " :530",
      " :531",
      " :532",
      " :533",
      " :534",
      " :535",
      " :536",
      " :537",
      " :538",
      " :539",
      " :540",
      " :541",
      " :542",
      " :543",
      " :544",
      " :545",
      " :546",
      " :547",
      " :548",
      " :549",
      " :550",
      " :551",
      " :552",
      " :553",
      " :554",
      " :555",
      " :556",
      " :557",
      " :558",
      " :559",
      " :560",
      " :561",
      " :562",
      " :563",
      " :564",
      " :565",
      " :566",
      " :567",
      " :568",
      " :569",
      " :570",
      " :571",
      " :572",
      " :573",
      " :574",
      " :575",
      " :576",
      " :577",
      " :578",
      " :579",
      " :580",
      " :581",
      " :582",
      " :583",
      " :584",
      " :585",
      " :586",
      " :587",
      " :588",
      " :589",
      " :590",
      " :591",
      " :592",
      " :593",
      " :594",
      " :595",
      " :596",
      " :597",
      " :598",
      " :599",
      " :600",
      " :601",
      " :602",
      " :603",
      " :604",
      " :605",
      " :606",
      " :607",
      " :608",
      " :609",
      " :610",
      " :611",
      " :612",
      " :613",
      " :614",
      " :615",
      " :616",
      " :617",
      " :618",
      " :619",
      " :620",
      " :621",
      " :622",
      " :623",
      " :624",
      " :625",
      " :626",
      " :627",
      " :628",
      " :629",
      " :630",
      " :631",
      " :632",
      " :633",
      " :634",
      " :635",
      " :636",
      " :637",
      " :638",
      " :639",
      " :640",
      " :641",
      " :642",
      " :643",
      " :644",
      " :645",
      " :646",
      " :647",
      " :648",
      " :649",
      " :650",
      " :651",
      " :652",
      " :653",
      " :654",
      " :655",
      " :656",
      " :657",
      " :658",
      " :659",
      " :660",
      " :661",
      " :662",
      " :663",
      " :664",
      " :665",
      " :666",
      " :667",
      " :668",
      " :669",
      " :670",
      " :671",
      " :672",
      " :673",
      " :674",
      " :675",
      " :676",
      " :677",
      " :678",
      " :679",
      " :680",
      " :681",
      " :682",
      " :683",
      " :684",
      " :685",
      " :686",
      " :687",
      " :688",
      " :689",
      " :690",
      " :691",
      " :692",
      " :693",
      " :694",
      " :695",
      " :696",
      " :697",
      " :698",
      " :699",
      " :700",
      " :701",
      " :702",
      " :703",
      " :704",
      " :705"
    ],
    " :507": [
      " :498",
      " :499",
      " :500",
      " :501",
      " :502",
      " :503",
      " :504",
      " :505",
      " :506",
      " :508",
      " :509",
      " :510",
      " :511",
      " :512",
      " :513",
      " :514",
      " :515",
      " :516",
      " :517",
      " :518",
      " :519",
      " :520",
      " :521",
      " :522",
      " :523",
      " :524",
      " :525",
      " :526",
      " :527",
      " :528",
      " :529",
      " :530",
      " :531",
      " :532",
      " :533",
      " :534",
      " :535",
      " :536",
      " :537",
      " :538",
      " :539",
      " :540",
      " :541",
      " :542",
      " :543",
      " :544",
      " :545",
      " :546",
      " :547",
      " :548",
      " :549",
      " :550",
      " :551",
      " :552",
      " :553",
      " :554",
      " :555",
      " :556",
      " :557",
      " :558",
      " :559",
      " :560",
      " :561",
      " :562",
      " :563",
      " :564",
      " :565",
      " :566",
      " :567",
      " :568",
      " :569",
      " :570",
      " :571",
      " :572",
      " :573",
      " :574",
      " :575",
      " :576",
      " :577",
      " :578",
      " :579",
      " :580",
      " :581",
      " :582",
      " :583",
      " :584",
      " :585",
      " :586",
      " :587",
      " :588",
      " :589",
      " :590",
      " :591",
      " :592",
      " :593",
      " :594",
      " :595",
      " :596",
      " :597",
      " :598",
      " :599",
      " :600",
      " :601",
      " :602",
      " :603",
      " :604",
      " :605",
      " :606",
      " :607",
      " :608",
      " :609",
      " :610",
      " :611",
      " :612",
      " :613",
      " :614",
      " :615",
      " :616",
      " :617",
      " :618",
      " :619",
      " :620",
      " :621",
      " :622",
      " :623",
      " :624",
      " :625",
      " :626",
      " :627",
      " :628",
      " :629",
      " :630",
      " :631",
      " :632",
      " :633",
      " :634",
      " :635",
      " :636",
      " :637",
      " :638",
      " :639",
      " :640",
      " :641",
      " :642",
      " :643",
      " :644",
      " :645",
      " :646",
      " :647",
      " :648",
      " :649",
      " :650",
      " :651",
      " :652",
      " :653",
      " :654",
      " :655",
      " :656",
      " :657",
      " :658",
      " :659",
      " :660",
      " :661",
      " :662",
      " :663",
      " :664",
      " :665",
      " :666",
      " :667",
      " :668",
      " :669",
      " :670",
      " :671",
      " :672",
      " :673",
      " :674",
      " :675",
      " :676",
      " :677",
      " :678",
      " :679",
      " :680",
      " :681",
      " :682",
      " :683",
      " :684",
      " :685",
      " :686",
      " :687",
      " :688",
      " :689",
      " :690",
      " :691",
      " :692",
      " :693",
      " :694",
      " :695",
      " :696",
      " :697",
      " :698",
      " :699",
      " :700",
      " :701",
      " :702",
      " :703",
      " :704",
      " :705"
    ],
    " :508": [
      " :498",
      " :499",
      " :500",
      " :501",
      " :502",
      " :503",
      " :504",
      " :505",
      " :506",
      " :507",
      " :509",
      " :510",
      " :511",
      " :512",
      " :513",
      " :514",
      " :515",
      " :516",
      " :517",
      " :518",
      " :519",
      " :520",
      " :521",
      " :522",
      " :523",
      " :524",
      " :525",
      " :526",
      " :527",
      " :528",
      " :529",
      " :530",
      " :531",
      " :532",
      " :533",
      " :534",
      " :535",
      " :536",
      " :537",
      " :538",
      " :539",
      " :540",
      " :541",
      " :542",
      " :543",
      " :544",
      " :545",
      " :546",
      " :547",
      " :548",
      " :549",
      " :550",
      " :551",
      " :552",
      " :553",
      " :554",
      " :555",
      " :556",
      " :557",
      " :558",
      " :559",
      " :560",
      " :561",
      " :562",
      " :563",
      " :564",
      " :565",
      " :566",
      " :567",
      " :568",
      " :569",
      " :570",
      " :571",
      " :572",
      " :573",
      " :574",
      " :575",
      " :576",
      " :577",
      " :578",
      " :579",
      " :580",
      " :581",
      " :582",
      " :583",
      " :584",
      " :585",
      " :586",
      " :587",
      " :588",
      " :589",
      " :590",
      " :591",
      " :592",
      " :593",
      " :594",
      " :595",
      " :596",
      " :597",
      " :598",
      " :599",
      " :600",
      " :601",
      " :602",
      " :603",
      " :604",
      " :605",
      " :606",
      " :607",
      " :608",
      " :609",
      " :610",
      " :611",
      " :612",
      " :613",
      " :614",
      " :615",
      " :616",
      " :617",
      " :618",
      " :619",
      " :620",
      " :621",
      " :622",
      " :623",
      " :624",
      " :625",
      " :626",
      " :627",
      " :628",
      " :629",
      " :630",
      " :631",
      " :632",
      " :633",
      " :634",
      " :635",
      " :636",
      " :637",
      " :638",
      " :639",
      " :640",
      " :641",
      " :642",
      " :643",
      " :644",
      " :645",
      " :646",
      " :647",
      " :648",
      " :649",
      " :650",
      " :651",
      " :652",
      " :653",
      " :654",
      " :655",
      " :656",
      " :657",
      " :658",
      " :659",
      " :660",
      " :661",
      " :662",
      " :663",
      " :664",
      " :665",
      " :666",
      " :667",
      " :668",
      " :669",
      " :670",
      " :671",
      " :672",
      " :673",
      " :674",
      " :675",
      " :676",
      " :677",
      " :678",
      " :679",
      " :680",
      " :681",
      " :682",
      " :683",
      " :684",
      " :685",
      " :686",
      " :687",
      " :688",
      " :689",
      " :690",
      " :691",
      " :692",
      " :693",
      " :694",
      " :695",
      " :696",
      " :697",
      " :698",
      " :699",
      " :700",
      " :701",
      " :702",
      " :703",
      " :704",
      " :705"
    ],
    " :509": [
      " :498",
      " :499",
      " :500",
      " :501",
      " :502",
      " :503",
      " :504",
      " :505",
      " :506",
      " :507",
      " :508",
      " :510",
      " :511",
      " :512",
      " :513",
      " :514",
      " :515",
      " :516",
      " :517",
      " :518",
      " :519",
      " :520",
      " :521",
      " :522",
      " :523",
      " :524",
      " :525",
      " :526",
      " :527",
      " :528",
      " :529",
      " :530",
      " :531",
      " :532",
      " :533",
      " :534",
      " :535",
      " :536",
      " :537",
      " :538",
      " :539",
      " :540",
      " :541",
      " :542",
      " :543",
      " :544",
      " :545",
      " :546",
      " :547",
      " :548",
      " :549",
      " :550",
      " :551",
      " :552",
      " :553",
      " :554",
      " :555",
      " :556",
      " :557",
      " :558",
      " :559",
      " :560",
      " :561",
      " :562",
      " :563",
      " :564",
      " :565",
      " :566",
      " :567",
      " :568",
      " :569",
      " :570",
      " :571",
      " :572",
      " :573",
      " :574",
      " :575",
      " :576",
      " :577",
      " :578",
      " :579",
      " :580",
      " :581",
      " :582",
      " :583",
      " :584",
      " :585",
      " :586",
      " :587",
      " :588",
      " :589",
      " :590",
      " :591",
      " :592",
      " :593",
      " :594",
      " :595",
      " :596",
      " :597",
      " :598",
      " :599",
      " :600",
      " :601",
      " :602",
      " :603",
      " :604",
      " :605",
      " :606",
      " :607",
      " :608",
      " :609",
      " :610",
      " :611",
      " :612",
      " :613",
      " :614",
      " :615",
      " :616",
      " :617",
      " :618",
      " :619",
      " :620",
      " :621",
      " :622",
      " :623",
      " :624",
      " :625",
      " :626",
      " :627",
      " :628",
      " :629",
      " :630",
      " :631",
      " :632",
      " :633",
      " :634",
      " :635",
      " :636",
      " :637",
      " :638",
      " :639",
      " :640",
      " :641",
      " :642",
      " :643",
      " :644",
      " :645",
      " :646",
      " :647",
      " :648",
      " :649",
      " :650",
      " :651",
      " :652",
      " :653",
      " :654",
      " :655",
      " :656",
      " :657",
      " :658",
      " :659",
      " :660",
      " :661",
      " :662",
      " :663",
      " :664",
      " :665",
      " :666",
      " :667",
      " :668",
      " :669",
      " :670",
      " :671",
      " :672",
      " :673",
      " :674",
      " :675",
      " :676",
      " :677",
      " :678",
      " :679",
      " :680",
      " :681",
      " :682",
      " :683",
      " :684",
      " :685",
      " :686",
      " :687",
      " :688",
      " :689",
      " :690",
      " :691",
      " :692",
      " :693",
      " :694",
      " :695",
      " :696",
      " :697",
      " :698",
      " :699",
      " :700",
      " :701",
      " :702",
      " :703",
      " :704",
      " :705"
    ],
    " :510": [
      " :498",
      " :499",
      " :500",
      " :501",
      " :502",
      " :503",
      " :504",
      " :505",
      " :506",
      " :507",
      " :508",
      " :509",
      " :511",
      " :512",
      " :513",
      " :514",
      " :515",
      " :516",
      " :517",
      " :518",
      " :519",
      " :520",
      " :521",
      " :522",
      " :523",
      " :524",
      " :525",
      " :526",
      " :527",
      " :528",
      " :529",
      " :530",
      " :531",
      " :532",
      " :533",
      " :534",
      " :535",
      " :536",
      " :537",
      " :538",
      " :539",
      " :540",
      " :541",
      " :542",
      " :543",
      " :544",
      " :545",
      " :546",
      " :547",
      " :548",
      " :549",
      " :550",
      " :551",
      " :552",
      " :553",
      " :554",
      " :555",
      " :556",
      " :557",
      " :558",
      " :559",
      " :560",
      " :561",
      " :562",
      " :563",
      " :564",
      " :565",
      " :566",
      " :567",
      " :568",
      " :569",
      " :570",
      " :571",
      " :572",
      " :573",
      " :574",
      " :575",
      " :576",
      " :577",
      " :578",
      " :579",
      " :580",
      " :581",
      " :582",
      " :583",
      " :584",
      " :585",
      " :586",
      " :587",
      " :588",
      " :589",
      " :590",
      " :591",
      " :592",
      " :593",
      " :594",
      " :595",
      " :596",
      " :597",
      " :598",
      " :599",
      " :600",
      " :601",
      " :602",
      " :603",
      " :604",
      " :605",
      " :606",
      " :607",
      " :608",
      " :609",
      " :610",
      " :611",
      " :612",
      " :613",
      " :614",
      " :615",
      " :616",
      " :617",
      " :618",
      " :619",
      " :620",
      " :621",
      " :622",
      " :623",
      " :624",
      " :625",
      " :626",
      " :627",
      " :628",
      " :629",
      " :630",
      " :631",
      " :632",
      " :633",
      " :634",
      " :635",
      " :636",
      " :637",
      " :638",
      " :639",
      " :640",
      " :641",
      " :642",
      " :643",
      " :644",
      " :645",
      " :646",
      " :647",
      " :648",
      " :649",
      " :650",
      " :651",
      " :652",
      " :653",
      " :654",
      " :655",
      " :656",
      " :657",
      " :658",
      " :659",
      " :660",
      " :661",
      " :662",
      " :663",
      " :664",
      " :665",
      " :666",
      " :667",
      " :668",
      " :669",
      " :670",
      " :671",
      " :672",
      " :673",
      " :674",
      " :675",
      " :676",
      " :677",
      " :678",
      " :679",
      " :680",
      " :681",
      " :682",
      " :683",
      " :684",
      " :685",
      " :686",
      " :687",
      " :688",
      " :689",
      " :690",
      " :691",
      " :692",
      " :693",
      " :694",
      " :695",
      " :696",
      " :697",
      " :698",
      " :699",
      " :700",
      " :701",
      " :702",
      " :703",
      " :704",
      " :705"
    ],
    " :511": [
      " :498",
      " :499",
      " :500",
      " :501",
      " :502",
      " :503",
      " :504",
      " :505",
      " :506",
      " :507",
      " :508",
      " :509",
      " :510",
      " :512",
      " :513",
      " :514",
      " :515",
      " :516",
      " :517",
      " :518",
      " :519",
      " :520",
      " :521",
      " :522",
      " :523",
      " :524",
      " :525",
      " :526",
      " :527",
      " :528",
      " :529",
      " :530",
      " :531",
      " :532",
      " :533",
      " :534",
      " :535",
      " :536",
      " :537",
      " :538",
      " :539",
      " :540",
      " :541",
      " :542",
      " :543",
      " :544",
      " :545",
      " :546",
      " :547",
      " :548",
      " :549",
      " :550",
      " :551",
      " :552",
      " :553",
      " :554",
      " :555",
      " :556",
      " :557",
      " :558",
      " :559",
      " :560",
      " :561",
      " :562",
      " :563",
      " :564",
      " :565",
      " :566",
      " :567",
      " :568",
      " :569",
      " :570",
      " :571",
      " :572",
      " :573",
      " :574",
      " :575",
      " :576",
      " :577",
      " :578",
      " :579",
      " :580",
      " :581",
      " :582",
      " :583",
      " :584",
      " :585",
      " :586",
      " :587",
      " :588",
      " :589",
      " :590",
      " :591",
      " :592",
      " :593",
      " :594",
      " :595",
      " :596",
      " :597",
      " :598",
      " :599",
      " :600",
      " :601",
      " :602",
      " :603",
      " :604",
      " :605",
      " :606",
      " :607",
      " :608",
      " :609",
      " :610",
      " :611",
      " :612",
      " :613",
      " :614",
      " :615",
      " :616",
      " :617",
      " :618",
      " :619",
      " :620",
      " :621",
      " :622",
      " :623",
      " :624",
      " :625",
      " :626",
      " :627",
      " :628",
      " :629",
      " :630",
      " :631",
      " :632",
      " :633",
      " :634",
      " :635",
      " :636",
      " :637",
      " :638",
      " :639",
      " :640",
      " :641",
      " :642",
      " :643",
      " :644",
      " :645",
      " :646",
      " :647",
      " :648",
      " :649",
      " :650",
      " :651",
      " :652",
      " :653",
      " :654",
      " :655",
      " :656",
      " :657",
      " :658",
      " :659",
      " :660",
      " :661",
      " :662",
      " :663",
      " :664",
      " :665",
      " :666",
      " :667",
      " :668",
      " :669",
      " :670",
      " :671",
      " :672",
      " :673",
      " :674",
      " :675",
      " :676",
      " :677",
      " :678",
      " :679",
      " :680",
      " :681",
      " :682",
      " :683",
      " :684",
      " :685",
      " :686",
      " :687",
      " :688",
      " :689",
      " :690",
      " :691",
      " :692",
      " :693",
      " :694",
      " :695",
      " :696",
      " :697",
      " :698",
      " :699",
      " :700",
      " :701",
      " :702",
      " :703",
      " :704",
      " :705"
    ],
    " :512": [
      " :498",
      " :499",
      " :500",
      " :501",
      " :502",
      " :503",
      " :504",
      " :505",
      " :506",
      " :507",
      " :508",
      " :509",
      " :510",
      " :511",
      " :513",
      " :514",
      " :515",
      " :516",
      " :517",
      " :518",
      " :519",
      " :520",
      " :521",
      " :522",
      " :523",
      " :524",
      " :525",
      " :526",
      " :527",
      " :528",
      " :529",
      " :530",
      " :531",
      " :532",
      " :533",
      " :534",
      " :535",
      " :536",
      " :537",
      " :538",
      " :539",
      " :540",
      " :541",
      " :542",
      " :543",
      " :544",
      " :545",
      " :546",
      " :547",
      " :548",
      " :549",
      " :550",
      " :551",
      " :552",
      " :553",
      " :554",
      " :555",
      " :556",
      " :557",
      " :558",
      " :559",
      " :560",
      " :561",
      " :562",
      " :563",
      " :564",
      " :565",
      " :566",
      " :567",
      " :568",
      " :569",
      " :570",
      " :571",
      " :572",
      " :573",
      " :574",
      " :575",
      " :576",
      " :577",
      " :578",
      " :579",
      " :580",
      " :581",
      " :582",
      " :583",
      " :584",
      " :585",
      " :586",
      " :587",
      " :588",
      " :589",
      " :590",
      " :591",
      " :592",
      " :593",
      " :594",
      " :595",
      " :596",
      " :597",
      " :598",
      " :599",
      " :600",
      " :601",
      " :602",
      " :603",
      " :604",
      " :605",
      " :606",
      " :607",
      " :608",
      " :609",
      " :610",
      " :611",
      " :612",
      " :613",
      " :614",
      " :615",
      " :616",
      " :617",
      " :618",
      " :619",
      " :620",
      " :621",
      " :622",
      " :623",
      " :624",
      " :625",
      " :626",
      " :627",
      " :628",
      " :629",
      " :630",
      " :631",
      " :632",
      " :633",
      " :634",
      " :635",
      " :636",
      " :637",
      " :638",
      " :639",
      " :640",
      " :641",
      " :642",
      " :643",
      " :644",
      " :645",
      " :646",
      " :647",
      " :648",
      " :649",
      " :650",
      " :651",
      " :652",
      " :653",
      " :654",
      " :655",
      " :656",
      " :657",
      " :658",
      " :659",
      " :660",
      " :661",
      " :662",
      " :663",
      " :664",
      " :665",
      " :666",
      " :667",
      " :668",
      " :669",
      " :670",
      " :671",
      " :672",
      " :673",
      " :674",
      " :675",
      " :676",
      " :677",
      " :678",
      " :679",
      " :680",
      " :681",
      " :682",
      " :683",
      " :684",
      " :685",
      " :686",
      " :687",
      " :688",
      " :689",
      " :690",
      " :691",
      " :692",
      " :693",
      " :694",
      " :695",
      " :696",
      " :697",
      " :698",
      " :699",
      " :700",
      " :701",
      " :702",
      " :703",
      " :704",
      " :705"
    ],
    " :513": [
      " :498",
      " :499",
      " :500",
      " :501",
      " :502",
      " :503",
      " :504",
      " :505",
      " :506",
      " :507",
      " :508",
      " :509",
      " :510",
      " :511",
      " :512",
      " :514",
      " :515",
      " :516",
      " :517",
      " :518",
      " :519",
      " :520",
      " :521",
      " :522",
      " :523",
      " :524",
      " :525",
      " :526",
      " :527",
      " :528",
      " :529",
      " :530",
      " :531",
      " :532",
      " :533",
      " :534",
      " :535",
      " :536",
      " :537",
      " :538",
      " :539",
      " :540",
      " :541",
      " :542",
      " :543",
      " :544",
      " :545",
      " :546",
      " :547",
      " :548",
      " :549",
      " :550",
      " :551",
      " :552",
      " :553",
      " :554",
      " :555",
      " :556",
      " :557",
      " :558",
      " :559",
      " :560",
      " :561",
      " :562",
      " :563",
      " :564",
      " :565",
      " :566",
      " :567",
      " :568",
      " :569",
      " :570",
      " :571",
      " :572",
      " :573",
      " :574",
      " :575",
      " :576",
      " :577",
      " :578",
      " :579",
      " :580",
      " :581",
      " :582",
      " :583",
      " :584",
      " :585",
      " :586",
      " :587",
      " :588",
      " :589",
      " :590",
      " :591",
      " :592",
      " :593",
      " :594",
      " :595",
      " :596",
      " :597",
      " :598",
      " :599",
      " :600",
      " :601",
      " :602",
      " :603",
      " :604",
      " :605",
      " :606",
      " :607",
      " :608",
      " :609",
      " :610",
      " :611",
      " :612",
      " :613",
      " :614",
      " :615",
      " :616",
      " :617",
      " :618",
      " :619",
      " :620",
      " :621",
      " :622",
      " :623",
      " :624",
      " :625",
      " :626",
      " :627",
      " :628",
      " :629",
      " :630",
      " :631",
      " :632",
      " :633",
      " :634",
      " :635",
      " :636",
      " :637",
      " :638",
      " :639",
      " :640",
      " :641",
      " :642",
      " :643",
      " :644",
      " :645",
      " :646",
      " :647",
      " :648",
      " :649",
      " :650",
      " :651",
      " :652",
      " :653",
      " :654",
      " :655",
      " :656",
      " :657",
      " :658",
      " :659",
      " :660",
      " :661",
      " :662",
      " :663",
      " :664",
      " :665",
      " :666",
      " :667",
      " :668",
      " :669",
      " :670",
      " :671",
      " :672",
      " :673",
      " :674",
      " :675",
      " :676",
      " :677",
      " :678",
      " :679",
      " :680",
      " :681",
      " :682",
      " :683",
      " :684",
      " :685",
      " :686",
      " :687",
      " :688",
      " :689",
      " :690",
      " :691",
      " :692",
      " :693",
      " :694",
      " :695",
      " :696",
      " :697",
      " :698",
      " :699",
      " :700",
      " :701",
      " :702",
      " :703",
      " :704",
      " :705"
    ],
    " :514": [
      " :498",
      " :499",
      " :500",
      " :501",
      " :502",
      " :503",
      " :504",
      " :505",
      " :506",
      " :507",
      " :508",
      " :509",
      " :510",
      " :511",
      " :512",
      " :513",
      " :515",
      " :516",
      " :517",
      " :518",
      " :519",
      " :520",
      " :521",
      " :522",
      " :523",
      " :524",
      " :525",
      " :526",
      " :527",
      " :528",
      " :529",
      " :530",
      " :531",
      " :532",
      " :533",
      " :534",
      " :535",
      " :536",
      " :537",
      " :538",
      " :539",
      " :540",
      " :541",
      " :542",
      " :543",
      " :544",
      " :545",
      " :546",
      " :547",
      " :548",
      " :549",
      " :550",
      " :551",
      " :552",
      " :553",
      " :554",
      " :555",
      " :556",
      " :557",
      " :558",
      " :559",
      " :560",
      " :561",
      " :562",
      " :563",
      " :564",
      " :565",
      " :566",
      " :567",
      " :568",
      " :569",
      " :570",
      " :571",
      " :572",
      " :573",
      " :574",
      " :575",
      " :576",
      " :577",
      " :578",
      " :579",
      " :580",
      " :581",
      " :582",
      " :583",
      " :584",
      " :585",
      " :586",
      " :587",
      " :588",
      " :589",
      " :590",
      " :591",
      " :592",
      " :593",
      " :594",
      " :595",
      " :596",
      " :597",
      " :598",
      " :599",
      " :600",
      " :601",
      " :602",
      " :603",
      " :604",
      " :605",
      " :606",
      " :607",
      " :608",
      " :609",
      " :610",
      " :611",
      " :612",
      " :613",
      " :614",
      " :615",
      " :616",
      " :617",
      " :618",
      " :619",
      " :620",
      " :621",
      " :622",
      " :623",
      " :624",
      " :625",
      " :626",
      " :627",
      " :628",
      " :629",
      " :630",
      " :631",
      " :632",
      " :633",
      " :634",
      " :635",
      " :636",
      " :637",
      " :638",
      " :639",
      " :640",
      " :641",
      " :642",
      " :643",
      " :644",
      " :645",
      " :646",
      " :647",
      " :648",
      " :649",
      " :650",
      " :651",
      " :652",
      " :653",
      " :654",
      " :655",
      " :656",
      " :657",
      " :658",
      " :659",
      " :660",
      " :661",
      " :662",
      " :663",
      " :664",
      " :665",
      " :666",
      " :667",
      " :668",
      " :669",
      " :670",
      " :671",
      " :672",
      " :673",
      " :674",
      " :675",
      " :676",
      " :677",
      " :678",
      " :679",
      " :680",
      " :681",
      " :682",
      " :683",
      " :684",
      " :685",
      " :686",
      " :687",
      " :688",
      " :689",
      " :690",
      " :691",
      " :692",
      " :693",
      " :694",
      " :695",
      " :696",
      " :697",
      " :698",
      " :699",
      " :700",
      " :701",
      " :702",
      " :703",
      " :704",
      " :705"
    ],
    " :515": [
      " :498",
      " :499",
      " :500",
      " :501",
      " :502",
      " :503",
      " :504",
      " :505",
      " :506",
      " :507",
      " :508",
      " :509",
      " :510",
      " :511",
      " :512",
      " :513",
      " :514",
      " :516",
      " :517",
      " :518",
      " :519",
      " :520",
      " :521",
      " :522",
      " :523",
      " :524",
      " :525",
      " :526",
      " :527",
      " :528",
      " :529",
      " :530",
      " :531",
      " :532",
      " :533",
      " :534",
      " :535",
      " :536",
      " :537",
      " :538",
      " :539",
      " :540",
      " :541",
      " :542",
      " :543",
      " :544",
      " :545",
      " :546",
      " :547",
      " :548",
      " :549",
      " :550",
      " :551",
      " :552",
      " :553",
      " :554",
      " :555",
      " :556",
      " :557",
      " :558",
      " :559",
      " :560",
      " :561",
      " :562",
      " :563",
      " :564",
      " :565",
      " :566",
      " :567",
      " :568",
      " :569",
      " :570",
      " :571",
      " :572",
      " :573",
      " :574",
      " :575",
      " :576",
      " :577",
      " :578",
      " :579",
      " :580",
      " :581",
      " :582",
      " :583",
      " :584",
      " :585",
      " :586",
      " :587",
      " :588",
      " :589",
      " :590",
      " :591",
      " :592",
      " :593",
      " :594",
      " :595",
      " :596",
      " :597",
      " :598",
      " :599",
      " :600",
      " :601",
      " :602",
      " :603",
      " :604",
      " :605",
      " :606",
      " :607",
      " :608",
      " :609",
      " :610",
      " :611",
      " :612",
      " :613",
      " :614",
      " :615",
      " :616",
      " :617",
      " :618",
      " :619",
      " :620",
      " :621",
      " :622",
      " :623",
      " :624",
      " :625",
      " :626",
      " :627",
      " :628",
      " :629",
      " :630",
      " :631",
      " :632",
      " :633",
      " :634",
      " :635",
      " :636",
      " :637",
      " :638",
      " :639",
      " :640",
      " :641",
      " :642",
      " :643",
      " :644",
      " :645",
      " :646",
      " :647",
      " :648",
      " :649",
      " :650",
      " :651",
      " :652",
      " :653",
      " :654",
      " :655",
      " :656",
      " :657",
      " :658",
      " :659",
      " :660",
      " :661",
      " :662",
      " :663",
      " :664",
      " :665",
      " :666",
      " :667",
      " :668",
      " :669",
      " :670",
      " :671",
      " :672",
      " :673",
      " :674",
      " :675",
      " :676",
      " :677",
      " :678",
      " :679",
      " :680",
      " :681",
      " :682",
      " :683",
      " :684",
      " :685",
      " :686",
      " :687",
      " :688",
      " :689",
      " :690",
      " :691",
      " :692",
      " :693",
      " :694",
      " :695",
      " :696",
      " :697",
      " :698",
      " :699",
      " :700",
      " :701",
      " :702",
      " :703",
      " :704",
      " :705"
    ],
    " :516": [
      " :498",
      " :499",
      " :500",
      " :501",
      " :502",
      " :503",
      " :504",
      " :505",
      " :506",
      " :507",
      " :508",
      " :509",
      " :510",
      " :511",
      " :512",
      " :513",
      " :514",
      " :515",
      " :517",
      " :518",
      " :519",
      " :520",
      " :521",
      " :522",
      " :523",
      " :524",
      " :525",
      " :526",
      " :527",
      " :528",
      " :529",
      " :530",
      " :531",
      " :532",
      " :533",
      " :534",
      " :535",
      " :536",
      " :537",
      " :538",
      " :539",
      " :540",
      " :541",
      " :542",
      " :543",
      " :544",
      " :545",
      " :546",
      " :547",
      " :548",
      " :549",
      " :550",
      " :551",
      " :552",
      " :553",
      " :554",
      " :555",
      " :556",
      " :557",
      " :558",
      " :559",
      " :560",
      " :561",
      " :562",
      " :563",
      " :564",
      " :565",
      " :566",
      " :567",
      " :568",
      " :569",
      " :570",
      " :571",
      " :572",
      " :573",
      " :574",
      " :575",
      " :576",
      " :577",
      " :578",
      " :579",
      " :580",
      " :581",
      " :582",
      " :583",
      " :584",
      " :585",
      " :586",
      " :587",
      " :588",
      " :589",
      " :590",
      " :591",
      " :592",
      " :593",
      " :594",
      " :595",
      " :596",
      " :597",
      " :598",
      " :599",
      " :600",
      " :601",
      " :602",
      " :603",
      " :604",
      " :605",
      " :606",
      " :607",
      " :608",
      " :609",
      " :610",
      " :611",
      " :612",
      " :613",
      " :614",
      " :615",
      " :616",
      " :617",
      " :618",
      " :619",
      " :620",
      " :621",
      " :622",
      " :623",
      " :624",
      " :625",
      " :626",
      " :627",
      " :628",
      " :629",
      " :630",
      " :631",
      " :632",
      " :633",
      " :634",
      " :635",
      " :636",
      " :637",
      " :638",
      " :639",
      " :640",
      " :641",
      " :642",
      " :643",
      " :644",
      " :645",
      " :646",
      " :647",
      " :648",
      " :649",
      " :650",
      " :651",
      " :652",
      " :653",
      " :654",
      " :655",
      " :656",
      " :657",
      " :658",
      " :659",
      " :660",
      " :661",
      " :662",
      " :663",
      " :664",
      " :665",
      " :666",
      " :667",
      " :668",
      " :669",
      " :670",
      " :671",
      " :672",
      " :673",
      " :674",
      " :675",
      " :676",
      " :677",
      " :678",
      " :679",
      " :680",
      " :681",
      " :682",
      " :683",
      " :684",
      " :685",
      " :686",
      " :687",
      " :688",
      " :689",
      " :690",
      " :691",
      " :692",
      " :693",
      " :694",
      " :695",
      " :696",
      " :697",
      " :698",
      " :699",
      " :700",
      " :701",
      " :702",
      " :703",
      " :704",
      " :705"
    ],
    " :517": [
      " :498",
      " :499",
      " :500",
      " :501",
      " :502",
      " :503",
      " :504",
      " :505",
      " :506",
      " :507",
      " :508",
      " :509",
      " :510",
      " :511",
      " :512",
      " :513",
      " :514",
      " :515",
      " :516",
      " :518",
      " :519",
      " :520",
      " :521",
      " :522",
      " :523",
      " :524",
      " :525",
      " :526",
      " :527",
      " :528",
      " :529",
      " :530",
      " :531",
      " :532",
      " :533",
      " :534",
      " :535",
      " :536",
      " :537",
      " :538",
      " :539",
      " :540",
      " :541",
      " :542",
      " :543",
      " :544",
      " :545",
      " :546",
      " :547",
      " :548",
      " :549",
      " :550",
      " :551",
      " :552",
      " :553",
      " :554",
      " :555",
      " :556",
      " :557",
      " :558",
      " :559",
      " :560",
      " :561",
      " :562",
      " :563",
      " :564",
      " :565",
      " :566",
      " :567",
      " :568",
      " :569",
      " :570",
      " :571",
      " :572",
      " :573",
      " :574",
      " :575",
      " :576",
      " :577",
      " :578",
      " :579",
      " :580",
      " :581",
      " :582",
      " :583",
      " :584",
      " :585",
      " :586",
      " :587",
      " :588",
      " :589",
      " :590",
      " :591",
      " :592",
      " :593",
      " :594",
      " :595",
      " :596",
      " :597",
      " :598",
      " :599",
      " :600",
      " :601",
      " :602",
      " :603",
      " :604",
      " :605",
      " :606",
      " :607",
      " :608",
      " :609",
      " :610",
      " :611",
      " :612",
      " :613",
      " :614",
      " :615",
      " :616",
      " :617",
      " :618",
      " :619",
      " :620",
      " :621",
      " :622",
      " :623",
      " :624",
      " :625",
      " :626",
      " :627",
      " :628",
      " :629",
      " :630",
      " :631",
      " :632",
      " :633",
      " :634",
      " :635",
      " :636",
      " :637",
      " :638",
      " :639",
      " :640",
      " :641",
      " :642",
      " :643",
      " :644",
      " :645",
      " :646",
      " :647",
      " :648",
      " :649",
      " :650",
      " :651",
      " :652",
      " :653",
      " :654",
      " :655",
      " :656",
      " :657",
      " :658",
      " :659",
      " :660",
      " :661",
      " :662",
      " :663",
      " :664",
      " :665",
      " :666",
      " :667",
      " :668",
      " :669",
      " :670",
      " :671",
      " :672",
      " :673",
      " :674",
      " :675",
      " :676",
      " :677",
      " :678",
      " :679",
      " :680",
      " :681",
      " :682",
      " :683",
      " :684",
      " :685",
      " :686",
      " :687",
      " :688",
      " :689",
      " :690",
      " :691",
      " :692",
      " :693",
      " :694",
      " :695",
      " :696",
      " :697",
      " :698",
      " :699",
      " :700",
      " :701",
      " :702",
      " :703",
      " :704",
      " :705"
    ],
    " :518": [
      " :498",
      " :499",
      " :500",
      " :501",
      " :502",
      " :503",
      " :504",
      " :505",
      " :506",
      " :507",
      " :508",
      " :509",
      " :510",
      " :511",
      " :512",
      " :513",
      " :514",
      " :515",
      " :516",
      " :517",
      " :519",
      " :520",
      " :521",
      " :522",
      " :523",
      " :524",
      " :525",
      " :526",
      " :527",
      " :528",
      " :529",
      " :530",
      " :531",
      " :532",
      " :533",
      " :534",
      " :535",
      " :536",
      " :537",
      " :538",
      " :539",
      " :540",
      " :541",
      " :542",
      " :543",
      " :544",
      " :545",
      " :546",
      " :547",
      " :548",
      " :549",
      " :550",
      " :551",
      " :552",
      " :553",
      " :554",
      " :555",
      " :556",
      " :557",
      " :558",
      " :559",
      " :560",
      " :561",
      " :562",
      " :563",
      " :564",
      " :565",
      " :566",
      " :567",
      " :568",
      " :569",
      " :570",
      " :571",
      " :572",
      " :573",
      " :574",
      " :575",
      " :576",
      " :577",
      " :578",
      " :579",
      " :580",
      " :581",
      " :582",
      " :583",
      " :584",
      " :585",
      " :586",
      " :587",
      " :588",
      " :589",
      " :590",
      " :591",
      " :592",
      " :593",
      " :594",
      " :595",
      " :596",
      " :597",
      " :598",
      " :599",
      " :600",
      " :601",
      " :602",
      " :603",
      " :604",
      " :605",
      " :606",
      " :607",
      " :608",
      " :609",
      " :610",
      " :611",
      " :612",
      " :613",
      " :614",
      " :615",
      " :616",
      " :617",
      " :618",
      " :619",
      " :620",
      " :621",
      " :622",
      " :623",
      " :624",
      " :625",
      " :626",
      " :627",
      " :628",
      " :629",
      " :630",
      " :631",
      " :632",
      " :633",
      " :634",
      " :635",
      " :636",
      " :637",
      " :638",
      " :639",
      " :640",
      " :641",
      " :642",
      " :643",
      " :644",
      " :645",
      " :646",
      " :647",
      " :648",
      " :649",
      " :650",
      " :651",
      " :652",
      " :653",
      " :654",
      " :655",
      " :656",
      " :657",
      " :658",
      " :659",
      " :660",
      " :661",
      " :662",
      " :663",
      " :664",
      " :665",
      " :666",
      " :667",
      " :668",
      " :669",
      " :670",
      " :671",
      " :672",
      " :673",
      " :674",
      " :675",
      " :676",
      " :677",
      " :678",
      " :679",
      " :680",
      " :681",
      " :682",
      " :683",
      " :684",
      " :685",
      " :686",
      " :687",
      " :688",
      " :689",
      " :690",
      " :691",
      " :692",
      " :693",
      " :694",
      " :695",
      " :696",
      " :697",
      " :698",
      " :699",
      " :700",
      " :701",
      " :702",
      " :703",
      " :704",
      " :705"
    ],
    " :519": [
      " :498",
      " :499",
      " :500",
      " :501",
      " :502",
      " :503",
      " :504",
      " :505",
      " :506",
      " :507",
      " :508",
      " :509",
      " :510",
      " :511",
      " :512",
      " :513",
      " :514",
      " :515",
      " :516",
      " :517",
      " :518",
      " :520",
      " :521",
      " :522",
      " :523",
      " :524",
      " :525",
      " :526",
      " :527",
      " :528",
      " :529",
      " :530",
      " :531",
      " :532",
      " :533",
      " :534",
      " :535",
      " :536",
      " :537",
      " :538",
      " :539",
      " :540",
      " :541",
      " :542",
      " :543",
      " :544",
      " :545",
      " :546",
      " :547",
      " :548",
      " :549",
      " :550",
      " :551",
      " :552",
      " :553",
      " :554",
      " :555",
      " :556",
      " :557",
      " :558",
      " :559",
      " :560",
      " :561",
      " :562",
      " :563",
      " :564",
      " :565",
      " :566",
      " :567",
      " :568",
      " :569",
      " :570",
      " :571",
      " :572",
      " :573",
      " :574",
      " :575",
      " :576",
      " :577",
      " :578",
      " :579",
      " :580",
      " :581",
      " :582",
      " :583",
      " :584",
      " :585",
      " :586",
      " :587",
      " :588",
      " :589",
      " :590",
      " :591",
      " :592",
      " :593",
      " :594",
      " :595",
      " :596",
      " :597",
      " :598",
      " :599",
      " :600",
      " :601",
      " :602",
      " :603",
      " :604",
      " :605",
      " :606",
      " :607",
      " :608",
      " :609",
      " :610",
      " :611",
      " :612",
      " :613",
      " :614",
      " :615",
      " :616",
      " :617",
      " :618",
      " :619",
      " :620",
      " :621",
      " :622",
      " :623",
      " :624",
      " :625",
      " :626",
      " :627",
      " :628",
      " :629",
      " :630",
      " :631",
      " :632",
      " :633",
      " :634",
      " :635",
      " :636",
      " :637",
      " :638",
      " :639",
      " :640",
      " :641",
      " :642",
      " :643",
      " :644",
      " :645",
      " :646",
      " :647",
      " :648",
      " :649",
      " :650",
      " :651",
      " :652",
      " :653",
      " :654",
      " :655",
      " :656",
      " :657",
      " :658",
      " :659",
      " :660",
      " :661",
      " :662",
      " :663",
      " :664",
      " :665",
      " :666",
      " :667",
      " :668",
      " :669",
      " :670",
      " :671",
      " :672",
      " :673",
      " :674",
      " :675",
      " :676",
      " :677",
      " :678",
      " :679",
      " :680",
      " :681",
      " :682",
      " :683",
      " :684",
      " :685",
      " :686",
      " :687",
      " :688",
      " :689",
      " :690",
      " :691",
      " :692",
      " :693",
      " :694",
      " :695",
      " :696",
      " :697",
      " :698",
      " :699",
      " :700",
      " :701",
      " :702",
      " :703",
      " :704",
      " :705"
    ],
    " :520": [
      " :498",
      " :499",
      " :500",
      " :501",
      " :502",
      " :503",
      " :504",
      " :505",
      " :506",
      " :507",
      " :508",
      " :509",
      " :510",
      " :511",
      " :512",
      " :513",
      " :514",
      " :515",
      " :516",
      " :517",
      " :518",
      " :519",
      " :521",
      " :522",
      " :523",
      " :524",
      " :525",
      " :526",
      " :527",
      " :528",
      " :529",
      " :530",
      " :531",
      " :532",
      " :533",
      " :534",
      " :535",
      " :536",
      " :537",
      " :538",
      " :539",
      " :540",
      " :541",
      " :542",
      " :543",
      " :544",
      " :545",
      " :546",
      " :547",
      " :548",
      " :549",
      " :550",
      " :551",
      " :552",
      " :553",
      " :554",
      " :555",
      " :556",
      " :557",
      " :558",
      " :559",
      " :560",
      " :561",
      " :562",
      " :563",
      " :564",
      " :565",
      " :566",
      " :567",
      " :568",
      " :569",
      " :570",
      " :571",
      " :572",
      " :573",
      " :574",
      " :575",
      " :576",
      " :577",
      " :578",
      " :579",
      " :580",
      " :581",
      " :582",
      " :583",
      " :584",
      " :585",
      " :586",
      " :587",
      " :588",
      " :589",
      " :590",
      " :591",
      " :592",
      " :593",
      " :594",
      " :595",
      " :596",
      " :597",
      " :598",
      " :599",
      " :600",
      " :601",
      " :602",
      " :603",
      " :604",
      " :605",
      " :606",
      " :607",
      " :608",
      " :609",
      " :610",
      " :611",
      " :612",
      " :613",
      " :614",
      " :615",
      " :616",
      " :617",
      " :618",
      " :619",
      " :620",
      " :621",
      " :622",
      " :623",
      " :624",
      " :625",
      " :626",
      " :627",
      " :628",
      " :629",
      " :630",
      " :631",
      " :632",
      " :633",
      " :634",
      " :635",
      " :636",
      " :637",
      " :638",
      " :639",
      " :640",
      " :641",
      " :642",
      " :643",
      " :644",
      " :645",
      " :646",
      " :647",
      " :648",
      " :649",
      " :650",
      " :651",
      " :652",
      " :653",
      " :654",
      " :655",
      " :656",
      " :657",
      " :658",
      " :659",
      " :660",
      " :661",
      " :662",
      " :663",
      " :664",
      " :665",
      " :666",
      " :667",
      " :668",
      " :669",
      " :670",
      " :671",
      " :672",
      " :673",
      " :674",
      " :675",
      " :676",
      " :677",
      " :678",
      " :679",
      " :680",
      " :681",
      " :682",
      " :683",
      " :684",
      " :685",
      " :686",
      " :687",
      " :688",
      " :689",
      " :690",
      " :691",
      " :692",
      " :693",
      " :694",
      " :695",
      " :696",
      " :697",
      " :698",
      " :699",
      " :700",
      " :701",
      " :702",
      " :703",
      " :704",
      " :705"
    ],
    " :521": [
      " :498",
      " :499",
      " :500",
      " :501",
      " :502",
      " :503",
      " :504",
      " :505",
      " :506",
      " :507",
      " :508",
      " :509",
      " :510",
      " :511",
      " :512",
      " :513",
      " :514",
      " :515",
      " :516",
      " :517",
      " :518",
      " :519",
      " :520",
      " :522",
      " :523",
      " :524",
      " :525",
      " :526",
      " :527",
      " :528",
      " :529",
      " :530",
      " :531",
      " :532",
      " :533",
      " :534",
      " :535",
      " :536",
      " :537",
      " :538",
      " :539",
      " :540",
      " :541",
      " :542",
      " :543",
      " :544",
      " :545",
      " :546",
      " :547",
      " :548",
      " :549",
      " :550",
      " :551",
      " :552",
      " :553",
      " :554",
      " :555",
      " :556",
      " :557",
      " :558",
      " :559",
      " :560",
      " :561",
      " :562",
      " :563",
      " :564",
      " :565",
      " :566",
      " :567",
      " :568",
      " :569",
      " :570",
      " :571",
      " :572",
      " :573",
      " :574",
      " :575",
      " :576",
      " :577",
      " :578",
      " :579",
      " :580",
      " :581",
      " :582",
      " :583",
      " :584",
      " :585",
      " :586",
      " :587",
      " :588",
      " :589",
      " :590",
      " :591",
      " :592",
      " :593",
      " :594",
      " :595",
      " :596",
      " :597",
      " :598",
      " :599",
      " :600",
      " :601",
      " :602",
      " :603",
      " :604",
      " :605",
      " :606",
      " :607",
      " :608",
      " :609",
      " :610",
      " :611",
      " :612",
      " :613",
      " :614",
      " :615",
      " :616",
      " :617",
      " :618",
      " :619",
      " :620",
      " :621",
      " :622",
      " :623",
      " :624",
      " :625",
      " :626",
      " :627",
      " :628",
      " :629",
      " :630",
      " :631",
      " :632",
      " :633",
      " :634",
      " :635",
      " :636",
      " :637",
      " :638",
      " :639",
      " :640",
      " :641",
      " :642",
      " :643",
      " :644",
      " :645",
      " :646",
      " :647",
      " :648",
      " :649",
      " :650",
      " :651",
      " :652",
      " :653",
      " :654",
      " :655",
      " :656",
      " :657",
      " :658",
      " :659",
      " :660",
      " :661",
      " :662",
      " :663",
      " :664",
      " :665",
      " :666",
      " :667",
      " :668",
      " :669",
      " :670",
      " :671",
      " :672",
      " :673",
      " :674",
      " :675",
      " :676",
      " :677",
      " :678",
      " :679",
      " :680",
      " :681",
      " :682",
      " :683",
      " :684",
      " :685",
      " :686",
      " :687",
      " :688",
      " :689",
      " :690",
      " :691",
      " :692",
      " :693",
      " :694",
      " :695",
      " :696",
      " :697",
      " :698",
      " :699",
      " :700",
      " :701",
      " :702",
      " :703",
      " :704",
      " :705"
    ],
    " :522": [
      " :498",
      " :499",
      " :500",
      " :501",
      " :502",
      " :503",
      " :504",
      " :505",
      " :506",
      " :507",
      " :508",
      " :509",
      " :510",
      " :511",
      " :512",
      " :513",
      " :514",
      " :515",
      " :516",
      " :517",
      " :518",
      " :519",
      " :520",
      " :521",
      " :523",
      " :524",
      " :525",
      " :526",
      " :527",
      " :528",
      " :529",
      " :530",
      " :531",
      " :532",
      " :533",
      " :534",
      " :535",
      " :536",
      " :537",
      " :538",
      " :539",
      " :540",
      " :541",
      " :542",
      " :543",
      " :544",
      " :545",
      " :546",
      " :547",
      " :548",
      " :549",
      " :550",
      " :551",
      " :552",
      " :553",
      " :554",
      " :555",
      " :556",
      " :557",
      " :558",
      " :559",
      " :560",
      " :561",
      " :562",
      " :563",
      " :564",
      " :565",
      " :566",
      " :567",
      " :568",
      " :569",
      " :570",
      " :571",
      " :572",
      " :573",
      " :574",
      " :575",
      " :576",
      " :577",
      " :578",
      " :579",
      " :580",
      " :581",
      " :582",
      " :583",
      " :584",
      " :585",
      " :586",
      " :587",
      " :588",
      " :589",
      " :590",
      " :591",
      " :592",
      " :593",
      " :594",
      " :595",
      " :596",
      " :597",
      " :598",
      " :599",
      " :600",
      " :601",
      " :602",
      " :603",
      " :604",
      " :605",
      " :606",
      " :607",
      " :608",
      " :609",
      " :610",
      " :611",
      " :612",
      " :613",
      " :614",
      " :615",
      " :616",
      " :617",
      " :618",
      " :619",
      " :620",
      " :621",
      " :622",
      " :623",
      " :624",
      " :625",
      " :626",
      " :627",
      " :628",
      " :629",
      " :630",
      " :631",
      " :632",
      " :633",
      " :634",
      " :635",
      " :636",
      " :637",
      " :638",
      " :639",
      " :640",
      " :641",
      " :642",
      " :643",
      " :644",
      " :645",
      " :646",
      " :647",
      " :648",
      " :649",
      " :650",
      " :651",
      " :652",
      " :653",
      " :654",
      " :655",
      " :656",
      " :657",
      " :658",
      " :659",
      " :660",
      " :661",
      " :662",
      " :663",
      " :664",
      " :665",
      " :666",
      " :667",
      " :668",
      " :669",
      " :670",
      " :671",
      " :672",
      " :673",
      " :674",
      " :675",
      " :676",
      " :677",
      " :678",
      " :679",
      " :680",
      " :681",
      " :682",
      " :683",
      " :684",
      " :685",
      " :686",
      " :687",
      " :688",
      " :689",
      " :690",
      " :691",
      " :692",
      " :693",
      " :694",
      " :695",
      " :696",
      " :697",
      " :698",
      " :699",
      " :700",
      " :701",
      " :702",
      " :703",
      " :704",
      " :705"
    ],
    " :523": [
      " :498",
      " :499",
      " :500",
      " :501",
      " :502",
      " :503",
      " :504",
      " :505",
      " :506",
      " :507",
      " :508",
      " :509",
      " :510",
      " :511",
      " :512",
      " :513",
      " :514",
      " :515",
      " :516",
      " :517",
      " :518",
      " :519",
      " :520",
      " :521",
      " :522",
      " :524",
      " :525",
      " :526",
      " :527",
      " :528",
      " :529",
      " :530",
      " :531",
      " :532",
      " :533",
      " :534",
      " :535",
      " :536",
      " :537",
      " :538",
      " :539",
      " :540",
      " :541",
      " :542",
      " :543",
      " :544",
      " :545",
      " :546",
      " :547",
      " :548",
      " :549",
      " :550",
      " :551",
      " :552",
      " :553",
      " :554",
      " :555",
      " :556",
      " :557",
      " :558",
      " :559",
      " :560",
      " :561",
      " :562",
      " :563",
      " :564",
      " :565",
      " :566",
      " :567",
      " :568",
      " :569",
      " :570",
      " :571",
      " :572",
      " :573",
      " :574",
      " :575",
      " :576",
      " :577",
      " :578",
      " :579",
      " :580",
      " :581",
      " :582",
      " :583",
      " :584",
      " :585",
      " :586",
      " :587",
      " :588",
      " :589",
      " :590",
      " :591",
      " :592",
      " :593",
      " :594",
      " :595",
      " :596",
      " :597",
      " :598",
      " :599",
      " :600",
      " :601",
      " :602",
      " :603",
      " :604",
      " :605",
      " :606",
      " :607",
      " :608",
      " :609",
      " :610",
      " :611",
      " :612",
      " :613",
      " :614",
      " :615",
      " :616",
      " :617",
      " :618",
      " :619",
      " :620",
      " :621",
      " :622",
      " :623",
      " :624",
      " :625",
      " :626",
      " :627",
      " :628",
      " :629",
      " :630",
      " :631",
      " :632",
      " :633",
      " :634",
      " :635",
      " :636",
      " :637",
      " :638",
      " :639",
      " :640",
      " :641",
      " :642",
      " :643",
      " :644",
      " :645",
      " :646",
      " :647",
      " :648",
      " :649",
      " :650",
      " :651",
      " :652",
      " :653",
      " :654",
      " :655",
      " :656",
      " :657",
      " :658",
      " :659",
      " :660",
      " :661",
      " :662",
      " :663",
      " :664",
      " :665",
      " :666",
      " :667",
      " :668",
      " :669",
      " :670",
      " :671",
      " :672",
      " :673",
      " :674",
      " :675",
      " :676",
      " :677",
      " :678",
      " :679",
      " :680",
      " :681",
      " :682",
      " :683",
      " :684",
      " :685",
      " :686",
      " :687",
      " :688",
      " :689",
      " :690",
      " :691",
      " :692",
      " :693",
      " :694",
      " :695",
      " :696",
      " :697",
      " :698",
      " :699",
      " :700",
      " :701",
      " :702",
      " :703",
      " :704",
      " :705"
    ],
    " :524": [
      " :498",
      " :499",
      " :500",
      " :501",
      " :502",
      " :503",
      " :504",
      " :505",
      " :506",
      " :507",
      " :508",
      " :509",
      " :510",
      " :511",
      " :512",
      " :513",
      " :514",
      " :515",
      " :516",
      " :517",
      " :518",
      " :519",
      " :520",
      " :521",
      " :522",
      " :523",
      " :525",
      " :526",
      " :527",
      " :528",
      " :529",
      " :530",
      " :531",
      " :532",
      " :533",
      " :534",
      " :535",
      " :536",
      " :537",
      " :538",
      " :539",
      " :540",
      " :541",
      " :542",
      " :543",
      " :544",
      " :545",
      " :546",
      " :547",
      " :548",
      " :549",
      " :550",
      " :551",
      " :552",
      " :553",
      " :554",
      " :555",
      " :556",
      " :557",
      " :558",
      " :559",
      " :560",
      " :561",
      " :562",
      " :563",
      " :564",
      " :565",
      " :566",
      " :567",
      " :568",
      " :569",
      " :570",
      " :571",
      " :572",
      " :573",
      " :574",
      " :575",
      " :576",
      " :577",
      " :578",
      " :579",
      " :580",
      " :581",
      " :582",
      " :583",
      " :584",
      " :585",
      " :586",
      " :587",
      " :588",
      " :589",
      " :590",
      " :591",
      " :592",
      " :593",
      " :594",
      " :595",
      " :596",
      " :597",
      " :598",
      " :599",
      " :600",
      " :601",
      " :602",
      " :603",
      " :604",
      " :605",
      " :606",
      " :607",
      " :608",
      " :609",
      " :610",
      " :611",
      " :612",
      " :613",
      " :614",
      " :615",
      " :616",
      " :617",
      " :618",
      " :619",
      " :620",
      " :621",
      " :622",
      " :623",
      " :624",
      " :625",
      " :626",
      " :627",
      " :628",
      " :629",
      " :630",
      " :631",
      " :632",
      " :633",
      " :634",
      " :635",
      " :636",
      " :637",
      " :638",
      " :639",
      " :640",
      " :641",
      " :642",
      " :643",
      " :644",
      " :645",
      " :646",
      " :647",
      " :648",
      " :649",
      " :650",
      " :651",
      " :652",
      " :653",
      " :654",
      " :655",
      " :656",
      " :657",
      " :658",
      " :659",
      " :660",
      " :661",
      " :662",
      " :663",
      " :664",
      " :665",
      " :666",
      " :667",
      " :668",
      " :669",
      " :670",
      " :671",
      " :672",
      " :673",
      " :674",
      " :675",
      " :676",
      " :677",
      " :678",
      " :679",
      " :680",
      " :681",
      " :682",
      " :683",
      " :684",
      " :685",
      " :686",
      " :687",
      " :688",
      " :689",
      " :690",
      " :691",
      " :692",
      " :693",
      " :694",
      " :695",
      " :696",
      " :697",
      " :698",
      " :699",
      " :700",
      " :701",
      " :702",
      " :703",
      " :704",
      " :705"
    ],
    " :525": [
      " :498",
      " :499",
      " :500",
      " :501",
      " :502",
      " :503",
      " :504",
      " :505",
      " :506",
      " :507",
      " :508",
      " :509",
      " :510",
      " :511",
      " :512",
      " :513",
      " :514",
      " :515",
      " :516",
      " :517",
      " :518",
      " :519",
      " :520",
      " :521",
      " :522",
      " :523",
      " :524",
      " :526",
      " :527",
      " :528",
      " :529",
      " :530",
      " :531",
      " :532",
      " :533",
      " :534",
      " :535",
      " :536",
      " :537",
      " :538",
      " :539",
      " :540",
      " :541",
      " :542",
      " :543",
      " :544",
      " :545",
      " :546",
      " :547",
      " :548",
      " :549",
      " :550",
      " :551",
      " :552",
      " :553",
      " :554",
      " :555",
      " :556",
      " :557",
      " :558",
      " :559",
      " :560",
      " :561",
      " :562",
      " :563",
      " :564",
      " :565",
      " :566",
      " :567",
      " :568",
      " :569",
      " :570",
      " :571",
      " :572",
      " :573",
      " :574",
      " :575",
      " :576",
      " :577",
      " :578",
      " :579",
      " :580",
      " :581",
      " :582",
      " :583",
      " :584",
      " :585",
      " :586",
      " :587",
      " :588",
      " :589",
      " :590",
      " :591",
      " :592",
      " :593",
      " :594",
      " :595",
      " :596",
      " :597",
      " :598",
      " :599",
      " :600",
      " :601",
      " :602",
      " :603",
      " :604",
      " :605",
      " :606",
      " :607",
      " :608",
      " :609",
      " :610",
      " :611",
      " :612",
      " :613",
      " :614",
      " :615",
      " :616",
      " :617",
      " :618",
      " :619",
      " :620",
      " :621",
      " :622",
      " :623",
      " :624",
      " :625",
      " :626",
      " :627",
      " :628",
      " :629",
      " :630",
      " :631",
      " :632",
      " :633",
      " :634",
      " :635",
      " :636",
      " :637",
      " :638",
      " :639",
      " :640",
      " :641",
      " :642",
      " :643",
      " :644",
      " :645",
      " :646",
      " :647",
      " :648",
      " :649",
      " :650",
      " :651",
      " :652",
      " :653",
      " :654",
      " :655",
      " :656",
      " :657",
      " :658",
      " :659",
      " :660",
      " :661",
      " :662",
      " :663",
      " :664",
      " :665",
      " :666",
      " :667",
      " :668",
      " :669",
      " :670",
      " :671",
      " :672",
      " :673",
      " :674",
      " :675",
      " :676",
      " :677",
      " :678",
      " :679",
      " :680",
      " :681",
      " :682",
      " :683",
      " :684",
      " :685",
      " :686",
      " :687",
      " :688",
      " :689",
      " :690",
      " :691",
      " :692",
      " :693",
      " :694",
      " :695",
      " :696",
      " :697",
      " :698",
      " :699",
      " :700",
      " :701",
      " :702",
      " :703",
      " :704",
      " :705"
    ],
    " :526": [
      " :498",
      " :499",
      " :500",
      " :501",
      " :502",
      " :503",
      " :504",
      " :505",
      " :506",
      " :507",
      " :508",
      " :509",
      " :510",
      " :511",
      " :512",
      " :513",
      " :514",
      " :515",
      " :516",
      " :517",
      " :518",
      " :519",
      " :520",
      " :521",
      " :522",
      " :523",
      " :524",
      " :525",
      " :527",
      " :528",
      " :529",
      " :530",
      " :531",
      " :532",
      " :533",
      " :534",
      " :535",
      " :536",
      " :537",
      " :538",
      " :539",
      " :540",
      " :541",
      " :542",
      " :543",
      " :544",
      " :545",
      " :546",
      " :547",
      " :548",
      " :549",
      " :550",
      " :551",
      " :552",
      " :553",
      " :554",
      " :555",
      " :556",
      " :557",
      " :558",
      " :559",
      " :560",
      " :561",
      " :562",
      " :563",
      " :564",
      " :565",
      " :566",
      " :567",
      " :568",
      " :569",
      " :570",
      " :571",
      " :572",
      " :573",
      " :574",
      " :575",
      " :576",
      " :577",
      " :578",
      " :579",
      " :580",
      " :581",
      " :582",
      " :583",
      " :584",
      " :585",
      " :586",
      " :587",
      " :588",
      " :589",
      " :590",
      " :591",
      " :592",
      " :593",
      " :594",
      " :595",
      " :596",
      " :597",
      " :598",
      " :599",
      " :600",
      " :601",
      " :602",
      " :603",
      " :604",
      " :605",
      " :606",
      " :607",
      " :608",
      " :609",
      " :610",
      " :611",
      " :612",
      " :613",
      " :614",
      " :615",
      " :616",
      " :617",
      " :618",
      " :619",
      " :620",
      " :621",
      " :622",
      " :623",
      " :624",
      " :625",
      " :626",
      " :627",
      " :628",
      " :629",
      " :630",
      " :631",
      " :632",
      " :633",
      " :634",
      " :635",
      " :636",
      " :637",
      " :638",
      " :639",
      " :640",
      " :641",
      " :642",
      " :643",
      " :644",
      " :645",
      " :646",
      " :647",
      " :648",
      " :649",
      " :650",
      " :651",
      " :652",
      " :653",
      " :654",
      " :655",
      " :656",
      " :657",
      " :658",
      " :659",
      " :660",
      " :661",
      " :662",
      " :663",
      " :664",
      " :665",
      " :666",
      " :667",
      " :668",
      " :669",
      " :670",
      " :671",
      " :672",
      " :673",
      " :674",
      " :675",
      " :676",
      " :677",
      " :678",
      " :679",
      " :680",
      " :681",
      " :682",
      " :683",
      " :684",
      " :685",
      " :686",
      " :687",
      " :688",
      " :689",
      " :690",
      " :691",
      " :692",
      " :693",
      " :694",
      " :695",
      " :696",
      " :697",
      " :698",
      " :699",
      " :700",
      " :701",
      " :702",
      " :703",
      " :704",
      " :705"
    ],
    " :527": [
      " :498",
      " :499",
      " :500",
      " :501",
      " :502",
      " :503",
      " :504",
      " :505",
      " :506",
      " :507",
      " :508",
      " :509",
      " :510",
      " :511",
      " :512",
      " :513",
      " :514",
      " :515",
      " :516",
      " :517",
      " :518",
      " :519",
      " :520",
      " :521",
      " :522",
      " :523",
      " :524",
      " :525",
      " :526",
      " :528",
      " :529",
      " :530",
      " :531",
      " :532",
      " :533",
      " :534",
      " :535",
      " :536",
      " :537",
      " :538",
      " :539",
      " :540",
      " :541",
      " :542",
      " :543",
      " :544",
      " :545",
      " :546",
      " :547",
      " :548",
      " :549",
      " :550",
      " :551",
      " :552",
      " :553",
      " :554",
      " :555",
      " :556",
      " :557",
      " :558",
      " :559",
      " :560",
      " :561",
      " :562",
      " :563",
      " :564",
      " :565",
      " :566",
      " :567",
      " :568",
      " :569",
      " :570",
      " :571",
      " :572",
      " :573",
      " :574",
      " :575",
      " :576",
      " :577",
      " :578",
      " :579",
      " :580",
      " :581",
      " :582",
      " :583",
      " :584",
      " :585",
      " :586",
      " :587",
      " :588",
      " :589",
      " :590",
      " :591",
      " :592",
      " :593",
      " :594",
      " :595",
      " :596",
      " :597",
      " :598",
      " :599",
      " :600",
      " :601",
      " :602",
      " :603",
      " :604",
      " :605",
      " :606",
      " :607",
      " :608",
      " :609",
      " :610",
      " :611",
      " :612",
      " :613",
      " :614",
      " :615",
      " :616",
      " :617",
      " :618",
      " :619",
      " :620",
      " :621",
      " :622",
      " :623",
      " :624",
      " :625",
      " :626",
      " :627",
      " :628",
      " :629",
      " :630",
      " :631",
      " :632",
      " :633",
      " :634",
      " :635",
      " :636",
      " :637",
      " :638",
      " :639",
      " :640",
      " :641",
      " :642",
      " :643",
      " :644",
      " :645",
      " :646",
      " :647",
      " :648",
      " :649",
      " :650",
      " :651",
      " :652",
      " :653",
      " :654",
      " :655",
      " :656",
      " :657",
      " :658",
      " :659",
      " :660",
      " :661",
      " :662",
      " :663",
      " :664",
      " :665",
      " :666",
      " :667",
      " :668",
      " :669",
      " :670",
      " :671",
      " :672",
      " :673",
      " :674",
      " :675",
      " :676",
      " :677",
      " :678",
      " :679",
      " :680",
      " :681",
      " :682",
      " :683",
      " :684",
      " :685",
      " :686",
      " :687",
      " :688",
      " :689",
      " :690",
      " :691",
      " :692",
      " :693",
      " :694",
      " :695",
      " :696",
      " :697",
      " :698",
      " :699",
      " :700",
      " :701",
      " :702",
      " :703",
      " :704",
      " :705"
    ],
    " :528": [
      " :498",
      " :499",
      " :500",
      " :501",
      " :502",
      " :503",
      " :504",
      " :505",
      " :506",
      " :507",
      " :508",
      " :509",
      " :510",
      " :511",
      " :512",
      " :513",
      " :514",
      " :515",
      " :516",
      " :517",
      " :518",
      " :519",
      " :520",
      " :521",
      " :522",
      " :523",
      " :524",
      " :525",
      " :526",
      " :527",
      " :529",
      " :530",
      " :531",
      " :532",
      " :533",
      " :534",
      " :535",
      " :536",
      " :537",
      " :538",
      " :539",
      " :540",
      " :541",
      " :542",
      " :543",
      " :544",
      " :545",
      " :546",
      " :547",
      " :548",
      " :549",
      " :550",
      " :551",
      " :552",
      " :553",
      " :554",
      " :555",
      " :556",
      " :557",
      " :558",
      " :559",
      " :560",
      " :561",
      " :562",
      " :563",
      " :564",
      " :565",
      " :566",
      " :567",
      " :568",
      " :569",
      " :570",
      " :571",
      " :572",
      " :573",
      " :574",
      " :575",
      " :576",
      " :577",
      " :578",
      " :579",
      " :580",
      " :581",
      " :582",
      " :583",
      " :584",
      " :585",
      " :586",
      " :587",
      " :588",
      " :589",
      " :590",
      " :591",
      " :592",
      " :593",
      " :594",
      " :595",
      " :596",
      " :597",
      " :598",
      " :599",
      " :600",
      " :601",
      " :602",
      " :603",
      " :604",
      " :605",
      " :606",
      " :607",
      " :608",
      " :609",
      " :610",
      " :611",
      " :612",
      " :613",
      " :614",
      " :615",
      " :616",
      " :617",
      " :618",
      " :619",
      " :620",
      " :621",
      " :622",
      " :623",
      " :624",
      " :625",
      " :626",
      " :627",
      " :628",
      " :629",
      " :630",
      " :631",
      " :632",
      " :633",
      " :634",
      " :635",
      " :636",
      " :637",
      " :638",
      " :639",
      " :640",
      " :641",
      " :642",
      " :643",
      " :644",
      " :645",
      " :646",
      " :647",
      " :648",
      " :649",
      " :650",
      " :651",
      " :652",
      " :653",
      " :654",
      " :655",
      " :656",
      " :657",
      " :658",
      " :659",
      " :660",
      " :661",
      " :662",
      " :663",
      " :664",
      " :665",
      " :666",
      " :667",
      " :668",
      " :669",
      " :670",
      " :671",
      " :672",
      " :673",
      " :674",
      " :675",
      " :676",
      " :677",
      " :678",
      " :679",
      " :680",
      " :681",
      " :682",
      " :683",
      " :684",
      " :685",
      " :686",
      " :687",
      " :688",
      " :689",
      " :690",
      " :691",
      " :692",
      " :693",
      " :694",
      " :695",
      " :696",
      " :697",
      " :698",
      " :699",
      " :700",
      " :701",
      " :702",
      " :703",
      " :704",
      " :705"
    ],
    " :529": [
      " :498",
      " :499",
      " :500",
      " :501",
      " :502",
      " :503",
      " :504",
      " :505",
      " :506",
      " :507",
      " :508",
      " :509",
      " :510",
      " :511",
      " :512",
      " :513",
      " :514",
      " :515",
      " :516",
      " :517",
      " :518",
      " :519",
      " :520",
      " :521",
      " :522",
      " :523",
      " :524",
      " :525",
      " :526",
      " :527",
      " :528",
      " :530",
      " :531",
      " :532",
      " :533",
      " :534",
      " :535",
      " :536",
      " :537",
      " :538",
      " :539",
      " :540",
      " :541",
      " :542",
      " :543",
      " :544",
      " :545",
      " :546",
      " :547",
      " :548",
      " :549",
      " :550",
      " :551",
      " :552",
      " :553",
      " :554",
      " :555",
      " :556",
      " :557",
      " :558",
      " :559",
      " :560",
      " :561",
      " :562",
      " :563",
      " :564",
      " :565",
      " :566",
      " :567",
      " :568",
      " :569",
      " :570",
      " :571",
      " :572",
      " :573",
      " :574",
      " :575",
      " :576",
      " :577",
      " :578",
      " :579",
      " :580",
      " :581",
      " :582",
      " :583",
      " :584",
      " :585",
      " :586",
      " :587",
      " :588",
      " :589",
      " :590",
      " :591",
      " :592",
      " :593",
      " :594",
      " :595",
      " :596",
      " :597",
      " :598",
      " :599",
      " :600",
      " :601",
      " :602",
      " :603",
      " :604",
      " :605",
      " :606",
      " :607",
      " :608",
      " :609",
      " :610",
      " :611",
      " :612",
      " :613",
      " :614",
      " :615",
      " :616",
      " :617",
      " :618",
      " :619",
      " :620",
      " :621",
      " :622",
      " :623",
      " :624",
      " :625",
      " :626",
      " :627",
      " :628",
      " :629",
      " :630",
      " :631",
      " :632",
      " :633",
      " :634",
      " :635",
      " :636",
      " :637",
      " :638",
      " :639",
      " :640",
      " :641",
      " :642",
      " :643",
      " :644",
      " :645",
      " :646",
      " :647",
      " :648",
      " :649",
      " :650",
      " :651",
      " :652",
      " :653",
      " :654",
      " :655",
      " :656",
      " :657",
      " :658",
      " :659",
      " :660",
      " :661",
      " :662",
      " :663",
      " :664",
      " :665",
      " :666",
      " :667",
      " :668",
      " :669",
      " :670",
      " :671",
      " :672",
      " :673",
      " :674",
      " :675",
      " :676",
      " :677",
      " :678",
      " :679",
      " :680",
      " :681",
      " :682",
      " :683",
      " :684",
      " :685",
      " :686",
      " :687",
      " :688",
      " :689",
      " :690",
      " :691",
      " :692",
      " :693",
      " :694",
      " :695",
      " :696",
      " :697",
      " :698",
      " :699",
      " :700",
      " :701",
      " :702",
      " :703",
      " :704",
      " :705"
    ],
    " :530": [
      " :498",
      " :499",
      " :500",
      " :501",
      " :502",
      " :503",
      " :504",
      " :505",
      " :506",
      " :507",
      " :508",
      " :509",
      " :510",
      " :511",
      " :512",
      " :513",
      " :514",
      " :515",
      " :516",
      " :517",
      " :518",
      " :519",
      " :520",
      " :521",
      " :522",
      " :523",
      " :524",
      " :525",
      " :526",
      " :527",
      " :528",
      " :529",
      " :531",
      " :532",
      " :533",
      " :534",
      " :535",
      " :536",
      " :537",
      " :538",
      " :539",
      " :540",
      " :541",
      " :542",
      " :543",
      " :544",
      " :545",
      " :546",
      " :547",
      " :548",
      " :549",
      " :550",
      " :551",
      " :552",
      " :553",
      " :554",
      " :555",
      " :556",
      " :557",
      " :558",
      " :559",
      " :560",
      " :561",
      " :562",
      " :563",
      " :564",
      " :565",
      " :566",
      " :567",
      " :568",
      " :569",
      " :570",
      " :571",
      " :572",
      " :573",
      " :574",
      " :575",
      " :576",
      " :577",
      " :578",
      " :579",
      " :580",
      " :581",
      " :582",
      " :583",
      " :584",
      " :585",
      " :586",
      " :587",
      " :588",
      " :589",
      " :590",
      " :591",
      " :592",
      " :593",
      " :594",
      " :595",
      " :596",
      " :597",
      " :598",
      " :599",
      " :600",
      " :601",
      " :602",
      " :603",
      " :604",
      " :605",
      " :606",
      " :607",
      " :608",
      " :609",
      " :610",
      " :611",
      " :612",
      " :613",
      " :614",
      " :615",
      " :616",
      " :617",
      " :618",
      " :619",
      " :620",
      " :621",
      " :622",
      " :623",
      " :624",
      " :625",
      " :626",
      " :627",
      " :628",
      " :629",
      " :630",
      " :631",
      " :632",
      " :633",
      " :634",
      " :635",
      " :636",
      " :637",
      " :638",
      " :639",
      " :640",
      " :641",
      " :642",
      " :643",
      " :644",
      " :645",
      " :646",
      " :647",
      " :648",
      " :649",
      " :650",
      " :651",
      " :652",
      " :653",
      " :654",
      " :655",
      " :656",
      " :657",
      " :658",
      " :659",
      " :660",
      " :661",
      " :662",
      " :663",
      " :664",
      " :665",
      " :666",
      " :667",
      " :668",
      " :669",
      " :670",
      " :671",
      " :672",
      " :673",
      " :674",
      " :675",
      " :676",
      " :677",
      " :678",
      " :679",
      " :680",
      " :681",
      " :682",
      " :683",
      " :684",
      " :685",
      " :686",
      " :687",
      " :688",
      " :689",
      " :690",
      " :691",
      " :692",
      " :693",
      " :694",
      " :695",
      " :696",
      " :697",
      " :698",
      " :699",
      " :700",
      " :701",
      " :702",
      " :703",
      " :704",
      " :705"
    ],
    " :531": [
      " :498",
      " :499",
      " :500",
      " :501",
      " :502",
      " :503",
      " :504",
      " :505",
      " :506",
      " :507",
      " :508",
      " :509",
      " :510",
      " :511",
      " :512",
      " :513",
      " :514",
      " :515",
      " :516",
      " :517",
      " :518",
      " :519",
      " :520",
      " :521",
      " :522",
      " :523",
      " :524",
      " :525",
      " :526",
      " :527",
      " :528",
      " :529",
      " :530",
      " :532",
      " :533",
      " :534",
      " :535",
      " :536",
      " :537",
      " :538",
      " :539",
      " :540",
      " :541",
      " :542",
      " :543",
      " :544",
      " :545",
      " :546",
      " :547",
      " :548",
      " :549",
      " :550",
      " :551",
      " :552",
      " :553",
      " :554",
      " :555",
      " :556",
      " :557",
      " :558",
      " :559",
      " :560",
      " :561",
      " :562",
      " :563",
      " :564",
      " :565",
      " :566",
      " :567",
      " :568",
      " :569",
      " :570",
      " :571",
      " :572",
      " :573",
      " :574",
      " :575",
      " :576",
      " :577",
      " :578",
      " :579",
      " :580",
      " :581",
      " :582",
      " :583",
      " :584",
      " :585",
      " :586",
      " :587",
      " :588",
      " :589",
      " :590",
      " :591",
      " :592",
      " :593",
      " :594",
      " :595",
      " :596",
      " :597",
      " :598",
      " :599",
      " :600",
      " :601",
      " :602",
      " :603",
      " :604",
      " :605",
      " :606",
      " :607",
      " :608",
      " :609",
      " :610",
      " :611",
      " :612",
      " :613",
      " :614",
      " :615",
      " :616",
      " :617",
      " :618",
      " :619",
      " :620",
      " :621",
      " :622",
      " :623",
      " :624",
      " :625",
      " :626",
      " :627",
      " :628",
      " :629",
      " :630",
      " :631",
      " :632",
      " :633",
      " :634",
      " :635",
      " :636",
      " :637",
      " :638",
      " :639",
      " :640",
      " :641",
      " :642",
      " :643",
      " :644",
      " :645",
      " :646",
      " :647",
      " :648",
      " :649",
      " :650",
      " :651",
      " :652",
      " :653",
      " :654",
      " :655",
      " :656",
      " :657",
      " :658",
      " :659",
      " :660",
      " :661",
      " :662",
      " :663",
      " :664",
      " :665",
      " :666",
      " :667",
      " :668",
      " :669",
      " :670",
      " :671",
      " :672",
      " :673",
      " :674",
      " :675",
      " :676",
      " :677",
      " :678",
      " :679",
      " :680",
      " :681",
      " :682",
      " :683",
      " :684",
      " :685",
      " :686",
      " :687",
      " :688",
      " :689",
      " :690",
      " :691",
      " :692",
      " :693",
      " :694",
      " :695",
      " :696",
      " :697",
      " :698",
      " :699",
      " :700",
      " :701",
      " :702",
      " :703",
      " :704",
      " :705"
    ],
    " :532": [
      " :498",
      " :499",
      " :500",
      " :501",
      " :502",
      " :503",
      " :504",
      " :505",
      " :506",
      " :507",
      " :508",
      " :509",
      " :510",
      " :511",
      " :512",
      " :513",
      " :514",
      " :515",
      " :516",
      " :517",
      " :518",
      " :519",
      " :520",
      " :521",
      " :522",
      " :523",
      " :524",
      " :525",
      " :526",
      " :527",
      " :528",
      " :529",
      " :530",
      " :531",
      " :533",
      " :534",
      " :535",
      " :536",
      " :537",
      " :538",
      " :539",
      " :540",
      " :541",
      " :542",
      " :543",
      " :544",
      " :545",
      " :546",
      " :547",
      " :548",
      " :549",
      " :550",
      " :551",
      " :552",
      " :553",
      " :554",
      " :555",
      " :556",
      " :557",
      " :558",
      " :559",
      " :560",
      " :561",
      " :562",
      " :563",
      " :564",
      " :565",
      " :566",
      " :567",
      " :568",
      " :569",
      " :570",
      " :571",
      " :572",
      " :573",
      " :574",
      " :575",
      " :576",
      " :577",
      " :578",
      " :579",
      " :580",
      " :581",
      " :582",
      " :583",
      " :584",
      " :585",
      " :586",
      " :587",
      " :588",
      " :589",
      " :590",
      " :591",
      " :592",
      " :593",
      " :594",
      " :595",
      " :596",
      " :597",
      " :598",
      " :599",
      " :600",
      " :601",
      " :602",
      " :603",
      " :604",
      " :605",
      " :606",
      " :607",
      " :608",
      " :609",
      " :610",
      " :611",
      " :612",
      " :613",
      " :614",
      " :615",
      " :616",
      " :617",
      " :618",
      " :619",
      " :620",
      " :621",
      " :622",
      " :623",
      " :624",
      " :625",
      " :626",
      " :627",
      " :628",
      " :629",
      " :630",
      " :631",
      " :632",
      " :633",
      " :634",
      " :635",
      " :636",
      " :637",
      " :638",
      " :639",
      " :640",
      " :641",
      " :642",
      " :643",
      " :644",
      " :645",
      " :646",
      " :647",
      " :648",
      " :649",
      " :650",
      " :651",
      " :652",
      " :653",
      " :654",
      " :655",
      " :656",
      " :657",
      " :658",
      " :659",
      " :660",
      " :661",
      " :662",
      " :663",
      " :664",
      " :665",
      " :666",
      " :667",
      " :668",
      " :669",
      " :670",
      " :671",
      " :672",
      " :673",
      " :674",
      " :675",
      " :676",
      " :677",
      " :678",
      " :679",
      " :680",
      " :681",
      " :682",
      " :683",
      " :684",
      " :685",
      " :686",
      " :687",
      " :688",
      " :689",
      " :690",
      " :691",
      " :692",
      " :693",
      " :694",
      " :695",
      " :696",
      " :697",
      " :698",
      " :699",
      " :700",
      " :701",
      " :702",
      " :703",
      " :704",
      " :705"
    ],
    " :533": [
      " :498",
      " :499",
      " :500",
      " :501",
      " :502",
      " :503",
      " :504",
      " :505",
      " :506",
      " :507",
      " :508",
      " :509",
      " :510",
      " :511",
      " :512",
      " :513",
      " :514",
      " :515",
      " :516",
      " :517",
      " :518",
      " :519",
      " :520",
      " :521",
      " :522",
      " :523",
      " :524",
      " :525",
      " :526",
      " :527",
      " :528",
      " :529",
      " :530",
      " :531",
      " :532",
      " :534",
      " :535",
      " :536",
      " :537",
      " :538",
      " :539",
      " :540",
      " :541",
      " :542",
      " :543",
      " :544",
      " :545",
      " :546",
      " :547",
      " :548",
      " :549",
      " :550",
      " :551",
      " :552",
      " :553",
      " :554",
      " :555",
      " :556",
      " :557",
      " :558",
      " :559",
      " :560",
      " :561",
      " :562",
      " :563",
      " :564",
      " :565",
      " :566",
      " :567",
      " :568",
      " :569",
      " :570",
      " :571",
      " :572",
      " :573",
      " :574",
      " :575",
      " :576",
      " :577",
      " :578",
      " :579",
      " :580",
      " :581",
      " :582",
      " :583",
      " :584",
      " :585",
      " :586",
      " :587",
      " :588",
      " :589",
      " :590",
      " :591",
      " :592",
      " :593",
      " :594",
      " :595",
      " :596",
      " :597",
      " :598",
      " :599",
      " :600",
      " :601",
      " :602",
      " :603",
      " :604",
      " :605",
      " :606",
      " :607",
      " :608",
      " :609",
      " :610",
      " :611",
      " :612",
      " :613",
      " :614",
      " :615",
      " :616",
      " :617",
      " :618",
      " :619",
      " :620",
      " :621",
      " :622",
      " :623",
      " :624",
      " :625",
      " :626",
      " :627",
      " :628",
      " :629",
      " :630",
      " :631",
      " :632",
      " :633",
      " :634",
      " :635",
      " :636",
      " :637",
      " :638",
      " :639",
      " :640",
      " :641",
      " :642",
      " :643",
      " :644",
      " :645",
      " :646",
      " :647",
      " :648",
      " :649",
      " :650",
      " :651",
      " :652",
      " :653",
      " :654",
      " :655",
      " :656",
      " :657",
      " :658",
      " :659",
      " :660",
      " :661",
      " :662",
      " :663",
      " :664",
      " :665",
      " :666",
      " :667",
      " :668",
      " :669",
      " :670",
      " :671",
      " :672",
      " :673",
      " :674",
      " :675",
      " :676",
      " :677",
      " :678",
      " :679",
      " :680",
      " :681",
      " :682",
      " :683",
      " :684",
      " :685",
      " :686",
      " :687",
      " :688",
      " :689",
      " :690",
      " :691",
      " :692",
      " :693",
      " :694",
      " :695",
      " :696",
      " :697",
      " :698",
      " :699",
      " :700",
      " :701",
      " :702",
      " :703",
      " :704",
      " :705"
    ],
    " :534": [
      " :498",
      " :499",
      " :500",
      " :501",
      " :502",
      " :503",
      " :504",
      " :505",
      " :506",
      " :507",
      " :508",
      " :509",
      " :510",
      " :511",
      " :512",
      " :513",
      " :514",
      " :515",
      " :516",
      " :517",
      " :518",
      " :519",
      " :520",
      " :521",
      " :522",
      " :523",
      " :524",
      " :525",
      " :526",
      " :527",
      " :528",
      " :529",
      " :530",
      " :531",
      " :532",
      " :533",
      " :535",
      " :536",
      " :537",
      " :538",
      " :539",
      " :540",
      " :541",
      " :542",
      " :543",
      " :544",
      " :545",
      " :546",
      " :547",
      " :548",
      " :549",
      " :550",
      " :551",
      " :552",
      " :553",
      " :554",
      " :555",
      " :556",
      " :557",
      " :558",
      " :559",
      " :560",
      " :561",
      " :562",
      " :563",
      " :564",
      " :565",
      " :566",
      " :567",
      " :568",
      " :569",
      " :570",
      " :571",
      " :572",
      " :573",
      " :574",
      " :575",
      " :576",
      " :577",
      " :578",
      " :579",
      " :580",
      " :581",
      " :582",
      " :583",
      " :584",
      " :585",
      " :586",
      " :587",
      " :588",
      " :589",
      " :590",
      " :591",
      " :592",
      " :593",
      " :594",
      " :595",
      " :596",
      " :597",
      " :598",
      " :599",
      " :600",
      " :601",
      " :602",
      " :603",
      " :604",
      " :605",
      " :606",
      " :607",
      " :608",
      " :609",
      " :610",
      " :611",
      " :612",
      " :613",
      " :614",
      " :615",
      " :616",
      " :617",
      " :618",
      " :619",
      " :620",
      " :621",
      " :622",
      " :623",
      " :624",
      " :625",
      " :626",
      " :627",
      " :628",
      " :629",
      " :630",
      " :631",
      " :632",
      " :633",
      " :634",
      " :635",
      " :636",
      " :637",
      " :638",
      " :639",
      " :640",
      " :641",
      " :642",
      " :643",
      " :644",
      " :645",
      " :646",
      " :647",
      " :648",
      " :649",
      " :650",
      " :651",
      " :652",
      " :653",
      " :654",
      " :655",
      " :656",
      " :657",
      " :658",
      " :659",
      " :660",
      " :661",
      " :662",
      " :663",
      " :664",
      " :665",
      " :666",
      " :667",
      " :668",
      " :669",
      " :670",
      " :671",
      " :672",
      " :673",
      " :674",
      " :675",
      " :676",
      " :677",
      " :678",
      " :679",
      " :680",
      " :681",
      " :682",
      " :683",
      " :684",
      " :685",
      " :686",
      " :687",
      " :688",
      " :689",
      " :690",
      " :691",
      " :692",
      " :693",
      " :694",
      " :695",
      " :696",
      " :697",
      " :698",
      " :699",
      " :700",
      " :701",
      " :702",
      " :703",
      " :704",
      " :705"
    ],
    " :535": [
      " :498",
      " :499",
      " :500",
      " :501",
      " :502",
      " :503",
      " :504",
      " :505",
      " :506",
      " :507",
      " :508",
      " :509",
      " :510",
      " :511",
      " :512",
      " :513",
      " :514",
      " :515",
      " :516",
      " :517",
      " :518",
      " :519",
      " :520",
      " :521",
      " :522",
      " :523",
      " :524",
      " :525",
      " :526",
      " :527",
      " :528",
      " :529",
      " :530",
      " :531",
      " :532",
      " :533",
      " :534",
      " :536",
      " :537",
      " :538",
      " :539",
      " :540",
      " :541",
      " :542",
      " :543",
      " :544",
      " :545",
      " :546",
      " :547",
      " :548",
      " :549",
      " :550",
      " :551",
      " :552",
      " :553",
      " :554",
      " :555",
      " :556",
      " :557",
      " :558",
      " :559",
      " :560",
      " :561",
      " :562",
      " :563",
      " :564",
      " :565",
      " :566",
      " :567",
      " :568",
      " :569",
      " :570",
      " :571",
      " :572",
      " :573",
      " :574",
      " :575",
      " :576",
      " :577",
      " :578",
      " :579",
      " :580",
      " :581",
      " :582",
      " :583",
      " :584",
      " :585",
      " :586",
      " :587",
      " :588",
      " :589",
      " :590",
      " :591",
      " :592",
      " :593",
      " :594",
      " :595",
      " :596",
      " :597",
      " :598",
      " :599",
      " :600",
      " :601",
      " :602",
      " :603",
      " :604",
      " :605",
      " :606",
      " :607",
      " :608",
      " :609",
      " :610",
      " :611",
      " :612",
      " :613",
      " :614",
      " :615",
      " :616",
      " :617",
      " :618",
      " :619",
      " :620",
      " :621",
      " :622",
      " :623",
      " :624",
      " :625",
      " :626",
      " :627",
      " :628",
      " :629",
      " :630",
      " :631",
      " :632",
      " :633",
      " :634",
      " :635",
      " :636",
      " :637",
      " :638",
      " :639",
      " :640",
      " :641",
      " :642",
      " :643",
      " :644",
      " :645",
      " :646",
      " :647",
      " :648",
      " :649",
      " :650",
      " :651",
      " :652",
      " :653",
      " :654",
      " :655",
      " :656",
      " :657",
      " :658",
      " :659",
      " :660",
      " :661",
      " :662",
      " :663",
      " :664",
      " :665",
      " :666",
      " :667",
      " :668",
      " :669",
      " :670",
      " :671",
      " :672",
      " :673",
      " :674",
      " :675",
      " :676",
      " :677",
      " :678",
      " :679",
      " :680",
      " :681",
      " :682",
      " :683",
      " :684",
      " :685",
      " :686",
      " :687",
      " :688",
      " :689",
      " :690",
      " :691",
      " :692",
      " :693",
      " :694",
      " :695",
      " :696",
      " :697",
      " :698",
      " :699",
      " :700",
      " :701",
      " :702",
      " :703",
      " :704",
      " :705"
    ],
    " :536": [
      " :498",
      " :499",
      " :500",
      " :501",
      " :502",
      " :503",
      " :504",
      " :505",
      " :506",
      " :507",
      " :508",
      " :509",
      " :510",
      " :511",
      " :512",
      " :513",
      " :514",
      " :515",
      " :516",
      " :517",
      " :518",
      " :519",
      " :520",
      " :521",
      " :522",
      " :523",
      " :524",
      " :525",
      " :526",
      " :527",
      " :528",
      " :529",
      " :530",
      " :531",
      " :532",
      " :533",
      " :534",
      " :535",
      " :537",
      " :538",
      " :539",
      " :540",
      " :541",
      " :542",
      " :543",
      " :544",
      " :545",
      " :546",
      " :547",
      " :548",
      " :549",
      " :550",
      " :551",
      " :552",
      " :553",
      " :554",
      " :555",
      " :556",
      " :557",
      " :558",
      " :559",
      " :560",
      " :561",
      " :562",
      " :563",
      " :564",
      " :565",
      " :566",
      " :567",
      " :568",
      " :569",
      " :570",
      " :571",
      " :572",
      " :573",
      " :574",
      " :575",
      " :576",
      " :577",
      " :578",
      " :579",
      " :580",
      " :581",
      " :582",
      " :583",
      " :584",
      " :585",
      " :586",
      " :587",
      " :588",
      " :589",
      " :590",
      " :591",
      " :592",
      " :593",
      " :594",
      " :595",
      " :596",
      " :597",
      " :598",
      " :599",
      " :600",
      " :601",
      " :602",
      " :603",
      " :604",
      " :605",
      " :606",
      " :607",
      " :608",
      " :609",
      " :610",
      " :611",
      " :612",
      " :613",
      " :614",
      " :615",
      " :616",
      " :617",
      " :618",
      " :619",
      " :620",
      " :621",
      " :622",
      " :623",
      " :624",
      " :625",
      " :626",
      " :627",
      " :628",
      " :629",
      " :630",
      " :631",
      " :632",
      " :633",
      " :634",
      " :635",
      " :636",
      " :637",
      " :638",
      " :639",
      " :640",
      " :641",
      " :642",
      " :643",
      " :644",
      " :645",
      " :646",
      " :647",
      " :648",
      " :649",
      " :650",
      " :651",
      " :652",
      " :653",
      " :654",
      " :655",
      " :656",
      " :657",
      " :658",
      " :659",
      " :660",
      " :661",
      " :662",
      " :663",
      " :664",
      " :665",
      " :666",
      " :667",
      " :668",
      " :669",
      " :670",
      " :671",
      " :672",
      " :673",
      " :674",
      " :675",
      " :676",
      " :677",
      " :678",
      " :679",
      " :680",
      " :681",
      " :682",
      " :683",
      " :684",
      " :685",
      " :686",
      " :687",
      " :688",
      " :689",
      " :690",
      " :691",
      " :692",
      " :693",
      " :694",
      " :695",
      " :696",
      " :697",
      " :698",
      " :699",
      " :700",
      " :701",
      " :702",
      " :703",
      " :704",
      " :705"
    ],
    " :537": [
      " :498",
      " :499",
      " :500",
      " :501",
      " :502",
      " :503",
      " :504",
      " :505",
      " :506",
      " :507",
      " :508",
      " :509",
      " :510",
      " :511",
      " :512",
      " :513",
      " :514",
      " :515",
      " :516",
      " :517",
      " :518",
      " :519",
      " :520",
      " :521",
      " :522",
      " :523",
      " :524",
      " :525",
      " :526",
      " :527",
      " :528",
      " :529",
      " :530",
      " :531",
      " :532",
      " :533",
      " :534",
      " :535",
      " :536",
      " :538",
      " :539",
      " :540",
      " :541",
      " :542",
      " :543",
      " :544",
      " :545",
      " :546",
      " :547",
      " :548",
      " :549",
      " :550",
      " :551",
      " :552",
      " :553",
      " :554",
      " :555",
      " :556",
      " :557",
      " :558",
      " :559",
      " :560",
      " :561",
      " :562",
      " :563",
      " :564",
      " :565",
      " :566",
      " :567",
      " :568",
      " :569",
      " :570",
      " :571",
      " :572",
      " :573",
      " :574",
      " :575",
      " :576",
      " :577",
      " :578",
      " :579",
      " :580",
      " :581",
      " :582",
      " :583",
      " :584",
      " :585",
      " :586",
      " :587",
      " :588",
      " :589",
      " :590",
      " :591",
      " :592",
      " :593",
      " :594",
      " :595",
      " :596",
      " :597",
      " :598",
      " :599",
      " :600",
      " :601",
      " :602",
      " :603",
      " :604",
      " :605",
      " :606",
      " :607",
      " :608",
      " :609",
      " :610",
      " :611",
      " :612",
      " :613",
      " :614",
      " :615",
      " :616",
      " :617",
      " :618",
      " :619",
      " :620",
      " :621",
      " :622",
      " :623",
      " :624",
      " :625",
      " :626",
      " :627",
      " :628",
      " :629",
      " :630",
      " :631",
      " :632",
      " :633",
      " :634",
      " :635",
      " :636",
      " :637",
      " :638",
      " :639",
      " :640",
      " :641",
      " :642",
      " :643",
      " :644",
      " :645",
      " :646",
      " :647",
      " :648",
      " :649",
      " :650",
      " :651",
      " :652",
      " :653",
      " :654",
      " :655",
      " :656",
      " :657",
      " :658",
      " :659",
      " :660",
      " :661",
      " :662",
      " :663",
      " :664",
      " :665",
      " :666",
      " :667",
      " :668",
      " :669",
      " :670",
      " :671",
      " :672",
      " :673",
      " :674",
      " :675",
      " :676",
      " :677",
      " :678",
      " :679",
      " :680",
      " :681",
      " :682",
      " :683",
      " :684",
      " :685",
      " :686",
      " :687",
      " :688",
      " :689",
      " :690",
      " :691",
      " :692",
      " :693",
      " :694",
      " :695",
      " :696",
      " :697",
      " :698",
      " :699",
      " :700",
      " :701",
      " :702",
      " :703",
      " :704",
      " :705"
    ],
    " :538": [
      " :498",
      " :499",
      " :500",
      " :501",
      " :502",
      " :503",
      " :504",
      " :505",
      " :506",
      " :507",
      " :508",
      " :509",
      " :510",
      " :511",
      " :512",
      " :513",
      " :514",
      " :515",
      " :516",
      " :517",
      " :518",
      " :519",
      " :520",
      " :521",
      " :522",
      " :523",
      " :524",
      " :525",
      " :526",
      " :527",
      " :528",
      " :529",
      " :530",
      " :531",
      " :532",
      " :533",
      " :534",
      " :535",
      " :536",
      " :537",
      " :539",
      " :540",
      " :541",
      " :542",
      " :543",
      " :544",
      " :545",
      " :546",
      " :547",
      " :548",
      " :549",
      " :550",
      " :551",
      " :552",
      " :553",
      " :554",
      " :555",
      " :556",
      " :557",
      " :558",
      " :559",
      " :560",
      " :561",
      " :562",
      " :563",
      " :564",
      " :565",
      " :566",
      " :567",
      " :568",
      " :569",
      " :570",
      " :571",
      " :572",
      " :573",
      " :574",
      " :575",
      " :576",
      " :577",
      " :578",
      " :579",
      " :580",
      " :581",
      " :582",
      " :583",
      " :584",
      " :585",
      " :586",
      " :587",
      " :588",
      " :589",
      " :590",
      " :591",
      " :592",
      " :593",
      " :594",
      " :595",
      " :596",
      " :597",
      " :598",
      " :599",
      " :600",
      " :601",
      " :602",
      " :603",
      " :604",
      " :605",
      " :606",
      " :607",
      " :608",
      " :609",
      " :610",
      " :611",
      " :612",
      " :613",
      " :614",
      " :615",
      " :616",
      " :617",
      " :618",
      " :619",
      " :620",
      " :621",
      " :622",
      " :623",
      " :624",
      " :625",
      " :626",
      " :627",
      " :628",
      " :629",
      " :630",
      " :631",
      " :632",
      " :633",
      " :634",
      " :635",
      " :636",
      " :637",
      " :638",
      " :639",
      " :640",
      " :641",
      " :642",
      " :643",
      " :644",
      " :645",
      " :646",
      " :647",
      " :648",
      " :649",
      " :650",
      " :651",
      " :652",
      " :653",
      " :654",
      " :655",
      " :656",
      " :657",
      " :658",
      " :659",
      " :660",
      " :661",
      " :662",
      " :663",
      " :664",
      " :665",
      " :666",
      " :667",
      " :668",
      " :669",
      " :670",
      " :671",
      " :672",
      " :673",
      " :674",
      " :675",
      " :676",
      " :677",
      " :678",
      " :679",
      " :680",
      " :681",
      " :682",
      " :683",
      " :684",
      " :685",
      " :686",
      " :687",
      " :688",
      " :689",
      " :690",
      " :691",
      " :692",
      " :693",
      " :694",
      " :695",
      " :696",
      " :697",
      " :698",
      " :699",
      " :700",
      " :701",
      " :702",
      " :703",
      " :704",
      " :705"
    ],
    " :539": [
      " :498",
      " :499",
      " :500",
      " :501",
      " :502",
      " :503",
      " :504",
      " :505",
      " :506",
      " :507",
      " :508",
      " :509",
      " :510",
      " :511",
      " :512",
      " :513",
      " :514",
      " :515",
      " :516",
      " :517",
      " :518",
      " :519",
      " :520",
      " :521",
      " :522",
      " :523",
      " :524",
      " :525",
      " :526",
      " :527",
      " :528",
      " :529",
      " :530",
      " :531",
      " :532",
      " :533",
      " :534",
      " :535",
      " :536",
      " :537",
      " :538",
      " :540",
      " :541",
      " :542",
      " :543",
      " :544",
      " :545",
      " :546",
      " :547",
      " :548",
      " :549",
      " :550",
      " :551",
      " :552",
      " :553",
      " :554",
      " :555",
      " :556",
      " :557",
      " :558",
      " :559",
      " :560",
      " :561",
      " :562",
      " :563",
      " :564",
      " :565",
      " :566",
      " :567",
      " :568",
      " :569",
      " :570",
      " :571",
      " :572",
      " :573",
      " :574",
      " :575",
      " :576",
      " :577",
      " :578",
      " :579",
      " :580",
      " :581",
      " :582",
      " :583",
      " :584",
      " :585",
      " :586",
      " :587",
      " :588",
      " :589",
      " :590",
      " :591",
      " :592",
      " :593",
      " :594",
      " :595",
      " :596",
      " :597",
      " :598",
      " :599",
      " :600",
      " :601",
      " :602",
      " :603",
      " :604",
      " :605",
      " :606",
      " :607",
      " :608",
      " :609",
      " :610",
      " :611",
      " :612",
      " :613",
      " :614",
      " :615",
      " :616",
      " :617",
      " :618",
      " :619",
      " :620",
      " :621",
      " :622",
      " :623",
      " :624",
      " :625",
      " :626",
      " :627",
      " :628",
      " :629",
      " :630",
      " :631",
      " :632",
      " :633",
      " :634",
      " :635",
      " :636",
      " :637",
      " :638",
      " :639",
      " :640",
      " :641",
      " :642",
      " :643",
      " :644",
      " :645",
      " :646",
      " :647",
      " :648",
      " :649",
      " :650",
      " :651",
      " :652",
      " :653",
      " :654",
      " :655",
      " :656",
      " :657",
      " :658",
      " :659",
      " :660",
      " :661",
      " :662",
      " :663",
      " :664",
      " :665",
      " :666",
      " :667",
      " :668",
      " :669",
      " :670",
      " :671",
      " :672",
      " :673",
      " :674",
      " :675",
      " :676",
      " :677",
      " :678",
      " :679",
      " :680",
      " :681",
      " :682",
      " :683",
      " :684",
      " :685",
      " :686",
      " :687",
      " :688",
      " :689",
      " :690",
      " :691",
      " :692",
      " :693",
      " :694",
      " :695",
      " :696",
      " :697",
      " :698",
      " :699",
      " :700",
      " :701",
      " :702",
      " :703",
      " :704",
      " :705"
    ],
    " :540": [
      " :498",
      " :499",
      " :500",
      " :501",
      " :502",
      " :503",
      " :504",
      " :505",
      " :506",
      " :507",
      " :508",
      " :509",
      " :510",
      " :511",
      " :512",
      " :513",
      " :514",
      " :515",
      " :516",
      " :517",
      " :518",
      " :519",
      " :520",
      " :521",
      " :522",
      " :523",
      " :524",
      " :525",
      " :526",
      " :527",
      " :528",
      " :529",
      " :530",
      " :531",
      " :532",
      " :533",
      " :534",
      " :535",
      " :536",
      " :537",
      " :538",
      " :539",
      " :541",
      " :542",
      " :543",
      " :544",
      " :545",
      " :546",
      " :547",
      " :548",
      " :549",
      " :550",
      " :551",
      " :552",
      " :553",
      " :554",
      " :555",
      " :556",
      " :557",
      " :558",
      " :559",
      " :560",
      " :561",
      " :562",
      " :563",
      " :564",
      " :565",
      " :566",
      " :567",
      " :568",
      " :569",
      " :570",
      " :571",
      " :572",
      " :573",
      " :574",
      " :575",
      " :576",
      " :577",
      " :578",
      " :579",
      " :580",
      " :581",
      " :582",
      " :583",
      " :584",
      " :585",
      " :586",
      " :587",
      " :588",
      " :589",
      " :590",
      " :591",
      " :592",
      " :593",
      " :594",
      " :595",
      " :596",
      " :597",
      " :598",
      " :599",
      " :600",
      " :601",
      " :602",
      " :603",
      " :604",
      " :605",
      " :606",
      " :607",
      " :608",
      " :609",
      " :610",
      " :611",
      " :612",
      " :613",
      " :614",
      " :615",
      " :616",
      " :617",
      " :618",
      " :619",
      " :620",
      " :621",
      " :622",
      " :623",
      " :624",
      " :625",
      " :626",
      " :627",
      " :628",
      " :629",
      " :630",
      " :631",
      " :632",
      " :633",
      " :634",
      " :635",
      " :636",
      " :637",
      " :638",
      " :639",
      " :640",
      " :641",
      " :642",
      " :643",
      " :644",
      " :645",
      " :646",
      " :647",
      " :648",
      " :649",
      " :650",
      " :651",
      " :652",
      " :653",
      " :654",
      " :655",
      " :656",
      " :657",
      " :658",
      " :659",
      " :660",
      " :661",
      " :662",
      " :663",
      " :664",
      " :665",
      " :666",
      " :667",
      " :668",
      " :669",
      " :670",
      " :671",
      " :672",
      " :673",
      " :674",
      " :675",
      " :676",
      " :677",
      " :678",
      " :679",
      " :680",
      " :681",
      " :682",
      " :683",
      " :684",
      " :685",
      " :686",
      " :687",
      " :688",
      " :689",
      " :690",
      " :691",
      " :692",
      " :693",
      " :694",
      " :695",
      " :696",
      " :697",
      " :698",
      " :699",
      " :700",
      " :701",
      " :702",
      " :703",
      " :704",
      " :705"
    ],
    " :541": [
      " :498",
      " :499",
      " :500",
      " :501",
      " :502",
      " :503",
      " :504",
      " :505",
      " :506",
      " :507",
      " :508",
      " :509",
      " :510",
      " :511",
      " :512",
      " :513",
      " :514",
      " :515",
      " :516",
      " :517",
      " :518",
      " :519",
      " :520",
      " :521",
      " :522",
      " :523",
      " :524",
      " :525",
      " :526",
      " :527",
      " :528",
      " :529",
      " :530",
      " :531",
      " :532",
      " :533",
      " :534",
      " :535",
      " :536",
      " :537",
      " :538",
      " :539",
      " :540",
      " :542",
      " :543",
      " :544",
      " :545",
      " :546",
      " :547",
      " :548",
      " :549",
      " :550",
      " :551",
      " :552",
      " :553",
      " :554",
      " :555",
      " :556",
      " :557",
      " :558",
      " :559",
      " :560",
      " :561",
      " :562",
      " :563",
      " :564",
      " :565",
      " :566",
      " :567",
      " :568",
      " :569",
      " :570",
      " :571",
      " :572",
      " :573",
      " :574",
      " :575",
      " :576",
      " :577",
      " :578",
      " :579",
      " :580",
      " :581",
      " :582",
      " :583",
      " :584",
      " :585",
      " :586",
      " :587",
      " :588",
      " :589",
      " :590",
      " :591",
      " :592",
      " :593",
      " :594",
      " :595",
      " :596",
      " :597",
      " :598",
      " :599",
      " :600",
      " :601",
      " :602",
      " :603",
      " :604",
      " :605",
      " :606",
      " :607",
      " :608",
      " :609",
      " :610",
      " :611",
      " :612",
      " :613",
      " :614",
      " :615",
      " :616",
      " :617",
      " :618",
      " :619",
      " :620",
      " :621",
      " :622",
      " :623",
      " :624",
      " :625",
      " :626",
      " :627",
      " :628",
      " :629",
      " :630",
      " :631",
      " :632",
      " :633",
      " :634",
      " :635",
      " :636",
      " :637",
      " :638",
      " :639",
      " :640",
      " :641",
      " :642",
      " :643",
      " :644",
      " :645",
      " :646",
      " :647",
      " :648",
      " :649",
      " :650",
      " :651",
      " :652",
      " :653",
      " :654",
      " :655",
      " :656",
      " :657",
      " :658",
      " :659",
      " :660",
      " :661",
      " :662",
      " :663",
      " :664",
      " :665",
      " :666",
      " :667",
      " :668",
      " :669",
      " :670",
      " :671",
      " :672",
      " :673",
      " :674",
      " :675",
      " :676",
      " :677",
      " :678",
      " :679",
      " :680",
      " :681",
      " :682",
      " :683",
      " :684",
      " :685",
      " :686",
      " :687",
      " :688",
      " :689",
      " :690",
      " :691",
      " :692",
      " :693",
      " :694",
      " :695",
      " :696",
      " :697",
      " :698",
      " :699",
      " :700",
      " :701",
      " :702",
      " :703",
      " :704",
      " :705"
    ],
    " :542": [
      " :498",
      " :499",
      " :500",
      " :501",
      " :502",
      " :503",
      " :504",
      " :505",
      " :506",
      " :507",
      " :508",
      " :509",
      " :510",
      " :511",
      " :512",
      " :513",
      " :514",
      " :515",
      " :516",
      " :517",
      " :518",
      " :519",
      " :520",
      " :521",
      " :522",
      " :523",
      " :524",
      " :525",
      " :526",
      " :527",
      " :528",
      " :529",
      " :530",
      " :531",
      " :532",
      " :533",
      " :534",
      " :535",
      " :536",
      " :537",
      " :538",
      " :539",
      " :540",
      " :541",
      " :543",
      " :544",
      " :545",
      " :546",
      " :547",
      " :548",
      " :549",
      " :550",
      " :551",
      " :552",
      " :553",
      " :554",
      " :555",
      " :556",
      " :557",
      " :558",
      " :559",
      " :560",
      " :561",
      " :562",
      " :563",
      " :564",
      " :565",
      " :566",
      " :567",
      " :568",
      " :569",
      " :570",
      " :571",
      " :572",
      " :573",
      " :574",
      " :575",
      " :576",
      " :577",
      " :578",
      " :579",
      " :580",
      " :581",
      " :582",
      " :583",
      " :584",
      " :585",
      " :586",
      " :587",
      " :588",
      " :589",
      " :590",
      " :591",
      " :592",
      " :593",
      " :594",
      " :595",
      " :596",
      " :597",
      " :598",
      " :599",
      " :600",
      " :601",
      " :602",
      " :603",
      " :604",
      " :605",
      " :606",
      " :607",
      " :608",
      " :609",
      " :610",
      " :611",
      " :612",
      " :613",
      " :614",
      " :615",
      " :616",
      " :617",
      " :618",
      " :619",
      " :620",
      " :621",
      " :622",
      " :623",
      " :624",
      " :625",
      " :626",
      " :627",
      " :628",
      " :629",
      " :630",
      " :631",
      " :632",
      " :633",
      " :634",
      " :635",
      " :636",
      " :637",
      " :638",
      " :639",
      " :640",
      " :641",
      " :642",
      " :643",
      " :644",
      " :645",
      " :646",
      " :647",
      " :648",
      " :649",
      " :650",
      " :651",
      " :652",
      " :653",
      " :654",
      " :655",
      " :656",
      " :657",
      " :658",
      " :659",
      " :660",
      " :661",
      " :662",
      " :663",
      " :664",
      " :665",
      " :666",
      " :667",
      " :668",
      " :669",
      " :670",
      " :671",
      " :672",
      " :673",
      " :674",
      " :675",
      " :676",
      " :677",
      " :678",
      " :679",
      " :680",
      " :681",
      " :682",
      " :683",
      " :684",
      " :685",
      " :686",
      " :687",
      " :688",
      " :689",
      " :690",
      " :691",
      " :692",
      " :693",
      " :694",
      " :695",
      " :696",
      " :697",
      " :698",
      " :699",
      " :700",
      " :701",
      " :702",
      " :703",
      " :704",
      " :705"
    ],
    " :543": [
      " :498",
      " :499",
      " :500",
      " :501",
      " :502",
      " :503",
      " :504",
      " :505",
      " :506",
      " :507",
      " :508",
      " :509",
      " :510",
      " :511",
      " :512",
      " :513",
      " :514",
      " :515",
      " :516",
      " :517",
      " :518",
      " :519",
      " :520",
      " :521",
      " :522",
      " :523",
      " :524",
      " :525",
      " :526",
      " :527",
      " :528",
      " :529",
      " :530",
      " :531",
      " :532",
      " :533",
      " :534",
      " :535",
      " :536",
      " :537",
      " :538",
      " :539",
      " :540",
      " :541",
      " :542",
      " :544",
      " :545",
      " :546",
      " :547",
      " :548",
      " :549",
      " :550",
      " :551",
      " :552",
      " :553",
      " :554",
      " :555",
      " :556",
      " :557",
      " :558",
      " :559",
      " :560",
      " :561",
      " :562",
      " :563",
      " :564",
      " :565",
      " :566",
      " :567",
      " :568",
      " :569",
      " :570",
      " :571",
      " :572",
      " :573",
      " :574",
      " :575",
      " :576",
      " :577",
      " :578",
      " :579",
      " :580",
      " :581",
      " :582",
      " :583",
      " :584",
      " :585",
      " :586",
      " :587",
      " :588",
      " :589",
      " :590",
      " :591",
      " :592",
      " :593",
      " :594",
      " :595",
      " :596",
      " :597",
      " :598",
      " :599",
      " :600",
      " :601",
      " :602",
      " :603",
      " :604",
      " :605",
      " :606",
      " :607",
      " :608",
      " :609",
      " :610",
      " :611",
      " :612",
      " :613",
      " :614",
      " :615",
      " :616",
      " :617",
      " :618",
      " :619",
      " :620",
      " :621",
      " :622",
      " :623",
      " :624",
      " :625",
      " :626",
      " :627",
      " :628",
      " :629",
      " :630",
      " :631",
      " :632",
      " :633",
      " :634",
      " :635",
      " :636",
      " :637",
      " :638",
      " :639",
      " :640",
      " :641",
      " :642",
      " :643",
      " :644",
      " :645",
      " :646",
      " :647",
      " :648",
      " :649",
      " :650",
      " :651",
      " :652",
      " :653",
      " :654",
      " :655",
      " :656",
      " :657",
      " :658",
      " :659",
      " :660",
      " :661",
      " :662",
      " :663",
      " :664",
      " :665",
      " :666",
      " :667",
      " :668",
      " :669",
      " :670",
      " :671",
      " :672",
      " :673",
      " :674",
      " :675",
      " :676",
      " :677",
      " :678",
      " :679",
      " :680",
      " :681",
      " :682",
      " :683",
      " :684",
      " :685",
      " :686",
      " :687",
      " :688",
      " :689",
      " :690",
      " :691",
      " :692",
      " :693",
      " :694",
      " :695",
      " :696",
      " :697",
      " :698",
      " :699",
      " :700",
      " :701",
      " :702",
      " :703",
      " :704",
      " :705"
    ],
    " :544": [
      " :498",
      " :499",
      " :500",
      " :501",
      " :502",
      " :503",
      " :504",
      " :505",
      " :506",
      " :507",
      " :508",
      " :509",
      " :510",
      " :511",
      " :512",
      " :513",
      " :514",
      " :515",
      " :516",
      " :517",
      " :518",
      " :519",
      " :520",
      " :521",
      " :522",
      " :523",
      " :524",
      " :525",
      " :526",
      " :527",
      " :528",
      " :529",
      " :530",
      " :531",
      " :532",
      " :533",
      " :534",
      " :535",
      " :536",
      " :537",
      " :538",
      " :539",
      " :540",
      " :541",
      " :542",
      " :543",
      " :545",
      " :546",
      " :547",
      " :548",
      " :549",
      " :550",
      " :551",
      " :552",
      " :553",
      " :554",
      " :555",
      " :556",
      " :557",
      " :558",
      " :559",
      " :560",
      " :561",
      " :562",
      " :563",
      " :564",
      " :565",
      " :566",
      " :567",
      " :568",
      " :569",
      " :570",
      " :571",
      " :572",
      " :573",
      " :574",
      " :575",
      " :576",
      " :577",
      " :578",
      " :579",
      " :580",
      " :581",
      " :582",
      " :583",
      " :584",
      " :585",
      " :586",
      " :587",
      " :588",
      " :589",
      " :590",
      " :591",
      " :592",
      " :593",
      " :594",
      " :595",
      " :596",
      " :597",
      " :598",
      " :599",
      " :600",
      " :601",
      " :602",
      " :603",
      " :604",
      " :605",
      " :606",
      " :607",
      " :608",
      " :609",
      " :610",
      " :611",
      " :612",
      " :613",
      " :614",
      " :615",
      " :616",
      " :617",
      " :618",
      " :619",
      " :620",
      " :621",
      " :622",
      " :623",
      " :624",
      " :625",
      " :626",
      " :627",
      " :628",
      " :629",
      " :630",
      " :631",
      " :632",
      " :633",
      " :634",
      " :635",
      " :636",
      " :637",
      " :638",
      " :639",
      " :640",
      " :641",
      " :642",
      " :643",
      " :644",
      " :645",
      " :646",
      " :647",
      " :648",
      " :649",
      " :650",
      " :651",
      " :652",
      " :653",
      " :654",
      " :655",
      " :656",
      " :657",
      " :658",
      " :659",
      " :660",
      " :661",
      " :662",
      " :663",
      " :664",
      " :665",
      " :666",
      " :667",
      " :668",
      " :669",
      " :670",
      " :671",
      " :672",
      " :673",
      " :674",
      " :675",
      " :676",
      " :677",
      " :678",
      " :679",
      " :680",
      " :681",
      " :682",
      " :683",
      " :684",
      " :685",
      " :686",
      " :687",
      " :688",
      " :689",
      " :690",
      " :691",
      " :692",
      " :693",
      " :694",
      " :695",
      " :696",
      " :697",
      " :698",
      " :699",
      " :700",
      " :701",
      " :702",
      " :703",
      " :704",
      " :705"
    ],
    " :545": [
      " :498",
      " :499",
      " :500",
      " :501",
      " :502",
      " :503",
      " :504",
      " :505",
      " :506",
      " :507",
      " :508",
      " :509",
      " :510",
      " :511",
      " :512",
      " :513",
      " :514",
      " :515",
      " :516",
      " :517",
      " :518",
      " :519",
      " :520",
      " :521",
      " :522",
      " :523",
      " :524",
      " :525",
      " :526",
      " :527",
      " :528",
      " :529",
      " :530",
      " :531",
      " :532",
      " :533",
      " :534",
      " :535",
      " :536",
      " :537",
      " :538",
      " :539",
      " :540",
      " :541",
      " :542",
      " :543",
      " :544",
      " :546",
      " :547",
      " :548",
      " :549",
      " :550",
      " :551",
      " :552",
      " :553",
      " :554",
      " :555",
      " :556",
      " :557",
      " :558",
      " :559",
      " :560",
      " :561",
      " :562",
      " :563",
      " :564",
      " :565",
      " :566",
      " :567",
      " :568",
      " :569",
      " :570",
      " :571",
      " :572",
      " :573",
      " :574",
      " :575",
      " :576",
      " :577",
      " :578",
      " :579",
      " :580",
      " :581",
      " :582",
      " :583",
      " :584",
      " :585",
      " :586",
      " :587",
      " :588",
      " :589",
      " :590",
      " :591",
      " :592",
      " :593",
      " :594",
      " :595",
      " :596",
      " :597",
      " :598",
      " :599",
      " :600",
      " :601",
      " :602",
      " :603",
      " :604",
      " :605",
      " :606",
      " :607",
      " :608",
      " :609",
      " :610",
      " :611",
      " :612",
      " :613",
      " :614",
      " :615",
      " :616",
      " :617",
      " :618",
      " :619",
      " :620",
      " :621",
      " :622",
      " :623",
      " :624",
      " :625",
      " :626",
      " :627",
      " :628",
      " :629",
      " :630",
      " :631",
      " :632",
      " :633",
      " :634",
      " :635",
      " :636",
      " :637",
      " :638",
      " :639",
      " :640",
      " :641",
      " :642",
      " :643",
      " :644",
      " :645",
      " :646",
      " :647",
      " :648",
      " :649",
      " :650",
      " :651",
      " :652",
      " :653",
      " :654",
      " :655",
      " :656",
      " :657",
      " :658",
      " :659",
      " :660",
      " :661",
      " :662",
      " :663",
      " :664",
      " :665",
      " :666",
      " :667",
      " :668",
      " :669",
      " :670",
      " :671",
      " :672",
      " :673",
      " :674",
      " :675",
      " :676",
      " :677",
      " :678",
      " :679",
      " :680",
      " :681",
      " :682",
      " :683",
      " :684",
      " :685",
      " :686",
      " :687",
      " :688",
      " :689",
      " :690",
      " :691",
      " :692",
      " :693",
      " :694",
      " :695",
      " :696",
      " :697",
      " :698",
      " :699",
      " :700",
      " :701",
      " :702",
      " :703",
      " :704",
      " :705"
    ],
    " :546": [
      " :498",
      " :499",
      " :500",
      " :501",
      " :502",
      " :503",
      " :504",
      " :505",
      " :506",
      " :507",
      " :508",
      " :509",
      " :510",
      " :511",
      " :512",
      " :513",
      " :514",
      " :515",
      " :516",
      " :517",
      " :518",
      " :519",
      " :520",
      " :521",
      " :522",
      " :523",
      " :524",
      " :525",
      " :526",
      " :527",
      " :528",
      " :529",
      " :530",
      " :531",
      " :532",
      " :533",
      " :534",
      " :535",
      " :536",
      " :537",
      " :538",
      " :539",
      " :540",
      " :541",
      " :542",
      " :543",
      " :544",
      " :545",
      " :547",
      " :548",
      " :549",
      " :550",
      " :551",
      " :552",
      " :553",
      " :554",
      " :555",
      " :556",
      " :557",
      " :558",
      " :559",
      " :560",
      " :561",
      " :562",
      " :563",
      " :564",
      " :565",
      " :566",
      " :567",
      " :568",
      " :569",
      " :570",
      " :571",
      " :572",
      " :573",
      " :574",
      " :575",
      " :576",
      " :577",
      " :578",
      " :579",
      " :580",
      " :581",
      " :582",
      " :583",
      " :584",
      " :585",
      " :586",
      " :587",
      " :588",
      " :589",
      " :590",
      " :591",
      " :592",
      " :593",
      " :594",
      " :595",
      " :596",
      " :597",
      " :598",
      " :599",
      " :600",
      " :601",
      " :602",
      " :603",
      " :604",
      " :605",
      " :606",
      " :607",
      " :608",
      " :609",
      " :610",
      " :611",
      " :612",
      " :613",
      " :614",
      " :615",
      " :616",
      " :617",
      " :618",
      " :619",
      " :620",
      " :621",
      " :622",
      " :623",
      " :624",
      " :625",
      " :626",
      " :627",
      " :628",
      " :629",
      " :630",
      " :631",
      " :632",
      " :633",
      " :634",
      " :635",
      " :636",
      " :637",
      " :638",
      " :639",
      " :640",
      " :641",
      " :642",
      " :643",
      " :644",
      " :645",
      " :646",
      " :647",
      " :648",
      " :649",
      " :650",
      " :651",
      " :652",
      " :653",
      " :654",
      " :655",
      " :656",
      " :657",
      " :658",
      " :659",
      " :660",
      " :661",
      " :662",
      " :663",
      " :664",
      " :665",
      " :666",
      " :667",
      " :668",
      " :669",
      " :670",
      " :671",
      " :672",
      " :673",
      " :674",
      " :675",
      " :676",
      " :677",
      " :678",
      " :679",
      " :680",
      " :681",
      " :682",
      " :683",
      " :684",
      " :685",
      " :686",
      " :687",
      " :688",
      " :689",
      " :690",
      " :691",
      " :692",
      " :693",
      " :694",
      " :695",
      " :696",
      " :697",
      " :698",
      " :699",
      " :700",
      " :701",
      " :702",
      " :703",
      " :704",
      " :705"
    ],
    " :547": [
      " :498",
      " :499",
      " :500",
      " :501",
      " :502",
      " :503",
      " :504",
      " :505",
      " :506",
      " :507",
      " :508",
      " :509",
      " :510",
      " :511",
      " :512",
      " :513",
      " :514",
      " :515",
      " :516",
      " :517",
      " :518",
      " :519",
      " :520",
      " :521",
      " :522",
      " :523",
      " :524",
      " :525",
      " :526",
      " :527",
      " :528",
      " :529",
      " :530",
      " :531",
      " :532",
      " :533",
      " :534",
      " :535",
      " :536",
      " :537",
      " :538",
      " :539",
      " :540",
      " :541",
      " :542",
      " :543",
      " :544",
      " :545",
      " :546",
      " :548",
      " :549",
      " :550",
      " :551",
      " :552",
      " :553",
      " :554",
      " :555",
      " :556",
      " :557",
      " :558",
      " :559",
      " :560",
      " :561",
      " :562",
      " :563",
      " :564",
      " :565",
      " :566",
      " :567",
      " :568",
      " :569",
      " :570",
      " :571",
      " :572",
      " :573",
      " :574",
      " :575",
      " :576",
      " :577",
      " :578",
      " :579",
      " :580",
      " :581",
      " :582",
      " :583",
      " :584",
      " :585",
      " :586",
      " :587",
      " :588",
      " :589",
      " :590",
      " :591",
      " :592",
      " :593",
      " :594",
      " :595",
      " :596",
      " :597",
      " :598",
      " :599",
      " :600",
      " :601",
      " :602",
      " :603",
      " :604",
      " :605",
      " :606",
      " :607",
      " :608",
      " :609",
      " :610",
      " :611",
      " :612",
      " :613",
      " :614",
      " :615",
      " :616",
      " :617",
      " :618",
      " :619",
      " :620",
      " :621",
      " :622",
      " :623",
      " :624",
      " :625",
      " :626",
      " :627",
      " :628",
      " :629",
      " :630",
      " :631",
      " :632",
      " :633",
      " :634",
      " :635",
      " :636",
      " :637",
      " :638",
      " :639",
      " :640",
      " :641",
      " :642",
      " :643",
      " :644",
      " :645",
      " :646",
      " :647",
      " :648",
      " :649",
      " :650",
      " :651",
      " :652",
      " :653",
      " :654",
      " :655",
      " :656",
      " :657",
      " :658",
      " :659",
      " :660",
      " :661",
      " :662",
      " :663",
      " :664",
      " :665",
      " :666",
      " :667",
      " :668",
      " :669",
      " :670",
      " :671",
      " :672",
      " :673",
      " :674",
      " :675",
      " :676",
      " :677",
      " :678",
      " :679",
      " :680",
      " :681",
      " :682",
      " :683",
      " :684",
      " :685",
      " :686",
      " :687",
      " :688",
      " :689",
      " :690",
      " :691",
      " :692",
      " :693",
      " :694",
      " :695",
      " :696",
      " :697",
      " :698",
      " :699",
      " :700",
      " :701",
      " :702",
      " :703",
      " :704",
      " :705"
    ],
    " :548": [
      " :498",
      " :499",
      " :500",
      " :501",
      " :502",
      " :503",
      " :504",
      " :505",
      " :506",
      " :507",
      " :508",
      " :509",
      " :510",
      " :511",
      " :512",
      " :513",
      " :514",
      " :515",
      " :516",
      " :517",
      " :518",
      " :519",
      " :520",
      " :521",
      " :522",
      " :523",
      " :524",
      " :525",
      " :526",
      " :527",
      " :528",
      " :529",
      " :530",
      " :531",
      " :532",
      " :533",
      " :534",
      " :535",
      " :536",
      " :537",
      " :538",
      " :539",
      " :540",
      " :541",
      " :542",
      " :543",
      " :544",
      " :545",
      " :546",
      " :547",
      " :549",
      " :550",
      " :551",
      " :552",
      " :553",
      " :554",
      " :555",
      " :556",
      " :557",
      " :558",
      " :559",
      " :560",
      " :561",
      " :562",
      " :563",
      " :564",
      " :565",
      " :566",
      " :567",
      " :568",
      " :569",
      " :570",
      " :571",
      " :572",
      " :573",
      " :574",
      " :575",
      " :576",
      " :577",
      " :578",
      " :579",
      " :580",
      " :581",
      " :582",
      " :583",
      " :584",
      " :585",
      " :586",
      " :587",
      " :588",
      " :589",
      " :590",
      " :591",
      " :592",
      " :593",
      " :594",
      " :595",
      " :596",
      " :597",
      " :598",
      " :599",
      " :600",
      " :601",
      " :602",
      " :603",
      " :604",
      " :605",
      " :606",
      " :607",
      " :608",
      " :609",
      " :610",
      " :611",
      " :612",
      " :613",
      " :614",
      " :615",
      " :616",
      " :617",
      " :618",
      " :619",
      " :620",
      " :621",
      " :622",
      " :623",
      " :624",
      " :625",
      " :626",
      " :627",
      " :628",
      " :629",
      " :630",
      " :631",
      " :632",
      " :633",
      " :634",
      " :635",
      " :636",
      " :637",
      " :638",
      " :639",
      " :640",
      " :641",
      " :642",
      " :643",
      " :644",
      " :645",
      " :646",
      " :647",
      " :648",
      " :649",
      " :650",
      " :651",
      " :652",
      " :653",
      " :654",
      " :655",
      " :656",
      " :657",
      " :658",
      " :659",
      " :660",
      " :661",
      " :662",
      " :663",
      " :664",
      " :665",
      " :666",
      " :667",
      " :668",
      " :669",
      " :670",
      " :671",
      " :672",
      " :673",
      " :674",
      " :675",
      " :676",
      " :677",
      " :678",
      " :679",
      " :680",
      " :681",
      " :682",
      " :683",
      " :684",
      " :685",
      " :686",
      " :687",
      " :688",
      " :689",
      " :690",
      " :691",
      " :692",
      " :693",
      " :694",
      " :695",
      " :696",
      " :697",
      " :698",
      " :699",
      " :700",
      " :701",
      " :702",
      " :703",
      " :704",
      " :705"
    ],
    " :549": [
      " :498",
      " :499",
      " :500",
      " :501",
      " :502",
      " :503",
      " :504",
      " :505",
      " :506",
      " :507",
      " :508",
      " :509",
      " :510",
      " :511",
      " :512",
      " :513",
      " :514",
      " :515",
      " :516",
      " :517",
      " :518",
      " :519",
      " :520",
      " :521",
      " :522",
      " :523",
      " :524",
      " :525",
      " :526",
      " :527",
      " :528",
      " :529",
      " :530",
      " :531",
      " :532",
      " :533",
      " :534",
      " :535",
      " :536",
      " :537",
      " :538",
      " :539",
      " :540",
      " :541",
      " :542",
      " :543",
      " :544",
      " :545",
      " :546",
      " :547",
      " :548",
      " :550",
      " :551",
      " :552",
      " :553",
      " :554",
      " :555",
      " :556",
      " :557",
      " :558",
      " :559",
      " :560",
      " :561",
      " :562",
      " :563",
      " :564",
      " :565",
      " :566",
      " :567",
      " :568",
      " :569",
      " :570",
      " :571",
      " :572",
      " :573",
      " :574",
      " :575",
      " :576",
      " :577",
      " :578",
      " :579",
      " :580",
      " :581",
      " :582",
      " :583",
      " :584",
      " :585",
      " :586",
      " :587",
      " :588",
      " :589",
      " :590",
      " :591",
      " :592",
      " :593",
      " :594",
      " :595",
      " :596",
      " :597",
      " :598",
      " :599",
      " :600",
      " :601",
      " :602",
      " :603",
      " :604",
      " :605",
      " :606",
      " :607",
      " :608",
      " :609",
      " :610",
      " :611",
      " :612",
      " :613",
      " :614",
      " :615",
      " :616",
      " :617",
      " :618",
      " :619",
      " :620",
      " :621",
      " :622",
      " :623",
      " :624",
      " :625",
      " :626",
      " :627",
      " :628",
      " :629",
      " :630",
      " :631",
      " :632",
      " :633",
      " :634",
      " :635",
      " :636",
      " :637",
      " :638",
      " :639",
      " :640",
      " :641",
      " :642",
      " :643",
      " :644",
      " :645",
      " :646",
      " :647",
      " :648",
      " :649",
      " :650",
      " :651",
      " :652",
      " :653",
      " :654",
      " :655",
      " :656",
      " :657",
      " :658",
      " :659",
      " :660",
      " :661",
      " :662",
      " :663",
      " :664",
      " :665",
      " :666",
      " :667",
      " :668",
      " :669",
      " :670",
      " :671",
      " :672",
      " :673",
      " :674",
      " :675",
      " :676",
      " :677",
      " :678",
      " :679",
      " :680",
      " :681",
      " :682",
      " :683",
      " :684",
      " :685",
      " :686",
      " :687",
      " :688",
      " :689",
      " :690",
      " :691",
      " :692",
      " :693",
      " :694",
      " :695",
      " :696",
      " :697",
      " :698",
      " :699",
      " :700",
      " :701",
      " :702",
      " :703",
      " :704",
      " :705"
    ],
    " :550": [
      " :498",
      " :499",
      " :500",
      " :501",
      " :502",
      " :503",
      " :504",
      " :505",
      " :506",
      " :507",
      " :508",
      " :509",
      " :510",
      " :511",
      " :512",
      " :513",
      " :514",
      " :515",
      " :516",
      " :517",
      " :518",
      " :519",
      " :520",
      " :521",
      " :522",
      " :523",
      " :524",
      " :525",
      " :526",
      " :527",
      " :528",
      " :529",
      " :530",
      " :531",
      " :532",
      " :533",
      " :534",
      " :535",
      " :536",
      " :537",
      " :538",
      " :539",
      " :540",
      " :541",
      " :542",
      " :543",
      " :544",
      " :545",
      " :546",
      " :547",
      " :548",
      " :549",
      " :551",
      " :552",
      " :553",
      " :554",
      " :555",
      " :556",
      " :557",
      " :558",
      " :559",
      " :560",
      " :561",
      " :562",
      " :563",
      " :564",
      " :565",
      " :566",
      " :567",
      " :568",
      " :569",
      " :570",
      " :571",
      " :572",
      " :573",
      " :574",
      " :575",
      " :576",
      " :577",
      " :578",
      " :579",
      " :580",
      " :581",
      " :582",
      " :583",
      " :584",
      " :585",
      " :586",
      " :587",
      " :588",
      " :589",
      " :590",
      " :591",
      " :592",
      " :593",
      " :594",
      " :595",
      " :596",
      " :597",
      " :598",
      " :599",
      " :600",
      " :601",
      " :602",
      " :603",
      " :604",
      " :605",
      " :606",
      " :607",
      " :608",
      " :609",
      " :610",
      " :611",
      " :612",
      " :613",
      " :614",
      " :615",
      " :616",
      " :617",
      " :618",
      " :619",
      " :620",
      " :621",
      " :622",
      " :623",
      " :624",
      " :625",
      " :626",
      " :627",
      " :628",
      " :629",
      " :630",
      " :631",
      " :632",
      " :633",
      " :634",
      " :635",
      " :636",
      " :637",
      " :638",
      " :639",
      " :640",
      " :641",
      " :642",
      " :643",
      " :644",
      " :645",
      " :646",
      " :647",
      " :648",
      " :649",
      " :650",
      " :651",
      " :652",
      " :653",
      " :654",
      " :655",
      " :656",
      " :657",
      " :658",
      " :659",
      " :660",
      " :661",
      " :662",
      " :663",
      " :664",
      " :665",
      " :666",
      " :667",
      " :668",
      " :669",
      " :670",
      " :671",
      " :672",
      " :673",
      " :674",
      " :675",
      " :676",
      " :677",
      " :678",
      " :679",
      " :680",
      " :681",
      " :682",
      " :683",
      " :684",
      " :685",
      " :686",
      " :687",
      " :688",
      " :689",
      " :690",
      " :691",
      " :692",
      " :693",
      " :694",
      " :695",
      " :696",
      " :697",
      " :698",
      " :699",
      " :700",
      " :701",
      " :702",
      " :703",
      " :704",
      " :705"
    ],
    " :551": [
      " :498",
      " :499",
      " :500",
      " :501",
      " :502",
      " :503",
      " :504",
      " :505",
      " :506",
      " :507",
      " :508",
      " :509",
      " :510",
      " :511",
      " :512",
      " :513",
      " :514",
      " :515",
      " :516",
      " :517",
      " :518",
      " :519",
      " :520",
      " :521",
      " :522",
      " :523",
      " :524",
      " :525",
      " :526",
      " :527",
      " :528",
      " :529",
      " :530",
      " :531",
      " :532",
      " :533",
      " :534",
      " :535",
      " :536",
      " :537",
      " :538",
      " :539",
      " :540",
      " :541",
      " :542",
      " :543",
      " :544",
      " :545",
      " :546",
      " :547",
      " :548",
      " :549",
      " :550",
      " :552",
      " :553",
      " :554",
      " :555",
      " :556",
      " :557",
      " :558",
      " :559",
      " :560",
      " :561",
      " :562",
      " :563",
      " :564",
      " :565",
      " :566",
      " :567",
      " :568",
      " :569",
      " :570",
      " :571",
      " :572",
      " :573",
      " :574",
      " :575",
      " :576",
      " :577",
      " :578",
      " :579",
      " :580",
      " :581",
      " :582",
      " :583",
      " :584",
      " :585",
      " :586",
      " :587",
      " :588",
      " :589",
      " :590",
      " :591",
      " :592",
      " :593",
      " :594",
      " :595",
      " :596",
      " :597",
      " :598",
      " :599",
      " :600",
      " :601",
      " :602",
      " :603",
      " :604",
      " :605",
      " :606",
      " :607",
      " :608",
      " :609",
      " :610",
      " :611",
      " :612",
      " :613",
      " :614",
      " :615",
      " :616",
      " :617",
      " :618",
      " :619",
      " :620",
      " :621",
      " :622",
      " :623",
      " :624",
      " :625",
      " :626",
      " :627",
      " :628",
      " :629",
      " :630",
      " :631",
      " :632",
      " :633",
      " :634",
      " :635",
      " :636",
      " :637",
      " :638",
      " :639",
      " :640",
      " :641",
      " :642",
      " :643",
      " :644",
      " :645",
      " :646",
      " :647",
      " :648",
      " :649",
      " :650",
      " :651",
      " :652",
      " :653",
      " :654",
      " :655",
      " :656",
      " :657",
      " :658",
      " :659",
      " :660",
      " :661",
      " :662",
      " :663",
      " :664",
      " :665",
      " :666",
      " :667",
      " :668",
      " :669",
      " :670",
      " :671",
      " :672",
      " :673",
      " :674",
      " :675",
      " :676",
      " :677",
      " :678",
      " :679",
      " :680",
      " :681",
      " :682",
      " :683",
      " :684",
      " :685",
      " :686",
      " :687",
      " :688",
      " :689",
      " :690",
      " :691",
      " :692",
      " :693",
      " :694",
      " :695",
      " :696",
      " :697",
      " :698",
      " :699",
      " :700",
      " :701",
      " :702",
      " :703",
      " :704",
      " :705"
    ],
    " :552": [
      " :498",
      " :499",
      " :500",
      " :501",
      " :502",
      " :503",
      " :504",
      " :505",
      " :506",
      " :507",
      " :508",
      " :509",
      " :510",
      " :511",
      " :512",
      " :513",
      " :514",
      " :515",
      " :516",
      " :517",
      " :518",
      " :519",
      " :520",
      " :521",
      " :522",
      " :523",
      " :524",
      " :525",
      " :526",
      " :527",
      " :528",
      " :529",
      " :530",
      " :531",
      " :532",
      " :533",
      " :534",
      " :535",
      " :536",
      " :537",
      " :538",
      " :539",
      " :540",
      " :541",
      " :542",
      " :543",
      " :544",
      " :545",
      " :546",
      " :547",
      " :548",
      " :549",
      " :550",
      " :551",
      " :553",
      " :554",
      " :555",
      " :556",
      " :557",
      " :558",
      " :559",
      " :560",
      " :561",
      " :562",
      " :563",
      " :564",
      " :565",
      " :566",
      " :567",
      " :568",
      " :569",
      " :570",
      " :571",
      " :572",
      " :573",
      " :574",
      " :575",
      " :576",
      " :577",
      " :578",
      " :579",
      " :580",
      " :581",
      " :582",
      " :583",
      " :584",
      " :585",
      " :586",
      " :587",
      " :588",
      " :589",
      " :590",
      " :591",
      " :592",
      " :593",
      " :594",
      " :595",
      " :596",
      " :597",
      " :598",
      " :599",
      " :600",
      " :601",
      " :602",
      " :603",
      " :604",
      " :605",
      " :606",
      " :607",
      " :608",
      " :609",
      " :610",
      " :611",
      " :612",
      " :613",
      " :614",
      " :615",
      " :616",
      " :617",
      " :618",
      " :619",
      " :620",
      " :621",
      " :622",
      " :623",
      " :624",
      " :625",
      " :626",
      " :627",
      " :628",
      " :629",
      " :630",
      " :631",
      " :632",
      " :633",
      " :634",
      " :635",
      " :636",
      " :637",
      " :638",
      " :639",
      " :640",
      " :641",
      " :642",
      " :643",
      " :644",
      " :645",
      " :646",
      " :647",
      " :648",
      " :649",
      " :650",
      " :651",
      " :652",
      " :653",
      " :654",
      " :655",
      " :656",
      " :657",
      " :658",
      " :659",
      " :660",
      " :661",
      " :662",
      " :663",
      " :664",
      " :665",
      " :666",
      " :667",
      " :668",
      " :669",
      " :670",
      " :671",
      " :672",
      " :673",
      " :674",
      " :675",
      " :676",
      " :677",
      " :678",
      " :679",
      " :680",
      " :681",
      " :682",
      " :683",
      " :684",
      " :685",
      " :686",
      " :687",
      " :688",
      " :689",
      " :690",
      " :691",
      " :692",
      " :693",
      " :694",
      " :695",
      " :696",
      " :697",
      " :698",
      " :699",
      " :700",
      " :701",
      " :702",
      " :703",
      " :704",
      " :705"
    ],
    " :553": [
      " :498",
      " :499",
      " :500",
      " :501",
      " :502",
      " :503",
      " :504",
      " :505",
      " :506",
      " :507",
      " :508",
      " :509",
      " :510",
      " :511",
      " :512",
      " :513",
      " :514",
      " :515",
      " :516",
      " :517",
      " :518",
      " :519",
      " :520",
      " :521",
      " :522",
      " :523",
      " :524",
      " :525",
      " :526",
      " :527",
      " :528",
      " :529",
      " :530",
      " :531",
      " :532",
      " :533",
      " :534",
      " :535",
      " :536",
      " :537",
      " :538",
      " :539",
      " :540",
      " :541",
      " :542",
      " :543",
      " :544",
      " :545",
      " :546",
      " :547",
      " :548",
      " :549",
      " :550",
      " :551",
      " :552",
      " :554",
      " :555",
      " :556",
      " :557",
      " :558",
      " :559",
      " :560",
      " :561",
      " :562",
      " :563",
      " :564",
      " :565",
      " :566",
      " :567",
      " :568",
      " :569",
      " :570",
      " :571",
      " :572",
      " :573",
      " :574",
      " :575",
      " :576",
      " :577",
      " :578",
      " :579",
      " :580",
      " :581",
      " :582",
      " :583",
      " :584",
      " :585",
      " :586",
      " :587",
      " :588",
      " :589",
      " :590",
      " :591",
      " :592",
      " :593",
      " :594",
      " :595",
      " :596",
      " :597",
      " :598",
      " :599",
      " :600",
      " :601",
      " :602",
      " :603",
      " :604",
      " :605",
      " :606",
      " :607",
      " :608",
      " :609",
      " :610",
      " :611",
      " :612",
      " :613",
      " :614",
      " :615",
      " :616",
      " :617",
      " :618",
      " :619",
      " :620",
      " :621",
      " :622",
      " :623",
      " :624",
      " :625",
      " :626",
      " :627",
      " :628",
      " :629",
      " :630",
      " :631",
      " :632",
      " :633",
      " :634",
      " :635",
      " :636",
      " :637",
      " :638",
      " :639",
      " :640",
      " :641",
      " :642",
      " :643",
      " :644",
      " :645",
      " :646",
      " :647",
      " :648",
      " :649",
      " :650",
      " :651",
      " :652",
      " :653",
      " :654",
      " :655",
      " :656",
      " :657",
      " :658",
      " :659",
      " :660",
      " :661",
      " :662",
      " :663",
      " :664",
      " :665",
      " :666",
      " :667",
      " :668",
      " :669",
      " :670",
      " :671",
      " :672",
      " :673",
      " :674",
      " :675",
      " :676",
      " :677",
      " :678",
      " :679",
      " :680",
      " :681",
      " :682",
      " :683",
      " :684",
      " :685",
      " :686",
      " :687",
      " :688",
      " :689",
      " :690",
      " :691",
      " :692",
      " :693",
      " :694",
      " :695",
      " :696",
      " :697",
      " :698",
      " :699",
      " :700",
      " :701",
      " :702",
      " :703",
      " :704",
      " :705"
    ],
    " :554": [
      " :498",
      " :499",
      " :500",
      " :501",
      " :502",
      " :503",
      " :504",
      " :505",
      " :506",
      " :507",
      " :508",
      " :509",
      " :510",
      " :511",
      " :512",
      " :513",
      " :514",
      " :515",
      " :516",
      " :517",
      " :518",
      " :519",
      " :520",
      " :521",
      " :522",
      " :523",
      " :524",
      " :525",
      " :526",
      " :527",
      " :528",
      " :529",
      " :530",
      " :531",
      " :532",
      " :533",
      " :534",
      " :535",
      " :536",
      " :537",
      " :538",
      " :539",
      " :540",
      " :541",
      " :542",
      " :543",
      " :544",
      " :545",
      " :546",
      " :547",
      " :548",
      " :549",
      " :550",
      " :551",
      " :552",
      " :553",
      " :555",
      " :556",
      " :557",
      " :558",
      " :559",
      " :560",
      " :561",
      " :562",
      " :563",
      " :564",
      " :565",
      " :566",
      " :567",
      " :568",
      " :569",
      " :570",
      " :571",
      " :572",
      " :573",
      " :574",
      " :575",
      " :576",
      " :577",
      " :578",
      " :579",
      " :580",
      " :581",
      " :582",
      " :583",
      " :584",
      " :585",
      " :586",
      " :587",
      " :588",
      " :589",
      " :590",
      " :591",
      " :592",
      " :593",
      " :594",
      " :595",
      " :596",
      " :597",
      " :598",
      " :599",
      " :600",
      " :601",
      " :602",
      " :603",
      " :604",
      " :605",
      " :606",
      " :607",
      " :608",
      " :609",
      " :610",
      " :611",
      " :612",
      " :613",
      " :614",
      " :615",
      " :616",
      " :617",
      " :618",
      " :619",
      " :620",
      " :621",
      " :622",
      " :623",
      " :624",
      " :625",
      " :626",
      " :627",
      " :628",
      " :629",
      " :630",
      " :631",
      " :632",
      " :633",
      " :634",
      " :635",
      " :636",
      " :637",
      " :638",
      " :639",
      " :640",
      " :641",
      " :642",
      " :643",
      " :644",
      " :645",
      " :646",
      " :647",
      " :648",
      " :649",
      " :650",
      " :651",
      " :652",
      " :653",
      " :654",
      " :655",
      " :656",
      " :657",
      " :658",
      " :659",
      " :660",
      " :661",
      " :662",
      " :663",
      " :664",
      " :665",
      " :666",
      " :667",
      " :668",
      " :669",
      " :670",
      " :671",
      " :672",
      " :673",
      " :674",
      " :675",
      " :676",
      " :677",
      " :678",
      " :679",
      " :680",
      " :681",
      " :682",
      " :683",
      " :684",
      " :685",
      " :686",
      " :687",
      " :688",
      " :689",
      " :690",
      " :691",
      " :692",
      " :693",
      " :694",
      " :695",
      " :696",
      " :697",
      " :698",
      " :699",
      " :700",
      " :701",
      " :702",
      " :703",
      " :704",
      " :705"
    ],
    " :555": [
      " :498",
      " :499",
      " :500",
      " :501",
      " :502",
      " :503",
      " :504",
      " :505",
      " :506",
      " :507",
      " :508",
      " :509",
      " :510",
      " :511",
      " :512",
      " :513",
      " :514",
      " :515",
      " :516",
      " :517",
      " :518",
      " :519",
      " :520",
      " :521",
      " :522",
      " :523",
      " :524",
      " :525",
      " :526",
      " :527",
      " :528",
      " :529",
      " :530",
      " :531",
      " :532",
      " :533",
      " :534",
      " :535",
      " :536",
      " :537",
      " :538",
      " :539",
      " :540",
      " :541",
      " :542",
      " :543",
      " :544",
      " :545",
      " :546",
      " :547",
      " :548",
      " :549",
      " :550",
      " :551",
      " :552",
      " :553",
      " :554",
      " :556",
      " :557",
      " :558",
      " :559",
      " :560",
      " :561",
      " :562",
      " :563",
      " :564",
      " :565",
      " :566",
      " :567",
      " :568",
      " :569",
      " :570",
      " :571",
      " :572",
      " :573",
      " :574",
      " :575",
      " :576",
      " :577",
      " :578",
      " :579",
      " :580",
      " :581",
      " :582",
      " :583",
      " :584",
      " :585",
      " :586",
      " :587",
      " :588",
      " :589",
      " :590",
      " :591",
      " :592",
      " :593",
      " :594",
      " :595",
      " :596",
      " :597",
      " :598",
      " :599",
      " :600",
      " :601",
      " :602",
      " :603",
      " :604",
      " :605",
      " :606",
      " :607",
      " :608",
      " :609",
      " :610",
      " :611",
      " :612",
      " :613",
      " :614",
      " :615",
      " :616",
      " :617",
      " :618",
      " :619",
      " :620",
      " :621",
      " :622",
      " :623",
      " :624",
      " :625",
      " :626",
      " :627",
      " :628",
      " :629",
      " :630",
      " :631",
      " :632",
      " :633",
      " :634",
      " :635",
      " :636",
      " :637",
      " :638",
      " :639",
      " :640",
      " :641",
      " :642",
      " :643",
      " :644",
      " :645",
      " :646",
      " :647",
      " :648",
      " :649",
      " :650",
      " :651",
      " :652",
      " :653",
      " :654",
      " :655",
      " :656",
      " :657",
      " :658",
      " :659",
      " :660",
      " :661",
      " :662",
      " :663",
      " :664",
      " :665",
      " :666",
      " :667",
      " :668",
      " :669",
      " :670",
      " :671",
      " :672",
      " :673",
      " :674",
      " :675",
      " :676",
      " :677",
      " :678",
      " :679",
      " :680",
      " :681",
      " :682",
      " :683",
      " :684",
      " :685",
      " :686",
      " :687",
      " :688",
      " :689",
      " :690",
      " :691",
      " :692",
      " :693",
      " :694",
      " :695",
      " :696",
      " :697",
      " :698",
      " :699",
      " :700",
      " :701",
      " :702",
      " :703",
      " :704",
      " :705"
    ],
    " :556": [
      " :498",
      " :499",
      " :500",
      " :501",
      " :502",
      " :503",
      " :504",
      " :505",
      " :506",
      " :507",
      " :508",
      " :509",
      " :510",
      " :511",
      " :512",
      " :513",
      " :514",
      " :515",
      " :516",
      " :517",
      " :518",
      " :519",
      " :520",
      " :521",
      " :522",
      " :523",
      " :524",
      " :525",
      " :526",
      " :527",
      " :528",
      " :529",
      " :530",
      " :531",
      " :532",
      " :533",
      " :534",
      " :535",
      " :536",
      " :537",
      " :538",
      " :539",
      " :540",
      " :541",
      " :542",
      " :543",
      " :544",
      " :545",
      " :546",
      " :547",
      " :548",
      " :549",
      " :550",
      " :551",
      " :552",
      " :553",
      " :554",
      " :555",
      " :557",
      " :558",
      " :559",
      " :560",
      " :561",
      " :562",
      " :563",
      " :564",
      " :565",
      " :566",
      " :567",
      " :568",
      " :569",
      " :570",
      " :571",
      " :572",
      " :573",
      " :574",
      " :575",
      " :576",
      " :577",
      " :578",
      " :579",
      " :580",
      " :581",
      " :582",
      " :583",
      " :584",
      " :585",
      " :586",
      " :587",
      " :588",
      " :589",
      " :590",
      " :591",
      " :592",
      " :593",
      " :594",
      " :595",
      " :596",
      " :597",
      " :598",
      " :599",
      " :600",
      " :601",
      " :602",
      " :603",
      " :604",
      " :605",
      " :606",
      " :607",
      " :608",
      " :609",
      " :610",
      " :611",
      " :612",
      " :613",
      " :614",
      " :615",
      " :616",
      " :617",
      " :618",
      " :619",
      " :620",
      " :621",
      " :622",
      " :623",
      " :624",
      " :625",
      " :626",
      " :627",
      " :628",
      " :629",
      " :630",
      " :631",
      " :632",
      " :633",
      " :634",
      " :635",
      " :636",
      " :637",
      " :638",
      " :639",
      " :640",
      " :641",
      " :642",
      " :643",
      " :644",
      " :645",
      " :646",
      " :647",
      " :648",
      " :649",
      " :650",
      " :651",
      " :652",
      " :653",
      " :654",
      " :655",
      " :656",
      " :657",
      " :658",
      " :659",
      " :660",
      " :661",
      " :662",
      " :663",
      " :664",
      " :665",
      " :666",
      " :667",
      " :668",
      " :669",
      " :670",
      " :671",
      " :672",
      " :673",
      " :674",
      " :675",
      " :676",
      " :677",
      " :678",
      " :679",
      " :680",
      " :681",
      " :682",
      " :683",
      " :684",
      " :685",
      " :686",
      " :687",
      " :688",
      " :689",
      " :690",
      " :691",
      " :692",
      " :693",
      " :694",
      " :695",
      " :696",
      " :697",
      " :698",
      " :699",
      " :700",
      " :701",
      " :702",
      " :703",
      " :704",
      " :705"
    ],
    " :557": [
      " :498",
      " :499",
      " :500",
      " :501",
      " :502",
      " :503",
      " :504",
      " :505",
      " :506",
      " :507",
      " :508",
      " :509",
      " :510",
      " :511",
      " :512",
      " :513",
      " :514",
      " :515",
      " :516",
      " :517",
      " :518",
      " :519",
      " :520",
      " :521",
      " :522",
      " :523",
      " :524",
      " :525",
      " :526",
      " :527",
      " :528",
      " :529",
      " :530",
      " :531",
      " :532",
      " :533",
      " :534",
      " :535",
      " :536",
      " :537",
      " :538",
      " :539",
      " :540",
      " :541",
      " :542",
      " :543",
      " :544",
      " :545",
      " :546",
      " :547",
      " :548",
      " :549",
      " :550",
      " :551",
      " :552",
      " :553",
      " :554",
      " :555",
      " :556",
      " :558",
      " :559",
      " :560",
      " :561",
      " :562",
      " :563",
      " :564",
      " :565",
      " :566",
      " :567",
      " :568",
      " :569",
      " :570",
      " :571",
      " :572",
      " :573",
      " :574",
      " :575",
      " :576",
      " :577",
      " :578",
      " :579",
      " :580",
      " :581",
      " :582",
      " :583",
      " :584",
      " :585",
      " :586",
      " :587",
      " :588",
      " :589",
      " :590",
      " :591",
      " :592",
      " :593",
      " :594",
      " :595",
      " :596",
      " :597",
      " :598",
      " :599",
      " :600",
      " :601",
      " :602",
      " :603",
      " :604",
      " :605",
      " :606",
      " :607",
      " :608",
      " :609",
      " :610",
      " :611",
      " :612",
      " :613",
      " :614",
      " :615",
      " :616",
      " :617",
      " :618",
      " :619",
      " :620",
      " :621",
      " :622",
      " :623",
      " :624",
      " :625",
      " :626",
      " :627",
      " :628",
      " :629",
      " :630",
      " :631",
      " :632",
      " :633",
      " :634",
      " :635",
      " :636",
      " :637",
      " :638",
      " :639",
      " :640",
      " :641",
      " :642",
      " :643",
      " :644",
      " :645",
      " :646",
      " :647",
      " :648",
      " :649",
      " :650",
      " :651",
      " :652",
      " :653",
      " :654",
      " :655",
      " :656",
      " :657",
      " :658",
      " :659",
      " :660",
      " :661",
      " :662",
      " :663",
      " :664",
      " :665",
      " :666",
      " :667",
      " :668",
      " :669",
      " :670",
      " :671",
      " :672",
      " :673",
      " :674",
      " :675",
      " :676",
      " :677",
      " :678",
      " :679",
      " :680",
      " :681",
      " :682",
      " :683",
      " :684",
      " :685",
      " :686",
      " :687",
      " :688",
      " :689",
      " :690",
      " :691",
      " :692",
      " :693",
      " :694",
      " :695",
      " :696",
      " :697",
      " :698",
      " :699",
      " :700",
      " :701",
      " :702",
      " :703",
      " :704",
      " :705"
    ],
    " :558": [
      " :498",
      " :499",
      " :500",
      " :501",
      " :502",
      " :503",
      " :504",
      " :505",
      " :506",
      " :507",
      " :508",
      " :509",
      " :510",
      " :511",
      " :512",
      " :513",
      " :514",
      " :515",
      " :516",
      " :517",
      " :518",
      " :519",
      " :520",
      " :521",
      " :522",
      " :523",
      " :524",
      " :525",
      " :526",
      " :527",
      " :528",
      " :529",
      " :530",
      " :531",
      " :532",
      " :533",
      " :534",
      " :535",
      " :536",
      " :537",
      " :538",
      " :539",
      " :540",
      " :541",
      " :542",
      " :543",
      " :544",
      " :545",
      " :546",
      " :547",
      " :548",
      " :549",
      " :550",
      " :551",
      " :552",
      " :553",
      " :554",
      " :555",
      " :556",
      " :557",
      " :559",
      " :560",
      " :561",
      " :562",
      " :563",
      " :564",
      " :565",
      " :566",
      " :567",
      " :568",
      " :569",
      " :570",
      " :571",
      " :572",
      " :573",
      " :574",
      " :575",
      " :576",
      " :577",
      " :578",
      " :579",
      " :580",
      " :581",
      " :582",
      " :583",
      " :584",
      " :585",
      " :586",
      " :587",
      " :588",
      " :589",
      " :590",
      " :591",
      " :592",
      " :593",
      " :594",
      " :595",
      " :596",
      " :597",
      " :598",
      " :599",
      " :600",
      " :601",
      " :602",
      " :603",
      " :604",
      " :605",
      " :606",
      " :607",
      " :608",
      " :609",
      " :610",
      " :611",
      " :612",
      " :613",
      " :614",
      " :615",
      " :616",
      " :617",
      " :618",
      " :619",
      " :620",
      " :621",
      " :622",
      " :623",
      " :624",
      " :625",
      " :626",
      " :627",
      " :628",
      " :629",
      " :630",
      " :631",
      " :632",
      " :633",
      " :634",
      " :635",
      " :636",
      " :637",
      " :638",
      " :639",
      " :640",
      " :641",
      " :642",
      " :643",
      " :644",
      " :645",
      " :646",
      " :647",
      " :648",
      " :649",
      " :650",
      " :651",
      " :652",
      " :653",
      " :654",
      " :655",
      " :656",
      " :657",
      " :658",
      " :659",
      " :660",
      " :661",
      " :662",
      " :663",
      " :664",
      " :665",
      " :666",
      " :667",
      " :668",
      " :669",
      " :670",
      " :671",
      " :672",
      " :673",
      " :674",
      " :675",
      " :676",
      " :677",
      " :678",
      " :679",
      " :680",
      " :681",
      " :682",
      " :683",
      " :684",
      " :685",
      " :686",
      " :687",
      " :688",
      " :689",
      " :690",
      " :691",
      " :692",
      " :693",
      " :694",
      " :695",
      " :696",
      " :697",
      " :698",
      " :699",
      " :700",
      " :701",
      " :702",
      " :703",
      " :704",
      " :705"
    ],
    " :559": [
      " :498",
      " :499",
      " :500",
      " :501",
      " :502",
      " :503",
      " :504",
      " :505",
      " :506",
      " :507",
      " :508",
      " :509",
      " :510",
      " :511",
      " :512",
      " :513",
      " :514",
      " :515",
      " :516",
      " :517",
      " :518",
      " :519",
      " :520",
      " :521",
      " :522",
      " :523",
      " :524",
      " :525",
      " :526",
      " :527",
      " :528",
      " :529",
      " :530",
      " :531",
      " :532",
      " :533",
      " :534",
      " :535",
      " :536",
      " :537",
      " :538",
      " :539",
      " :540",
      " :541",
      " :542",
      " :543",
      " :544",
      " :545",
      " :546",
      " :547",
      " :548",
      " :549",
      " :550",
      " :551",
      " :552",
      " :553",
      " :554",
      " :555",
      " :556",
      " :557",
      " :558",
      " :560",
      " :561",
      " :562",
      " :563",
      " :564",
      " :565",
      " :566",
      " :567",
      " :568",
      " :569",
      " :570",
      " :571",
      " :572",
      " :573",
      " :574",
      " :575",
      " :576",
      " :577",
      " :578",
      " :579",
      " :580",
      " :581",
      " :582",
      " :583",
      " :584",
      " :585",
      " :586",
      " :587",
      " :588",
      " :589",
      " :590",
      " :591",
      " :592",
      " :593",
      " :594",
      " :595",
      " :596",
      " :597",
      " :598",
      " :599",
      " :600",
      " :601",
      " :602",
      " :603",
      " :604",
      " :605",
      " :606",
      " :607",
      " :608",
      " :609",
      " :610",
      " :611",
      " :612",
      " :613",
      " :614",
      " :615",
      " :616",
      " :617",
      " :618",
      " :619",
      " :620",
      " :621",
      " :622",
      " :623",
      " :624",
      " :625",
      " :626",
      " :627",
      " :628",
      " :629",
      " :630",
      " :631",
      " :632",
      " :633",
      " :634",
      " :635",
      " :636",
      " :637",
      " :638",
      " :639",
      " :640",
      " :641",
      " :642",
      " :643",
      " :644",
      " :645",
      " :646",
      " :647",
      " :648",
      " :649",
      " :650",
      " :651",
      " :652",
      " :653",
      " :654",
      " :655",
      " :656",
      " :657",
      " :658",
      " :659",
      " :660",
      " :661",
      " :662",
      " :663",
      " :664",
      " :665",
      " :666",
      " :667",
      " :668",
      " :669",
      " :670",
      " :671",
      " :672",
      " :673",
      " :674",
      " :675",
      " :676",
      " :677",
      " :678",
      " :679",
      " :680",
      " :681",
      " :682",
      " :683",
      " :684",
      " :685",
      " :686",
      " :687",
      " :688",
      " :689",
      " :690",
      " :691",
      " :692",
      " :693",
      " :694",
      " :695",
      " :696",
      " :697",
      " :698",
      " :699",
      " :700",
      " :701",
      " :702",
      " :703",
      " :704",
      " :705"
    ],
    " :560": [
      " :498",
      " :499",
      " :500",
      " :501",
      " :502",
      " :503",
      " :504",
      " :505",
      " :506",
      " :507",
      " :508",
      " :509",
      " :510",
      " :511",
      " :512",
      " :513",
      " :514",
      " :515",
      " :516",
      " :517",
      " :518",
      " :519",
      " :520",
      " :521",
      " :522",
      " :523",
      " :524",
      " :525",
      " :526",
      " :527",
      " :528",
      " :529",
      " :530",
      " :531",
      " :532",
      " :533",
      " :534",
      " :535",
      " :536",
      " :537",
      " :538",
      " :539",
      " :540",
      " :541",
      " :542",
      " :543",
      " :544",
      " :545",
      " :546",
      " :547",
      " :548",
      " :549",
      " :550",
      " :551",
      " :552",
      " :553",
      " :554",
      " :555",
      " :556",
      " :557",
      " :558",
      " :559",
      " :561",
      " :562",
      " :563",
      " :564",
      " :565",
      " :566",
      " :567",
      " :568",
      " :569",
      " :570",
      " :571",
      " :572",
      " :573",
      " :574",
      " :575",
      " :576",
      " :577",
      " :578",
      " :579",
      " :580",
      " :581",
      " :582",
      " :583",
      " :584",
      " :585",
      " :586",
      " :587",
      " :588",
      " :589",
      " :590",
      " :591",
      " :592",
      " :593",
      " :594",
      " :595",
      " :596",
      " :597",
      " :598",
      " :599",
      " :600",
      " :601",
      " :602",
      " :603",
      " :604",
      " :605",
      " :606",
      " :607",
      " :608",
      " :609",
      " :610",
      " :611",
      " :612",
      " :613",
      " :614",
      " :615",
      " :616",
      " :617",
      " :618",
      " :619",
      " :620",
      " :621",
      " :622",
      " :623",
      " :624",
      " :625",
      " :626",
      " :627",
      " :628",
      " :629",
      " :630",
      " :631",
      " :632",
      " :633",
      " :634",
      " :635",
      " :636",
      " :637",
      " :638",
      " :639",
      " :640",
      " :641",
      " :642",
      " :643",
      " :644",
      " :645",
      " :646",
      " :647",
      " :648",
      " :649",
      " :650",
      " :651",
      " :652",
      " :653",
      " :654",
      " :655",
      " :656",
      " :657",
      " :658",
      " :659",
      " :660",
      " :661",
      " :662",
      " :663",
      " :664",
      " :665",
      " :666",
      " :667",
      " :668",
      " :669",
      " :670",
      " :671",
      " :672",
      " :673",
      " :674",
      " :675",
      " :676",
      " :677",
      " :678",
      " :679",
      " :680",
      " :681",
      " :682",
      " :683",
      " :684",
      " :685",
      " :686",
      " :687",
      " :688",
      " :689",
      " :690",
      " :691",
      " :692",
      " :693",
      " :694",
      " :695",
      " :696",
      " :697",
      " :698",
      " :699",
      " :700",
      " :701",
      " :702",
      " :703",
      " :704",
      " :705"
    ],
    " :561": [
      " :498",
      " :499",
      " :500",
      " :501",
      " :502",
      " :503",
      " :504",
      " :505",
      " :506",
      " :507",
      " :508",
      " :509",
      " :510",
      " :511",
      " :512",
      " :513",
      " :514",
      " :515",
      " :516",
      " :517",
      " :518",
      " :519",
      " :520",
      " :521",
      " :522",
      " :523",
      " :524",
      " :525",
      " :526",
      " :527",
      " :528",
      " :529",
      " :530",
      " :531",
      " :532",
      " :533",
      " :534",
      " :535",
      " :536",
      " :537",
      " :538",
      " :539",
      " :540",
      " :541",
      " :542",
      " :543",
      " :544",
      " :545",
      " :546",
      " :547",
      " :548",
      " :549",
      " :550",
      " :551",
      " :552",
      " :553",
      " :554",
      " :555",
      " :556",
      " :557",
      " :558",
      " :559",
      " :560",
      " :562",
      " :563",
      " :564",
      " :565",
      " :566",
      " :567",
      " :568",
      " :569",
      " :570",
      " :571",
      " :572",
      " :573",
      " :574",
      " :575",
      " :576",
      " :577",
      " :578",
      " :579",
      " :580",
      " :581",
      " :582",
      " :583",
      " :584",
      " :585",
      " :586",
      " :587",
      " :588",
      " :589",
      " :590",
      " :591",
      " :592",
      " :593",
      " :594",
      " :595",
      " :596",
      " :597",
      " :598",
      " :599",
      " :600",
      " :601",
      " :602",
      " :603",
      " :604",
      " :605",
      " :606",
      " :607",
      " :608",
      " :609",
      " :610",
      " :611",
      " :612",
      " :613",
      " :614",
      " :615",
      " :616",
      " :617",
      " :618",
      " :619",
      " :620",
      " :621",
      " :622",
      " :623",
      " :624",
      " :625",
      " :626",
      " :627",
      " :628",
      " :629",
      " :630",
      " :631",
      " :632",
      " :633",
      " :634",
      " :635",
      " :636",
      " :637",
      " :638",
      " :639",
      " :640",
      " :641",
      " :642",
      " :643",
      " :644",
      " :645",
      " :646",
      " :647",
      " :648",
      " :649",
      " :650",
      " :651",
      " :652",
      " :653",
      " :654",
      " :655",
      " :656",
      " :657",
      " :658",
      " :659",
      " :660",
      " :661",
      " :662",
      " :663",
      " :664",
      " :665",
      " :666",
      " :667",
      " :668",
      " :669",
      " :670",
      " :671",
      " :672",
      " :673",
      " :674",
      " :675",
      " :676",
      " :677",
      " :678",
      " :679",
      " :680",
      " :681",
      " :682",
      " :683",
      " :684",
      " :685",
      " :686",
      " :687",
      " :688",
      " :689",
      " :690",
      " :691",
      " :692",
      " :693",
      " :694",
      " :695",
      " :696",
      " :697",
      " :698",
      " :699",
      " :700",
      " :701",
      " :702",
      " :703",
      " :704",
      " :705"
    ],
    " :562": [
      " :498",
      " :499",
      " :500",
      " :501",
      " :502",
      " :503",
      " :504",
      " :505",
      " :506",
      " :507",
      " :508",
      " :509",
      " :510",
      " :511",
      " :512",
      " :513",
      " :514",
      " :515",
      " :516",
      " :517",
      " :518",
      " :519",
      " :520",
      " :521",
      " :522",
      " :523",
      " :524",
      " :525",
      " :526",
      " :527",
      " :528",
      " :529",
      " :530",
      " :531",
      " :532",
      " :533",
      " :534",
      " :535",
      " :536",
      " :537",
      " :538",
      " :539",
      " :540",
      " :541",
      " :542",
      " :543",
      " :544",
      " :545",
      " :546",
      " :547",
      " :548",
      " :549",
      " :550",
      " :551",
      " :552",
      " :553",
      " :554",
      " :555",
      " :556",
      " :557",
      " :558",
      " :559",
      " :560",
      " :561",
      " :563",
      " :564",
      " :565",
      " :566",
      " :567",
      " :568",
      " :569",
      " :570",
      " :571",
      " :572",
      " :573",
      " :574",
      " :575",
      " :576",
      " :577",
      " :578",
      " :579",
      " :580",
      " :581",
      " :582",
      " :583",
      " :584",
      " :585",
      " :586",
      " :587",
      " :588",
      " :589",
      " :590",
      " :591",
      " :592",
      " :593",
      " :594",
      " :595",
      " :596",
      " :597",
      " :598",
      " :599",
      " :600",
      " :601",
      " :602",
      " :603",
      " :604",
      " :605",
      " :606",
      " :607",
      " :608",
      " :609",
      " :610",
      " :611",
      " :612",
      " :613",
      " :614",
      " :615",
      " :616",
      " :617",
      " :618",
      " :619",
      " :620",
      " :621",
      " :622",
      " :623",
      " :624",
      " :625",
      " :626",
      " :627",
      " :628",
      " :629",
      " :630",
      " :631",
      " :632",
      " :633",
      " :634",
      " :635",
      " :636",
      " :637",
      " :638",
      " :639",
      " :640",
      " :641",
      " :642",
      " :643",
      " :644",
      " :645",
      " :646",
      " :647",
      " :648",
      " :649",
      " :650",
      " :651",
      " :652",
      " :653",
      " :654",
      " :655",
      " :656",
      " :657",
      " :658",
      " :659",
      " :660",
      " :661",
      " :662",
      " :663",
      " :664",
      " :665",
      " :666",
      " :667",
      " :668",
      " :669",
      " :670",
      " :671",
      " :672",
      " :673",
      " :674",
      " :675",
      " :676",
      " :677",
      " :678",
      " :679",
      " :680",
      " :681",
      " :682",
      " :683",
      " :684",
      " :685",
      " :686",
      " :687",
      " :688",
      " :689",
      " :690",
      " :691",
      " :692",
      " :693",
      " :694",
      " :695",
      " :696",
      " :697",
      " :698",
      " :699",
      " :700",
      " :701",
      " :702",
      " :703",
      " :704",
      " :705"
    ],
    " :563": [
      " :498",
      " :499",
      " :500",
      " :501",
      " :502",
      " :503",
      " :504",
      " :505",
      " :506",
      " :507",
      " :508",
      " :509",
      " :510",
      " :511",
      " :512",
      " :513",
      " :514",
      " :515",
      " :516",
      " :517",
      " :518",
      " :519",
      " :520",
      " :521",
      " :522",
      " :523",
      " :524",
      " :525",
      " :526",
      " :527",
      " :528",
      " :529",
      " :530",
      " :531",
      " :532",
      " :533",
      " :534",
      " :535",
      " :536",
      " :537",
      " :538",
      " :539",
      " :540",
      " :541",
      " :542",
      " :543",
      " :544",
      " :545",
      " :546",
      " :547",
      " :548",
      " :549",
      " :550",
      " :551",
      " :552",
      " :553",
      " :554",
      " :555",
      " :556",
      " :557",
      " :558",
      " :559",
      " :560",
      " :561",
      " :562",
      " :564",
      " :565",
      " :566",
      " :567",
      " :568",
      " :569",
      " :570",
      " :571",
      " :572",
      " :573",
      " :574",
      " :575",
      " :576",
      " :577",
      " :578",
      " :579",
      " :580",
      " :581",
      " :582",
      " :583",
      " :584",
      " :585",
      " :586",
      " :587",
      " :588",
      " :589",
      " :590",
      " :591",
      " :592",
      " :593",
      " :594",
      " :595",
      " :596",
      " :597",
      " :598",
      " :599",
      " :600",
      " :601",
      " :602",
      " :603",
      " :604",
      " :605",
      " :606",
      " :607",
      " :608",
      " :609",
      " :610",
      " :611",
      " :612",
      " :613",
      " :614",
      " :615",
      " :616",
      " :617",
      " :618",
      " :619",
      " :620",
      " :621",
      " :622",
      " :623",
      " :624",
      " :625",
      " :626",
      " :627",
      " :628",
      " :629",
      " :630",
      " :631",
      " :632",
      " :633",
      " :634",
      " :635",
      " :636",
      " :637",
      " :638",
      " :639",
      " :640",
      " :641",
      " :642",
      " :643",
      " :644",
      " :645",
      " :646",
      " :647",
      " :648",
      " :649",
      " :650",
      " :651",
      " :652",
      " :653",
      " :654",
      " :655",
      " :656",
      " :657",
      " :658",
      " :659",
      " :660",
      " :661",
      " :662",
      " :663",
      " :664",
      " :665",
      " :666",
      " :667",
      " :668",
      " :669",
      " :670",
      " :671",
      " :672",
      " :673",
      " :674",
      " :675",
      " :676",
      " :677",
      " :678",
      " :679",
      " :680",
      " :681",
      " :682",
      " :683",
      " :684",
      " :685",
      " :686",
      " :687",
      " :688",
      " :689",
      " :690",
      " :691",
      " :692",
      " :693",
      " :694",
      " :695",
      " :696",
      " :697",
      " :698",
      " :699",
      " :700",
      " :701",
      " :702",
      " :703",
      " :704",
      " :705"
    ],
    " :564": [
      " :498",
      " :499",
      " :500",
      " :501",
      " :502",
      " :503",
      " :504",
      " :505",
      " :506",
      " :507",
      " :508",
      " :509",
      " :510",
      " :511",
      " :512",
      " :513",
      " :514",
      " :515",
      " :516",
      " :517",
      " :518",
      " :519",
      " :520",
      " :521",
      " :522",
      " :523",
      " :524",
      " :525",
      " :526",
      " :527",
      " :528",
      " :529",
      " :530",
      " :531",
      " :532",
      " :533",
      " :534",
      " :535",
      " :536",
      " :537",
      " :538",
      " :539",
      " :540",
      " :541",
      " :542",
      " :543",
      " :544",
      " :545",
      " :546",
      " :547",
      " :548",
      " :549",
      " :550",
      " :551",
      " :552",
      " :553",
      " :554",
      " :555",
      " :556",
      " :557",
      " :558",
      " :559",
      " :560",
      " :561",
      " :562",
      " :563",
      " :565",
      " :566",
      " :567",
      " :568",
      " :569",
      " :570",
      " :571",
      " :572",
      " :573",
      " :574",
      " :575",
      " :576",
      " :577",
      " :578",
      " :579",
      " :580",
      " :581",
      " :582",
      " :583",
      " :584",
      " :585",
      " :586",
      " :587",
      " :588",
      " :589",
      " :590",
      " :591",
      " :592",
      " :593",
      " :594",
      " :595",
      " :596",
      " :597",
      " :598",
      " :599",
      " :600",
      " :601",
      " :602",
      " :603",
      " :604",
      " :605",
      " :606",
      " :607",
      " :608",
      " :609",
      " :610",
      " :611",
      " :612",
      " :613",
      " :614",
      " :615",
      " :616",
      " :617",
      " :618",
      " :619",
      " :620",
      " :621",
      " :622",
      " :623",
      " :624",
      " :625",
      " :626",
      " :627",
      " :628",
      " :629",
      " :630",
      " :631",
      " :632",
      " :633",
      " :634",
      " :635",
      " :636",
      " :637",
      " :638",
      " :639",
      " :640",
      " :641",
      " :642",
      " :643",
      " :644",
      " :645",
      " :646",
      " :647",
      " :648",
      " :649",
      " :650",
      " :651",
      " :652",
      " :653",
      " :654",
      " :655",
      " :656",
      " :657",
      " :658",
      " :659",
      " :660",
      " :661",
      " :662",
      " :663",
      " :664",
      " :665",
      " :666",
      " :667",
      " :668",
      " :669",
      " :670",
      " :671",
      " :672",
      " :673",
      " :674",
      " :675",
      " :676",
      " :677",
      " :678",
      " :679",
      " :680",
      " :681",
      " :682",
      " :683",
      " :684",
      " :685",
      " :686",
      " :687",
      " :688",
      " :689",
      " :690",
      " :691",
      " :692",
      " :693",
      " :694",
      " :695",
      " :696",
      " :697",
      " :698",
      " :699",
      " :700",
      " :701",
      " :702",
      " :703",
      " :704",
      " :705"
    ],
    " :565": [
      " :498",
      " :499",
      " :500",
      " :501",
      " :502",
      " :503",
      " :504",
      " :505",
      " :506",
      " :507",
      " :508",
      " :509",
      " :510",
      " :511",
      " :512",
      " :513",
      " :514",
      " :515",
      " :516",
      " :517",
      " :518",
      " :519",
      " :520",
      " :521",
      " :522",
      " :523",
      " :524",
      " :525",
      " :526",
      " :527",
      " :528",
      " :529",
      " :530",
      " :531",
      " :532",
      " :533",
      " :534",
      " :535",
      " :536",
      " :537",
      " :538",
      " :539",
      " :540",
      " :541",
      " :542",
      " :543",
      " :544",
      " :545",
      " :546",
      " :547",
      " :548",
      " :549",
      " :550",
      " :551",
      " :552",
      " :553",
      " :554",
      " :555",
      " :556",
      " :557",
      " :558",
      " :559",
      " :560",
      " :561",
      " :562",
      " :563",
      " :564",
      " :566",
      " :567",
      " :568",
      " :569",
      " :570",
      " :571",
      " :572",
      " :573",
      " :574",
      " :575",
      " :576",
      " :577",
      " :578",
      " :579",
      " :580",
      " :581",
      " :582",
      " :583",
      " :584",
      " :585",
      " :586",
      " :587",
      " :588",
      " :589",
      " :590",
      " :591",
      " :592",
      " :593",
      " :594",
      " :595",
      " :596",
      " :597",
      " :598",
      " :599",
      " :600",
      " :601",
      " :602",
      " :603",
      " :604",
      " :605",
      " :606",
      " :607",
      " :608",
      " :609",
      " :610",
      " :611",
      " :612",
      " :613",
      " :614",
      " :615",
      " :616",
      " :617",
      " :618",
      " :619",
      " :620",
      " :621",
      " :622",
      " :623",
      " :624",
      " :625",
      " :626",
      " :627",
      " :628",
      " :629",
      " :630",
      " :631",
      " :632",
      " :633",
      " :634",
      " :635",
      " :636",
      " :637",
      " :638",
      " :639",
      " :640",
      " :641",
      " :642",
      " :643",
      " :644",
      " :645",
      " :646",
      " :647",
      " :648",
      " :649",
      " :650",
      " :651",
      " :652",
      " :653",
      " :654",
      " :655",
      " :656",
      " :657",
      " :658",
      " :659",
      " :660",
      " :661",
      " :662",
      " :663",
      " :664",
      " :665",
      " :666",
      " :667",
      " :668",
      " :669",
      " :670",
      " :671",
      " :672",
      " :673",
      " :674",
      " :675",
      " :676",
      " :677",
      " :678",
      " :679",
      " :680",
      " :681",
      " :682",
      " :683",
      " :684",
      " :685",
      " :686",
      " :687",
      " :688",
      " :689",
      " :690",
      " :691",
      " :692",
      " :693",
      " :694",
      " :695",
      " :696",
      " :697",
      " :698",
      " :699",
      " :700",
      " :701",
      " :702",
      " :703",
      " :704",
      " :705"
    ],
    " :566": [
      " :498",
      " :499",
      " :500",
      " :501",
      " :502",
      " :503",
      " :504",
      " :505",
      " :506",
      " :507",
      " :508",
      " :509",
      " :510",
      " :511",
      " :512",
      " :513",
      " :514",
      " :515",
      " :516",
      " :517",
      " :518",
      " :519",
      " :520",
      " :521",
      " :522",
      " :523",
      " :524",
      " :525",
      " :526",
      " :527",
      " :528",
      " :529",
      " :530",
      " :531",
      " :532",
      " :533",
      " :534",
      " :535",
      " :536",
      " :537",
      " :538",
      " :539",
      " :540",
      " :541",
      " :542",
      " :543",
      " :544",
      " :545",
      " :546",
      " :547",
      " :548",
      " :549",
      " :550",
      " :551",
      " :552",
      " :553",
      " :554",
      " :555",
      " :556",
      " :557",
      " :558",
      " :559",
      " :560",
      " :561",
      " :562",
      " :563",
      " :564",
      " :565",
      " :567",
      " :568",
      " :569",
      " :570",
      " :571",
      " :572",
      " :573",
      " :574",
      " :575",
      " :576",
      " :577",
      " :578",
      " :579",
      " :580",
      " :581",
      " :582",
      " :583",
      " :584",
      " :585",
      " :586",
      " :587",
      " :588",
      " :589",
      " :590",
      " :591",
      " :592",
      " :593",
      " :594",
      " :595",
      " :596",
      " :597",
      " :598",
      " :599",
      " :600",
      " :601",
      " :602",
      " :603",
      " :604",
      " :605",
      " :606",
      " :607",
      " :608",
      " :609",
      " :610",
      " :611",
      " :612",
      " :613",
      " :614",
      " :615",
      " :616",
      " :617",
      " :618",
      " :619",
      " :620",
      " :621",
      " :622",
      " :623",
      " :624",
      " :625",
      " :626",
      " :627",
      " :628",
      " :629",
      " :630",
      " :631",
      " :632",
      " :633",
      " :634",
      " :635",
      " :636",
      " :637",
      " :638",
      " :639",
      " :640",
      " :641",
      " :642",
      " :643",
      " :644",
      " :645",
      " :646",
      " :647",
      " :648",
      " :649",
      " :650",
      " :651",
      " :652",
      " :653",
      " :654",
      " :655",
      " :656",
      " :657",
      " :658",
      " :659",
      " :660",
      " :661",
      " :662",
      " :663",
      " :664",
      " :665",
      " :666",
      " :667",
      " :668",
      " :669",
      " :670",
      " :671",
      " :672",
      " :673",
      " :674",
      " :675",
      " :676",
      " :677",
      " :678",
      " :679",
      " :680",
      " :681",
      " :682",
      " :683",
      " :684",
      " :685",
      " :686",
      " :687",
      " :688",
      " :689",
      " :690",
      " :691",
      " :692",
      " :693",
      " :694",
      " :695",
      " :696",
      " :697",
      " :698",
      " :699",
      " :700",
      " :701",
      " :702",
      " :703",
      " :704",
      " :705"
    ],
    " :567": [
      " :498",
      " :499",
      " :500",
      " :501",
      " :502",
      " :503",
      " :504",
      " :505",
      " :506",
      " :507",
      " :508",
      " :509",
      " :510",
      " :511",
      " :512",
      " :513",
      " :514",
      " :515",
      " :516",
      " :517",
      " :518",
      " :519",
      " :520",
      " :521",
      " :522",
      " :523",
      " :524",
      " :525",
      " :526",
      " :527",
      " :528",
      " :529",
      " :530",
      " :531",
      " :532",
      " :533",
      " :534",
      " :535",
      " :536",
      " :537",
      " :538",
      " :539",
      " :540",
      " :541",
      " :542",
      " :543",
      " :544",
      " :545",
      " :546",
      " :547",
      " :548",
      " :549",
      " :550",
      " :551",
      " :552",
      " :553",
      " :554",
      " :555",
      " :556",
      " :557",
      " :558",
      " :559",
      " :560",
      " :561",
      " :562",
      " :563",
      " :564",
      " :565",
      " :566",
      " :568",
      " :569",
      " :570",
      " :571",
      " :572",
      " :573",
      " :574",
      " :575",
      " :576",
      " :577",
      " :578",
      " :579",
      " :580",
      " :581",
      " :582",
      " :583",
      " :584",
      " :585",
      " :586",
      " :587",
      " :588",
      " :589",
      " :590",
      " :591",
      " :592",
      " :593",
      " :594",
      " :595",
      " :596",
      " :597",
      " :598",
      " :599",
      " :600",
      " :601",
      " :602",
      " :603",
      " :604",
      " :605",
      " :606",
      " :607",
      " :608",
      " :609",
      " :610",
      " :611",
      " :612",
      " :613",
      " :614",
      " :615",
      " :616",
      " :617",
      " :618",
      " :619",
      " :620",
      " :621",
      " :622",
      " :623",
      " :624",
      " :625",
      " :626",
      " :627",
      " :628",
      " :629",
      " :630",
      " :631",
      " :632",
      " :633",
      " :634",
      " :635",
      " :636",
      " :637",
      " :638",
      " :639",
      " :640",
      " :641",
      " :642",
      " :643",
      " :644",
      " :645",
      " :646",
      " :647",
      " :648",
      " :649",
      " :650",
      " :651",
      " :652",
      " :653",
      " :654",
      " :655",
      " :656",
      " :657",
      " :658",
      " :659",
      " :660",
      " :661",
      " :662",
      " :663",
      " :664",
      " :665",
      " :666",
      " :667",
      " :668",
      " :669",
      " :670",
      " :671",
      " :672",
      " :673",
      " :674",
      " :675",
      " :676",
      " :677",
      " :678",
      " :679",
      " :680",
      " :681",
      " :682",
      " :683",
      " :684",
      " :685",
      " :686",
      " :687",
      " :688",
      " :689",
      " :690",
      " :691",
      " :692",
      " :693",
      " :694",
      " :695",
      " :696",
      " :697",
      " :698",
      " :699",
      " :700",
      " :701",
      " :702",
      " :703",
      " :704",
      " :705"
    ],
    " :568": [
      " :498",
      " :499",
      " :500",
      " :501",
      " :502",
      " :503",
      " :504",
      " :505",
      " :506",
      " :507",
      " :508",
      " :509",
      " :510",
      " :511",
      " :512",
      " :513",
      " :514",
      " :515",
      " :516",
      " :517",
      " :518",
      " :519",
      " :520",
      " :521",
      " :522",
      " :523",
      " :524",
      " :525",
      " :526",
      " :527",
      " :528",
      " :529",
      " :530",
      " :531",
      " :532",
      " :533",
      " :534",
      " :535",
      " :536",
      " :537",
      " :538",
      " :539",
      " :540",
      " :541",
      " :542",
      " :543",
      " :544",
      " :545",
      " :546",
      " :547",
      " :548",
      " :549",
      " :550",
      " :551",
      " :552",
      " :553",
      " :554",
      " :555",
      " :556",
      " :557",
      " :558",
      " :559",
      " :560",
      " :561",
      " :562",
      " :563",
      " :564",
      " :565",
      " :566",
      " :567",
      " :569",
      " :570",
      " :571",
      " :572",
      " :573",
      " :574",
      " :575",
      " :576",
      " :577",
      " :578",
      " :579",
      " :580",
      " :581",
      " :582",
      " :583",
      " :584",
      " :585",
      " :586",
      " :587",
      " :588",
      " :589",
      " :590",
      " :591",
      " :592",
      " :593",
      " :594",
      " :595",
      " :596",
      " :597",
      " :598",
      " :599",
      " :600",
      " :601",
      " :602",
      " :603",
      " :604",
      " :605",
      " :606",
      " :607",
      " :608",
      " :609",
      " :610",
      " :611",
      " :612",
      " :613",
      " :614",
      " :615",
      " :616",
      " :617",
      " :618",
      " :619",
      " :620",
      " :621",
      " :622",
      " :623",
      " :624",
      " :625",
      " :626",
      " :627",
      " :628",
      " :629",
      " :630",
      " :631",
      " :632",
      " :633",
      " :634",
      " :635",
      " :636",
      " :637",
      " :638",
      " :639",
      " :640",
      " :641",
      " :642",
      " :643",
      " :644",
      " :645",
      " :646",
      " :647",
      " :648",
      " :649",
      " :650",
      " :651",
      " :652",
      " :653",
      " :654",
      " :655",
      " :656",
      " :657",
      " :658",
      " :659",
      " :660",
      " :661",
      " :662",
      " :663",
      " :664",
      " :665",
      " :666",
      " :667",
      " :668",
      " :669",
      " :670",
      " :671",
      " :672",
      " :673",
      " :674",
      " :675",
      " :676",
      " :677",
      " :678",
      " :679",
      " :680",
      " :681",
      " :682",
      " :683",
      " :684",
      " :685",
      " :686",
      " :687",
      " :688",
      " :689",
      " :690",
      " :691",
      " :692",
      " :693",
      " :694",
      " :695",
      " :696",
      " :697",
      " :698",
      " :699",
      " :700",
      " :701",
      " :702",
      " :703",
      " :704",
      " :705"
    ],
    " :569": [
      " :498",
      " :499",
      " :500",
      " :501",
      " :502",
      " :503",
      " :504",
      " :505",
      " :506",
      " :507",
      " :508",
      " :509",
      " :510",
      " :511",
      " :512",
      " :513",
      " :514",
      " :515",
      " :516",
      " :517",
      " :518",
      " :519",
      " :520",
      " :521",
      " :522",
      " :523",
      " :524",
      " :525",
      " :526",
      " :527",
      " :528",
      " :529",
      " :530",
      " :531",
      " :532",
      " :533",
      " :534",
      " :535",
      " :536",
      " :537",
      " :538",
      " :539",
      " :540",
      " :541",
      " :542",
      " :543",
      " :544",
      " :545",
      " :546",
      " :547",
      " :548",
      " :549",
      " :550",
      " :551",
      " :552",
      " :553",
      " :554",
      " :555",
      " :556",
      " :557",
      " :558",
      " :559",
      " :560",
      " :561",
      " :562",
      " :563",
      " :564",
      " :565",
      " :566",
      " :567",
      " :568",
      " :570",
      " :571",
      " :572",
      " :573",
      " :574",
      " :575",
      " :576",
      " :577",
      " :578",
      " :579",
      " :580",
      " :581",
      " :582",
      " :583",
      " :584",
      " :585",
      " :586",
      " :587",
      " :588",
      " :589",
      " :590",
      " :591",
      " :592",
      " :593",
      " :594",
      " :595",
      " :596",
      " :597",
      " :598",
      " :599",
      " :600",
      " :601",
      " :602",
      " :603",
      " :604",
      " :605",
      " :606",
      " :607",
      " :608",
      " :609",
      " :610",
      " :611",
      " :612",
      " :613",
      " :614",
      " :615",
      " :616",
      " :617",
      " :618",
      " :619",
      " :620",
      " :621",
      " :622",
      " :623",
      " :624",
      " :625",
      " :626",
      " :627",
      " :628",
      " :629",
      " :630",
      " :631",
      " :632",
      " :633",
      " :634",
      " :635",
      " :636",
      " :637",
      " :638",
      " :639",
      " :640",
      " :641",
      " :642",
      " :643",
      " :644",
      " :645",
      " :646",
      " :647",
      " :648",
      " :649",
      " :650",
      " :651",
      " :652",
      " :653",
      " :654",
      " :655",
      " :656",
      " :657",
      " :658",
      " :659",
      " :660",
      " :661",
      " :662",
      " :663",
      " :664",
      " :665",
      " :666",
      " :667",
      " :668",
      " :669",
      " :670",
      " :671",
      " :672",
      " :673",
      " :674",
      " :675",
      " :676",
      " :677",
      " :678",
      " :679",
      " :680",
      " :681",
      " :682",
      " :683",
      " :684",
      " :685",
      " :686",
      " :687",
      " :688",
      " :689",
      " :690",
      " :691",
      " :692",
      " :693",
      " :694",
      " :695",
      " :696",
      " :697",
      " :698",
      " :699",
      " :700",
      " :701",
      " :702",
      " :703",
      " :704",
      " :705"
    ],
    " :570": [
      " :498",
      " :499",
      " :500",
      " :501",
      " :502",
      " :503",
      " :504",
      " :505",
      " :506",
      " :507",
      " :508",
      " :509",
      " :510",
      " :511",
      " :512",
      " :513",
      " :514",
      " :515",
      " :516",
      " :517",
      " :518",
      " :519",
      " :520",
      " :521",
      " :522",
      " :523",
      " :524",
      " :525",
      " :526",
      " :527",
      " :528",
      " :529",
      " :530",
      " :531",
      " :532",
      " :533",
      " :534",
      " :535",
      " :536",
      " :537",
      " :538",
      " :539",
      " :540",
      " :541",
      " :542",
      " :543",
      " :544",
      " :545",
      " :546",
      " :547",
      " :548",
      " :549",
      " :550",
      " :551",
      " :552",
      " :553",
      " :554",
      " :555",
      " :556",
      " :557",
      " :558",
      " :559",
      " :560",
      " :561",
      " :562",
      " :563",
      " :564",
      " :565",
      " :566",
      " :567",
      " :568",
      " :569",
      " :571",
      " :572",
      " :573",
      " :574",
      " :575",
      " :576",
      " :577",
      " :578",
      " :579",
      " :580",
      " :581",
      " :582",
      " :583",
      " :584",
      " :585",
      " :586",
      " :587",
      " :588",
      " :589",
      " :590",
      " :591",
      " :592",
      " :593",
      " :594",
      " :595",
      " :596",
      " :597",
      " :598",
      " :599",
      " :600",
      " :601",
      " :602",
      " :603",
      " :604",
      " :605",
      " :606",
      " :607",
      " :608",
      " :609",
      " :610",
      " :611",
      " :612",
      " :613",
      " :614",
      " :615",
      " :616",
      " :617",
      " :618",
      " :619",
      " :620",
      " :621",
      " :622",
      " :623",
      " :624",
      " :625",
      " :626",
      " :627",
      " :628",
      " :629",
      " :630",
      " :631",
      " :632",
      " :633",
      " :634",
      " :635",
      " :636",
      " :637",
      " :638",
      " :639",
      " :640",
      " :641",
      " :642",
      " :643",
      " :644",
      " :645",
      " :646",
      " :647",
      " :648",
      " :649",
      " :650",
      " :651",
      " :652",
      " :653",
      " :654",
      " :655",
      " :656",
      " :657",
      " :658",
      " :659",
      " :660",
      " :661",
      " :662",
      " :663",
      " :664",
      " :665",
      " :666",
      " :667",
      " :668",
      " :669",
      " :670",
      " :671",
      " :672",
      " :673",
      " :674",
      " :675",
      " :676",
      " :677",
      " :678",
      " :679",
      " :680",
      " :681",
      " :682",
      " :683",
      " :684",
      " :685",
      " :686",
      " :687",
      " :688",
      " :689",
      " :690",
      " :691",
      " :692",
      " :693",
      " :694",
      " :695",
      " :696",
      " :697",
      " :698",
      " :699",
      " :700",
      " :701",
      " :702",
      " :703",
      " :704",
      " :705"
    ],
    " :571": [
      " :498",
      " :499",
      " :500",
      " :501",
      " :502",
      " :503",
      " :504",
      " :505",
      " :506",
      " :507",
      " :508",
      " :509",
      " :510",
      " :511",
      " :512",
      " :513",
      " :514",
      " :515",
      " :516",
      " :517",
      " :518",
      " :519",
      " :520",
      " :521",
      " :522",
      " :523",
      " :524",
      " :525",
      " :526",
      " :527",
      " :528",
      " :529",
      " :530",
      " :531",
      " :532",
      " :533",
      " :534",
      " :535",
      " :536",
      " :537",
      " :538",
      " :539",
      " :540",
      " :541",
      " :542",
      " :543",
      " :544",
      " :545",
      " :546",
      " :547",
      " :548",
      " :549",
      " :550",
      " :551",
      " :552",
      " :553",
      " :554",
      " :555",
      " :556",
      " :557",
      " :558",
      " :559",
      " :560",
      " :561",
      " :562",
      " :563",
      " :564",
      " :565",
      " :566",
      " :567",
      " :568",
      " :569",
      " :570",
      " :572",
      " :573",
      " :574",
      " :575",
      " :576",
      " :577",
      " :578",
      " :579",
      " :580",
      " :581",
      " :582",
      " :583",
      " :584",
      " :585",
      " :586",
      " :587",
      " :588",
      " :589",
      " :590",
      " :591",
      " :592",
      " :593",
      " :594",
      " :595",
      " :596",
      " :597",
      " :598",
      " :599",
      " :600",
      " :601",
      " :602",
      " :603",
      " :604",
      " :605",
      " :606",
      " :607",
      " :608",
      " :609",
      " :610",
      " :611",
      " :612",
      " :613",
      " :614",
      " :615",
      " :616",
      " :617",
      " :618",
      " :619",
      " :620",
      " :621",
      " :622",
      " :623",
      " :624",
      " :625",
      " :626",
      " :627",
      " :628",
      " :629",
      " :630",
      " :631",
      " :632",
      " :633",
      " :634",
      " :635",
      " :636",
      " :637",
      " :638",
      " :639",
      " :640",
      " :641",
      " :642",
      " :643",
      " :644",
      " :645",
      " :646",
      " :647",
      " :648",
      " :649",
      " :650",
      " :651",
      " :652",
      " :653",
      " :654",
      " :655",
      " :656",
      " :657",
      " :658",
      " :659",
      " :660",
      " :661",
      " :662",
      " :663",
      " :664",
      " :665",
      " :666",
      " :667",
      " :668",
      " :669",
      " :670",
      " :671",
      " :672",
      " :673",
      " :674",
      " :675",
      " :676",
      " :677",
      " :678",
      " :679",
      " :680",
      " :681",
      " :682",
      " :683",
      " :684",
      " :685",
      " :686",
      " :687",
      " :688",
      " :689",
      " :690",
      " :691",
      " :692",
      " :693",
      " :694",
      " :695",
      " :696",
      " :697",
      " :698",
      " :699",
      " :700",
      " :701",
      " :702",
      " :703",
      " :704",
      " :705"
    ],
    " :572": [
      " :498",
      " :499",
      " :500",
      " :501",
      " :502",
      " :503",
      " :504",
      " :505",
      " :506",
      " :507",
      " :508",
      " :509",
      " :510",
      " :511",
      " :512",
      " :513",
      " :514",
      " :515",
      " :516",
      " :517",
      " :518",
      " :519",
      " :520",
      " :521",
      " :522",
      " :523",
      " :524",
      " :525",
      " :526",
      " :527",
      " :528",
      " :529",
      " :530",
      " :531",
      " :532",
      " :533",
      " :534",
      " :535",
      " :536",
      " :537",
      " :538",
      " :539",
      " :540",
      " :541",
      " :542",
      " :543",
      " :544",
      " :545",
      " :546",
      " :547",
      " :548",
      " :549",
      " :550",
      " :551",
      " :552",
      " :553",
      " :554",
      " :555",
      " :556",
      " :557",
      " :558",
      " :559",
      " :560",
      " :561",
      " :562",
      " :563",
      " :564",
      " :565",
      " :566",
      " :567",
      " :568",
      " :569",
      " :570",
      " :571",
      " :573",
      " :574",
      " :575",
      " :576",
      " :577",
      " :578",
      " :579",
      " :580",
      " :581",
      " :582",
      " :583",
      " :584",
      " :585",
      " :586",
      " :587",
      " :588",
      " :589",
      " :590",
      " :591",
      " :592",
      " :593",
      " :594",
      " :595",
      " :596",
      " :597",
      " :598",
      " :599",
      " :600",
      " :601",
      " :602",
      " :603",
      " :604",
      " :605",
      " :606",
      " :607",
      " :608",
      " :609",
      " :610",
      " :611",
      " :612",
      " :613",
      " :614",
      " :615",
      " :616",
      " :617",
      " :618",
      " :619",
      " :620",
      " :621",
      " :622",
      " :623",
      " :624",
      " :625",
      " :626",
      " :627",
      " :628",
      " :629",
      " :630",
      " :631",
      " :632",
      " :633",
      " :634",
      " :635",
      " :636",
      " :637",
      " :638",
      " :639",
      " :640",
      " :641",
      " :642",
      " :643",
      " :644",
      " :645",
      " :646",
      " :647",
      " :648",
      " :649",
      " :650",
      " :651",
      " :652",
      " :653",
      " :654",
      " :655",
      " :656",
      " :657",
      " :658",
      " :659",
      " :660",
      " :661",
      " :662",
      " :663",
      " :664",
      " :665",
      " :666",
      " :667",
      " :668",
      " :669",
      " :670",
      " :671",
      " :672",
      " :673",
      " :674",
      " :675",
      " :676",
      " :677",
      " :678",
      " :679",
      " :680",
      " :681",
      " :682",
      " :683",
      " :684",
      " :685",
      " :686",
      " :687",
      " :688",
      " :689",
      " :690",
      " :691",
      " :692",
      " :693",
      " :694",
      " :695",
      " :696",
      " :697",
      " :698",
      " :699",
      " :700",
      " :701",
      " :702",
      " :703",
      " :704",
      " :705"
    ],
    " :573": [
      " :498",
      " :499",
      " :500",
      " :501",
      " :502",
      " :503",
      " :504",
      " :505",
      " :506",
      " :507",
      " :508",
      " :509",
      " :510",
      " :511",
      " :512",
      " :513",
      " :514",
      " :515",
      " :516",
      " :517",
      " :518",
      " :519",
      " :520",
      " :521",
      " :522",
      " :523",
      " :524",
      " :525",
      " :526",
      " :527",
      " :528",
      " :529",
      " :530",
      " :531",
      " :532",
      " :533",
      " :534",
      " :535",
      " :536",
      " :537",
      " :538",
      " :539",
      " :540",
      " :541",
      " :542",
      " :543",
      " :544",
      " :545",
      " :546",
      " :547",
      " :548",
      " :549",
      " :550",
      " :551",
      " :552",
      " :553",
      " :554",
      " :555",
      " :556",
      " :557",
      " :558",
      " :559",
      " :560",
      " :561",
      " :562",
      " :563",
      " :564",
      " :565",
      " :566",
      " :567",
      " :568",
      " :569",
      " :570",
      " :571",
      " :572",
      " :574",
      " :575",
      " :576",
      " :577",
      " :578",
      " :579",
      " :580",
      " :581",
      " :582",
      " :583",
      " :584",
      " :585",
      " :586",
      " :587",
      " :588",
      " :589",
      " :590",
      " :591",
      " :592",
      " :593",
      " :594",
      " :595",
      " :596",
      " :597",
      " :598",
      " :599",
      " :600",
      " :601",
      " :602",
      " :603",
      " :604",
      " :605",
      " :606",
      " :607",
      " :608",
      " :609",
      " :610",
      " :611",
      " :612",
      " :613",
      " :614",
      " :615",
      " :616",
      " :617",
      " :618",
      " :619",
      " :620",
      " :621",
      " :622",
      " :623",
      " :624",
      " :625",
      " :626",
      " :627",
      " :628",
      " :629",
      " :630",
      " :631",
      " :632",
      " :633",
      " :634",
      " :635",
      " :636",
      " :637",
      " :638",
      " :639",
      " :640",
      " :641",
      " :642",
      " :643",
      " :644",
      " :645",
      " :646",
      " :647",
      " :648",
      " :649",
      " :650",
      " :651",
      " :652",
      " :653",
      " :654",
      " :655",
      " :656",
      " :657",
      " :658",
      " :659",
      " :660",
      " :661",
      " :662",
      " :663",
      " :664",
      " :665",
      " :666",
      " :667",
      " :668",
      " :669",
      " :670",
      " :671",
      " :672",
      " :673",
      " :674",
      " :675",
      " :676",
      " :677",
      " :678",
      " :679",
      " :680",
      " :681",
      " :682",
      " :683",
      " :684",
      " :685",
      " :686",
      " :687",
      " :688",
      " :689",
      " :690",
      " :691",
      " :692",
      " :693",
      " :694",
      " :695",
      " :696",
      " :697",
      " :698",
      " :699",
      " :700",
      " :701",
      " :702",
      " :703",
      " :704",
      " :705"
    ],
    " :574": [
      " :498",
      " :499",
      " :500",
      " :501",
      " :502",
      " :503",
      " :504",
      " :505",
      " :506",
      " :507",
      " :508",
      " :509",
      " :510",
      " :511",
      " :512",
      " :513",
      " :514",
      " :515",
      " :516",
      " :517",
      " :518",
      " :519",
      " :520",
      " :521",
      " :522",
      " :523",
      " :524",
      " :525",
      " :526",
      " :527",
      " :528",
      " :529",
      " :530",
      " :531",
      " :532",
      " :533",
      " :534",
      " :535",
      " :536",
      " :537",
      " :538",
      " :539",
      " :540",
      " :541",
      " :542",
      " :543",
      " :544",
      " :545",
      " :546",
      " :547",
      " :548",
      " :549",
      " :550",
      " :551",
      " :552",
      " :553",
      " :554",
      " :555",
      " :556",
      " :557",
      " :558",
      " :559",
      " :560",
      " :561",
      " :562",
      " :563",
      " :564",
      " :565",
      " :566",
      " :567",
      " :568",
      " :569",
      " :570",
      " :571",
      " :572",
      " :573",
      " :575",
      " :576",
      " :577",
      " :578",
      " :579",
      " :580",
      " :581",
      " :582",
      " :583",
      " :584",
      " :585",
      " :586",
      " :587",
      " :588",
      " :589",
      " :590",
      " :591",
      " :592",
      " :593",
      " :594",
      " :595",
      " :596",
      " :597",
      " :598",
      " :599",
      " :600",
      " :601",
      " :602",
      " :603",
      " :604",
      " :605",
      " :606",
      " :607",
      " :608",
      " :609",
      " :610",
      " :611",
      " :612",
      " :613",
      " :614",
      " :615",
      " :616",
      " :617",
      " :618",
      " :619",
      " :620",
      " :621",
      " :622",
      " :623",
      " :624",
      " :625",
      " :626",
      " :627",
      " :628",
      " :629",
      " :630",
      " :631",
      " :632",
      " :633",
      " :634",
      " :635",
      " :636",
      " :637",
      " :638",
      " :639",
      " :640",
      " :641",
      " :642",
      " :643",
      " :644",
      " :645",
      " :646",
      " :647",
      " :648",
      " :649",
      " :650",
      " :651",
      " :652",
      " :653",
      " :654",
      " :655",
      " :656",
      " :657",
      " :658",
      " :659",
      " :660",
      " :661",
      " :662",
      " :663",
      " :664",
      " :665",
      " :666",
      " :667",
      " :668",
      " :669",
      " :670",
      " :671",
      " :672",
      " :673",
      " :674",
      " :675",
      " :676",
      " :677",
      " :678",
      " :679",
      " :680",
      " :681",
      " :682",
      " :683",
      " :684",
      " :685",
      " :686",
      " :687",
      " :688",
      " :689",
      " :690",
      " :691",
      " :692",
      " :693",
      " :694",
      " :695",
      " :696",
      " :697",
      " :698",
      " :699",
      " :700",
      " :701",
      " :702",
      " :703",
      " :704",
      " :705"
    ],
    " :575": [
      " :498",
      " :499",
      " :500",
      " :501",
      " :502",
      " :503",
      " :504",
      " :505",
      " :506",
      " :507",
      " :508",
      " :509",
      " :510",
      " :511",
      " :512",
      " :513",
      " :514",
      " :515",
      " :516",
      " :517",
      " :518",
      " :519",
      " :520",
      " :521",
      " :522",
      " :523",
      " :524",
      " :525",
      " :526",
      " :527",
      " :528",
      " :529",
      " :530",
      " :531",
      " :532",
      " :533",
      " :534",
      " :535",
      " :536",
      " :537",
      " :538",
      " :539",
      " :540",
      " :541",
      " :542",
      " :543",
      " :544",
      " :545",
      " :546",
      " :547",
      " :548",
      " :549",
      " :550",
      " :551",
      " :552",
      " :553",
      " :554",
      " :555",
      " :556",
      " :557",
      " :558",
      " :559",
      " :560",
      " :561",
      " :562",
      " :563",
      " :564",
      " :565",
      " :566",
      " :567",
      " :568",
      " :569",
      " :570",
      " :571",
      " :572",
      " :573",
      " :574",
      " :576",
      " :577",
      " :578",
      " :579",
      " :580",
      " :581",
      " :582",
      " :583",
      " :584",
      " :585",
      " :586",
      " :587",
      " :588",
      " :589",
      " :590",
      " :591",
      " :592",
      " :593",
      " :594",
      " :595",
      " :596",
      " :597",
      " :598",
      " :599",
      " :600",
      " :601",
      " :602",
      " :603",
      " :604",
      " :605",
      " :606",
      " :607",
      " :608",
      " :609",
      " :610",
      " :611",
      " :612",
      " :613",
      " :614",
      " :615",
      " :616",
      " :617",
      " :618",
      " :619",
      " :620",
      " :621",
      " :622",
      " :623",
      " :624",
      " :625",
      " :626",
      " :627",
      " :628",
      " :629",
      " :630",
      " :631",
      " :632",
      " :633",
      " :634",
      " :635",
      " :636",
      " :637",
      " :638",
      " :639",
      " :640",
      " :641",
      " :642",
      " :643",
      " :644",
      " :645",
      " :646",
      " :647",
      " :648",
      " :649",
      " :650",
      " :651",
      " :652",
      " :653",
      " :654",
      " :655",
      " :656",
      " :657",
      " :658",
      " :659",
      " :660",
      " :661",
      " :662",
      " :663",
      " :664",
      " :665",
      " :666",
      " :667",
      " :668",
      " :669",
      " :670",
      " :671",
      " :672",
      " :673",
      " :674",
      " :675",
      " :676",
      " :677",
      " :678",
      " :679",
      " :680",
      " :681",
      " :682",
      " :683",
      " :684",
      " :685",
      " :686",
      " :687",
      " :688",
      " :689",
      " :690",
      " :691",
      " :692",
      " :693",
      " :694",
      " :695",
      " :696",
      " :697",
      " :698",
      " :699",
      " :700",
      " :701",
      " :702",
      " :703",
      " :704",
      " :705"
    ],
    " :576": [
      " :498",
      " :499",
      " :500",
      " :501",
      " :502",
      " :503",
      " :504",
      " :505",
      " :506",
      " :507",
      " :508",
      " :509",
      " :510",
      " :511",
      " :512",
      " :513",
      " :514",
      " :515",
      " :516",
      " :517",
      " :518",
      " :519",
      " :520",
      " :521",
      " :522",
      " :523",
      " :524",
      " :525",
      " :526",
      " :527",
      " :528",
      " :529",
      " :530",
      " :531",
      " :532",
      " :533",
      " :534",
      " :535",
      " :536",
      " :537",
      " :538",
      " :539",
      " :540",
      " :541",
      " :542",
      " :543",
      " :544",
      " :545",
      " :546",
      " :547",
      " :548",
      " :549",
      " :550",
      " :551",
      " :552",
      " :553",
      " :554",
      " :555",
      " :556",
      " :557",
      " :558",
      " :559",
      " :560",
      " :561",
      " :562",
      " :563",
      " :564",
      " :565",
      " :566",
      " :567",
      " :568",
      " :569",
      " :570",
      " :571",
      " :572",
      " :573",
      " :574",
      " :575",
      " :577",
      " :578",
      " :579",
      " :580",
      " :581",
      " :582",
      " :583",
      " :584",
      " :585",
      " :586",
      " :587",
      " :588",
      " :589",
      " :590",
      " :591",
      " :592",
      " :593",
      " :594",
      " :595",
      " :596",
      " :597",
      " :598",
      " :599",
      " :600",
      " :601",
      " :602",
      " :603",
      " :604",
      " :605",
      " :606",
      " :607",
      " :608",
      " :609",
      " :610",
      " :611",
      " :612",
      " :613",
      " :614",
      " :615",
      " :616",
      " :617",
      " :618",
      " :619",
      " :620",
      " :621",
      " :622",
      " :623",
      " :624",
      " :625",
      " :626",
      " :627",
      " :628",
      " :629",
      " :630",
      " :631",
      " :632",
      " :633",
      " :634",
      " :635",
      " :636",
      " :637",
      " :638",
      " :639",
      " :640",
      " :641",
      " :642",
      " :643",
      " :644",
      " :645",
      " :646",
      " :647",
      " :648",
      " :649",
      " :650",
      " :651",
      " :652",
      " :653",
      " :654",
      " :655",
      " :656",
      " :657",
      " :658",
      " :659",
      " :660",
      " :661",
      " :662",
      " :663",
      " :664",
      " :665",
      " :666",
      " :667",
      " :668",
      " :669",
      " :670",
      " :671",
      " :672",
      " :673",
      " :674",
      " :675",
      " :676",
      " :677",
      " :678",
      " :679",
      " :680",
      " :681",
      " :682",
      " :683",
      " :684",
      " :685",
      " :686",
      " :687",
      " :688",
      " :689",
      " :690",
      " :691",
      " :692",
      " :693",
      " :694",
      " :695",
      " :696",
      " :697",
      " :698",
      " :699",
      " :700",
      " :701",
      " :702",
      " :703",
      " :704",
      " :705"
    ],
    " :577": [
      " :498",
      " :499",
      " :500",
      " :501",
      " :502",
      " :503",
      " :504",
      " :505",
      " :506",
      " :507",
      " :508",
      " :509",
      " :510",
      " :511",
      " :512",
      " :513",
      " :514",
      " :515",
      " :516",
      " :517",
      " :518",
      " :519",
      " :520",
      " :521",
      " :522",
      " :523",
      " :524",
      " :525",
      " :526",
      " :527",
      " :528",
      " :529",
      " :530",
      " :531",
      " :532",
      " :533",
      " :534",
      " :535",
      " :536",
      " :537",
      " :538",
      " :539",
      " :540",
      " :541",
      " :542",
      " :543",
      " :544",
      " :545",
      " :546",
      " :547",
      " :548",
      " :549",
      " :550",
      " :551",
      " :552",
      " :553",
      " :554",
      " :555",
      " :556",
      " :557",
      " :558",
      " :559",
      " :560",
      " :561",
      " :562",
      " :563",
      " :564",
      " :565",
      " :566",
      " :567",
      " :568",
      " :569",
      " :570",
      " :571",
      " :572",
      " :573",
      " :574",
      " :575",
      " :576",
      " :578",
      " :579",
      " :580",
      " :581",
      " :582",
      " :583",
      " :584",
      " :585",
      " :586",
      " :587",
      " :588",
      " :589",
      " :590",
      " :591",
      " :592",
      " :593",
      " :594",
      " :595",
      " :596",
      " :597",
      " :598",
      " :599",
      " :600",
      " :601",
      " :602",
      " :603",
      " :604",
      " :605",
      " :606",
      " :607",
      " :608",
      " :609",
      " :610",
      " :611",
      " :612",
      " :613",
      " :614",
      " :615",
      " :616",
      " :617",
      " :618",
      " :619",
      " :620",
      " :621",
      " :622",
      " :623",
      " :624",
      " :625",
      " :626",
      " :627",
      " :628",
      " :629",
      " :630",
      " :631",
      " :632",
      " :633",
      " :634",
      " :635",
      " :636",
      " :637",
      " :638",
      " :639",
      " :640",
      " :641",
      " :642",
      " :643",
      " :644",
      " :645",
      " :646",
      " :647",
      " :648",
      " :649",
      " :650",
      " :651",
      " :652",
      " :653",
      " :654",
      " :655",
      " :656",
      " :657",
      " :658",
      " :659",
      " :660",
      " :661",
      " :662",
      " :663",
      " :664",
      " :665",
      " :666",
      " :667",
      " :668",
      " :669",
      " :670",
      " :671",
      " :672",
      " :673",
      " :674",
      " :675",
      " :676",
      " :677",
      " :678",
      " :679",
      " :680",
      " :681",
      " :682",
      " :683",
      " :684",
      " :685",
      " :686",
      " :687",
      " :688",
      " :689",
      " :690",
      " :691",
      " :692",
      " :693",
      " :694",
      " :695",
      " :696",
      " :697",
      " :698",
      " :699",
      " :700",
      " :701",
      " :702",
      " :703",
      " :704",
      " :705"
    ],
    " :578": [
      " :498",
      " :499",
      " :500",
      " :501",
      " :502",
      " :503",
      " :504",
      " :505",
      " :506",
      " :507",
      " :508",
      " :509",
      " :510",
      " :511",
      " :512",
      " :513",
      " :514",
      " :515",
      " :516",
      " :517",
      " :518",
      " :519",
      " :520",
      " :521",
      " :522",
      " :523",
      " :524",
      " :525",
      " :526",
      " :527",
      " :528",
      " :529",
      " :530",
      " :531",
      " :532",
      " :533",
      " :534",
      " :535",
      " :536",
      " :537",
      " :538",
      " :539",
      " :540",
      " :541",
      " :542",
      " :543",
      " :544",
      " :545",
      " :546",
      " :547",
      " :548",
      " :549",
      " :550",
      " :551",
      " :552",
      " :553",
      " :554",
      " :555",
      " :556",
      " :557",
      " :558",
      " :559",
      " :560",
      " :561",
      " :562",
      " :563",
      " :564",
      " :565",
      " :566",
      " :567",
      " :568",
      " :569",
      " :570",
      " :571",
      " :572",
      " :573",
      " :574",
      " :575",
      " :576",
      " :577",
      " :579",
      " :580",
      " :581",
      " :582",
      " :583",
      " :584",
      " :585",
      " :586",
      " :587",
      " :588",
      " :589",
      " :590",
      " :591",
      " :592",
      " :593",
      " :594",
      " :595",
      " :596",
      " :597",
      " :598",
      " :599",
      " :600",
      " :601",
      " :602",
      " :603",
      " :604",
      " :605",
      " :606",
      " :607",
      " :608",
      " :609",
      " :610",
      " :611",
      " :612",
      " :613",
      " :614",
      " :615",
      " :616",
      " :617",
      " :618",
      " :619",
      " :620",
      " :621",
      " :622",
      " :623",
      " :624",
      " :625",
      " :626",
      " :627",
      " :628",
      " :629",
      " :630",
      " :631",
      " :632",
      " :633",
      " :634",
      " :635",
      " :636",
      " :637",
      " :638",
      " :639",
      " :640",
      " :641",
      " :642",
      " :643",
      " :644",
      " :645",
      " :646",
      " :647",
      " :648",
      " :649",
      " :650",
      " :651",
      " :652",
      " :653",
      " :654",
      " :655",
      " :656",
      " :657",
      " :658",
      " :659",
      " :660",
      " :661",
      " :662",
      " :663",
      " :664",
      " :665",
      " :666",
      " :667",
      " :668",
      " :669",
      " :670",
      " :671",
      " :672",
      " :673",
      " :674",
      " :675",
      " :676",
      " :677",
      " :678",
      " :679",
      " :680",
      " :681",
      " :682",
      " :683",
      " :684",
      " :685",
      " :686",
      " :687",
      " :688",
      " :689",
      " :690",
      " :691",
      " :692",
      " :693",
      " :694",
      " :695",
      " :696",
      " :697",
      " :698",
      " :699",
      " :700",
      " :701",
      " :702",
      " :703",
      " :704",
      " :705"
    ],
    " :579": [
      " :498",
      " :499",
      " :500",
      " :501",
      " :502",
      " :503",
      " :504",
      " :505",
      " :506",
      " :507",
      " :508",
      " :509",
      " :510",
      " :511",
      " :512",
      " :513",
      " :514",
      " :515",
      " :516",
      " :517",
      " :518",
      " :519",
      " :520",
      " :521",
      " :522",
      " :523",
      " :524",
      " :525",
      " :526",
      " :527",
      " :528",
      " :529",
      " :530",
      " :531",
      " :532",
      " :533",
      " :534",
      " :535",
      " :536",
      " :537",
      " :538",
      " :539",
      " :540",
      " :541",
      " :542",
      " :543",
      " :544",
      " :545",
      " :546",
      " :547",
      " :548",
      " :549",
      " :550",
      " :551",
      " :552",
      " :553",
      " :554",
      " :555",
      " :556",
      " :557",
      " :558",
      " :559",
      " :560",
      " :561",
      " :562",
      " :563",
      " :564",
      " :565",
      " :566",
      " :567",
      " :568",
      " :569",
      " :570",
      " :571",
      " :572",
      " :573",
      " :574",
      " :575",
      " :576",
      " :577",
      " :578",
      " :580",
      " :581",
      " :582",
      " :583",
      " :584",
      " :585",
      " :586",
      " :587",
      " :588",
      " :589",
      " :590",
      " :591",
      " :592",
      " :593",
      " :594",
      " :595",
      " :596",
      " :597",
      " :598",
      " :599",
      " :600",
      " :601",
      " :602",
      " :603",
      " :604",
      " :605",
      " :606",
      " :607",
      " :608",
      " :609",
      " :610",
      " :611",
      " :612",
      " :613",
      " :614",
      " :615",
      " :616",
      " :617",
      " :618",
      " :619",
      " :620",
      " :621",
      " :622",
      " :623",
      " :624",
      " :625",
      " :626",
      " :627",
      " :628",
      " :629",
      " :630",
      " :631",
      " :632",
      " :633",
      " :634",
      " :635",
      " :636",
      " :637",
      " :638",
      " :639",
      " :640",
      " :641",
      " :642",
      " :643",
      " :644",
      " :645",
      " :646",
      " :647",
      " :648",
      " :649",
      " :650",
      " :651",
      " :652",
      " :653",
      " :654",
      " :655",
      " :656",
      " :657",
      " :658",
      " :659",
      " :660",
      " :661",
      " :662",
      " :663",
      " :664",
      " :665",
      " :666",
      " :667",
      " :668",
      " :669",
      " :670",
      " :671",
      " :672",
      " :673",
      " :674",
      " :675",
      " :676",
      " :677",
      " :678",
      " :679",
      " :680",
      " :681",
      " :682",
      " :683",
      " :684",
      " :685",
      " :686",
      " :687",
      " :688",
      " :689",
      " :690",
      " :691",
      " :692",
      " :693",
      " :694",
      " :695",
      " :696",
      " :697",
      " :698",
      " :699",
      " :700",
      " :701",
      " :702",
      " :703",
      " :704",
      " :705"
    ],
    " :580": [
      " :498",
      " :499",
      " :500",
      " :501",
      " :502",
      " :503",
      " :504",
      " :505",
      " :506",
      " :507",
      " :508",
      " :509",
      " :510",
      " :511",
      " :512",
      " :513",
      " :514",
      " :515",
      " :516",
      " :517",
      " :518",
      " :519",
      " :520",
      " :521",
      " :522",
      " :523",
      " :524",
      " :525",
      " :526",
      " :527",
      " :528",
      " :529",
      " :530",
      " :531",
      " :532",
      " :533",
      " :534",
      " :535",
      " :536",
      " :537",
      " :538",
      " :539",
      " :540",
      " :541",
      " :542",
      " :543",
      " :544",
      " :545",
      " :546",
      " :547",
      " :548",
      " :549",
      " :550",
      " :551",
      " :552",
      " :553",
      " :554",
      " :555",
      " :556",
      " :557",
      " :558",
      " :559",
      " :560",
      " :561",
      " :562",
      " :563",
      " :564",
      " :565",
      " :566",
      " :567",
      " :568",
      " :569",
      " :570",
      " :571",
      " :572",
      " :573",
      " :574",
      " :575",
      " :576",
      " :577",
      " :578",
      " :579",
      " :581",
      " :582",
      " :583",
      " :584",
      " :585",
      " :586",
      " :587",
      " :588",
      " :589",
      " :590",
      " :591",
      " :592",
      " :593",
      " :594",
      " :595",
      " :596",
      " :597",
      " :598",
      " :599",
      " :600",
      " :601",
      " :602",
      " :603",
      " :604",
      " :605",
      " :606",
      " :607",
      " :608",
      " :609",
      " :610",
      " :611",
      " :612",
      " :613",
      " :614",
      " :615",
      " :616",
      " :617",
      " :618",
      " :619",
      " :620",
      " :621",
      " :622",
      " :623",
      " :624",
      " :625",
      " :626",
      " :627",
      " :628",
      " :629",
      " :630",
      " :631",
      " :632",
      " :633",
      " :634",
      " :635",
      " :636",
      " :637",
      " :638",
      " :639",
      " :640",
      " :641",
      " :642",
      " :643",
      " :644",
      " :645",
      " :646",
      " :647",
      " :648",
      " :649",
      " :650",
      " :651",
      " :652",
      " :653",
      " :654",
      " :655",
      " :656",
      " :657",
      " :658",
      " :659",
      " :660",
      " :661",
      " :662",
      " :663",
      " :664",
      " :665",
      " :666",
      " :667",
      " :668",
      " :669",
      " :670",
      " :671",
      " :672",
      " :673",
      " :674",
      " :675",
      " :676",
      " :677",
      " :678",
      " :679",
      " :680",
      " :681",
      " :682",
      " :683",
      " :684",
      " :685",
      " :686",
      " :687",
      " :688",
      " :689",
      " :690",
      " :691",
      " :692",
      " :693",
      " :694",
      " :695",
      " :696",
      " :697",
      " :698",
      " :699",
      " :700",
      " :701",
      " :702",
      " :703",
      " :704",
      " :705"
    ],
    " :581": [
      " :498",
      " :499",
      " :500",
      " :501",
      " :502",
      " :503",
      " :504",
      " :505",
      " :506",
      " :507",
      " :508",
      " :509",
      " :510",
      " :511",
      " :512",
      " :513",
      " :514",
      " :515",
      " :516",
      " :517",
      " :518",
      " :519",
      " :520",
      " :521",
      " :522",
      " :523",
      " :524",
      " :525",
      " :526",
      " :527",
      " :528",
      " :529",
      " :530",
      " :531",
      " :532",
      " :533",
      " :534",
      " :535",
      " :536",
      " :537",
      " :538",
      " :539",
      " :540",
      " :541",
      " :542",
      " :543",
      " :544",
      " :545",
      " :546",
      " :547",
      " :548",
      " :549",
      " :550",
      " :551",
      " :552",
      " :553",
      " :554",
      " :555",
      " :556",
      " :557",
      " :558",
      " :559",
      " :560",
      " :561",
      " :562",
      " :563",
      " :564",
      " :565",
      " :566",
      " :567",
      " :568",
      " :569",
      " :570",
      " :571",
      " :572",
      " :573",
      " :574",
      " :575",
      " :576",
      " :577",
      " :578",
      " :579",
      " :580",
      " :582",
      " :583",
      " :584",
      " :585",
      " :586",
      " :587",
      " :588",
      " :589",
      " :590",
      " :591",
      " :592",
      " :593",
      " :594",
      " :595",
      " :596",
      " :597",
      " :598",
      " :599",
      " :600",
      " :601",
      " :602",
      " :603",
      " :604",
      " :605",
      " :606",
      " :607",
      " :608",
      " :609",
      " :610",
      " :611",
      " :612",
      " :613",
      " :614",
      " :615",
      " :616",
      " :617",
      " :618",
      " :619",
      " :620",
      " :621",
      " :622",
      " :623",
      " :624",
      " :625",
      " :626",
      " :627",
      " :628",
      " :629",
      " :630",
      " :631",
      " :632",
      " :633",
      " :634",
      " :635",
      " :636",
      " :637",
      " :638",
      " :639",
      " :640",
      " :641",
      " :642",
      " :643",
      " :644",
      " :645",
      " :646",
      " :647",
      " :648",
      " :649",
      " :650",
      " :651",
      " :652",
      " :653",
      " :654",
      " :655",
      " :656",
      " :657",
      " :658",
      " :659",
      " :660",
      " :661",
      " :662",
      " :663",
      " :664",
      " :665",
      " :666",
      " :667",
      " :668",
      " :669",
      " :670",
      " :671",
      " :672",
      " :673",
      " :674",
      " :675",
      " :676",
      " :677",
      " :678",
      " :679",
      " :680",
      " :681",
      " :682",
      " :683",
      " :684",
      " :685",
      " :686",
      " :687",
      " :688",
      " :689",
      " :690",
      " :691",
      " :692",
      " :693",
      " :694",
      " :695",
      " :696",
      " :697",
      " :698",
      " :699",
      " :700",
      " :701",
      " :702",
      " :703",
      " :704",
      " :705"
    ],
    " :582": [
      " :498",
      " :499",
      " :500",
      " :501",
      " :502",
      " :503",
      " :504",
      " :505",
      " :506",
      " :507",
      " :508",
      " :509",
      " :510",
      " :511",
      " :512",
      " :513",
      " :514",
      " :515",
      " :516",
      " :517",
      " :518",
      " :519",
      " :520",
      " :521",
      " :522",
      " :523",
      " :524",
      " :525",
      " :526",
      " :527",
      " :528",
      " :529",
      " :530",
      " :531",
      " :532",
      " :533",
      " :534",
      " :535",
      " :536",
      " :537",
      " :538",
      " :539",
      " :540",
      " :541",
      " :542",
      " :543",
      " :544",
      " :545",
      " :546",
      " :547",
      " :548",
      " :549",
      " :550",
      " :551",
      " :552",
      " :553",
      " :554",
      " :555",
      " :556",
      " :557",
      " :558",
      " :559",
      " :560",
      " :561",
      " :562",
      " :563",
      " :564",
      " :565",
      " :566",
      " :567",
      " :568",
      " :569",
      " :570",
      " :571",
      " :572",
      " :573",
      " :574",
      " :575",
      " :576",
      " :577",
      " :578",
      " :579",
      " :580",
      " :581",
      " :583",
      " :584",
      " :585",
      " :586",
      " :587",
      " :588",
      " :589",
      " :590",
      " :591",
      " :592",
      " :593",
      " :594",
      " :595",
      " :596",
      " :597",
      " :598",
      " :599",
      " :600",
      " :601",
      " :602",
      " :603",
      " :604",
      " :605",
      " :606",
      " :607",
      " :608",
      " :609",
      " :610",
      " :611",
      " :612",
      " :613",
      " :614",
      " :615",
      " :616",
      " :617",
      " :618",
      " :619",
      " :620",
      " :621",
      " :622",
      " :623",
      " :624",
      " :625",
      " :626",
      " :627",
      " :628",
      " :629",
      " :630",
      " :631",
      " :632",
      " :633",
      " :634",
      " :635",
      " :636",
      " :637",
      " :638",
      " :639",
      " :640",
      " :641",
      " :642",
      " :643",
      " :644",
      " :645",
      " :646",
      " :647",
      " :648",
      " :649",
      " :650",
      " :651",
      " :652",
      " :653",
      " :654",
      " :655",
      " :656",
      " :657",
      " :658",
      " :659",
      " :660",
      " :661",
      " :662",
      " :663",
      " :664",
      " :665",
      " :666",
      " :667",
      " :668",
      " :669",
      " :670",
      " :671",
      " :672",
      " :673",
      " :674",
      " :675",
      " :676",
      " :677",
      " :678",
      " :679",
      " :680",
      " :681",
      " :682",
      " :683",
      " :684",
      " :685",
      " :686",
      " :687",
      " :688",
      " :689",
      " :690",
      " :691",
      " :692",
      " :693",
      " :694",
      " :695",
      " :696",
      " :697",
      " :698",
      " :699",
      " :700",
      " :701",
      " :702",
      " :703",
      " :704",
      " :705"
    ],
    " :583": [
      " :498",
      " :499",
      " :500",
      " :501",
      " :502",
      " :503",
      " :504",
      " :505",
      " :506",
      " :507",
      " :508",
      " :509",
      " :510",
      " :511",
      " :512",
      " :513",
      " :514",
      " :515",
      " :516",
      " :517",
      " :518",
      " :519",
      " :520",
      " :521",
      " :522",
      " :523",
      " :524",
      " :525",
      " :526",
      " :527",
      " :528",
      " :529",
      " :530",
      " :531",
      " :532",
      " :533",
      " :534",
      " :535",
      " :536",
      " :537",
      " :538",
      " :539",
      " :540",
      " :541",
      " :542",
      " :543",
      " :544",
      " :545",
      " :546",
      " :547",
      " :548",
      " :549",
      " :550",
      " :551",
      " :552",
      " :553",
      " :554",
      " :555",
      " :556",
      " :557",
      " :558",
      " :559",
      " :560",
      " :561",
      " :562",
      " :563",
      " :564",
      " :565",
      " :566",
      " :567",
      " :568",
      " :569",
      " :570",
      " :571",
      " :572",
      " :573",
      " :574",
      " :575",
      " :576",
      " :577",
      " :578",
      " :579",
      " :580",
      " :581",
      " :582",
      " :584",
      " :585",
      " :586",
      " :587",
      " :588",
      " :589",
      " :590",
      " :591",
      " :592",
      " :593",
      " :594",
      " :595",
      " :596",
      " :597",
      " :598",
      " :599",
      " :600",
      " :601",
      " :602",
      " :603",
      " :604",
      " :605",
      " :606",
      " :607",
      " :608",
      " :609",
      " :610",
      " :611",
      " :612",
      " :613",
      " :614",
      " :615",
      " :616",
      " :617",
      " :618",
      " :619",
      " :620",
      " :621",
      " :622",
      " :623",
      " :624",
      " :625",
      " :626",
      " :627",
      " :628",
      " :629",
      " :630",
      " :631",
      " :632",
      " :633",
      " :634",
      " :635",
      " :636",
      " :637",
      " :638",
      " :639",
      " :640",
      " :641",
      " :642",
      " :643",
      " :644",
      " :645",
      " :646",
      " :647",
      " :648",
      " :649",
      " :650",
      " :651",
      " :652",
      " :653",
      " :654",
      " :655",
      " :656",
      " :657",
      " :658",
      " :659",
      " :660",
      " :661",
      " :662",
      " :663",
      " :664",
      " :665",
      " :666",
      " :667",
      " :668",
      " :669",
      " :670",
      " :671",
      " :672",
      " :673",
      " :674",
      " :675",
      " :676",
      " :677",
      " :678",
      " :679",
      " :680",
      " :681",
      " :682",
      " :683",
      " :684",
      " :685",
      " :686",
      " :687",
      " :688",
      " :689",
      " :690",
      " :691",
      " :692",
      " :693",
      " :694",
      " :695",
      " :696",
      " :697",
      " :698",
      " :699",
      " :700",
      " :701",
      " :702",
      " :703",
      " :704",
      " :705"
    ],
    " :584": [
      " :498",
      " :499",
      " :500",
      " :501",
      " :502",
      " :503",
      " :504",
      " :505",
      " :506",
      " :507",
      " :508",
      " :509",
      " :510",
      " :511",
      " :512",
      " :513",
      " :514",
      " :515",
      " :516",
      " :517",
      " :518",
      " :519",
      " :520",
      " :521",
      " :522",
      " :523",
      " :524",
      " :525",
      " :526",
      " :527",
      " :528",
      " :529",
      " :530",
      " :531",
      " :532",
      " :533",
      " :534",
      " :535",
      " :536",
      " :537",
      " :538",
      " :539",
      " :540",
      " :541",
      " :542",
      " :543",
      " :544",
      " :545",
      " :546",
      " :547",
      " :548",
      " :549",
      " :550",
      " :551",
      " :552",
      " :553",
      " :554",
      " :555",
      " :556",
      " :557",
      " :558",
      " :559",
      " :560",
      " :561",
      " :562",
      " :563",
      " :564",
      " :565",
      " :566",
      " :567",
      " :568",
      " :569",
      " :570",
      " :571",
      " :572",
      " :573",
      " :574",
      " :575",
      " :576",
      " :577",
      " :578",
      " :579",
      " :580",
      " :581",
      " :582",
      " :583",
      " :585",
      " :586",
      " :587",
      " :588",
      " :589",
      " :590",
      " :591",
      " :592",
      " :593",
      " :594",
      " :595",
      " :596",
      " :597",
      " :598",
      " :599",
      " :600",
      " :601",
      " :602",
      " :603",
      " :604",
      " :605",
      " :606",
      " :607",
      " :608",
      " :609",
      " :610",
      " :611",
      " :612",
      " :613",
      " :614",
      " :615",
      " :616",
      " :617",
      " :618",
      " :619",
      " :620",
      " :621",
      " :622",
      " :623",
      " :624",
      " :625",
      " :626",
      " :627",
      " :628",
      " :629",
      " :630",
      " :631",
      " :632",
      " :633",
      " :634",
      " :635",
      " :636",
      " :637",
      " :638",
      " :639",
      " :640",
      " :641",
      " :642",
      " :643",
      " :644",
      " :645",
      " :646",
      " :647",
      " :648",
      " :649",
      " :650",
      " :651",
      " :652",
      " :653",
      " :654",
      " :655",
      " :656",
      " :657",
      " :658",
      " :659",
      " :660",
      " :661",
      " :662",
      " :663",
      " :664",
      " :665",
      " :666",
      " :667",
      " :668",
      " :669",
      " :670",
      " :671",
      " :672",
      " :673",
      " :674",
      " :675",
      " :676",
      " :677",
      " :678",
      " :679",
      " :680",
      " :681",
      " :682",
      " :683",
      " :684",
      " :685",
      " :686",
      " :687",
      " :688",
      " :689",
      " :690",
      " :691",
      " :692",
      " :693",
      " :694",
      " :695",
      " :696",
      " :697",
      " :698",
      " :699",
      " :700",
      " :701",
      " :702",
      " :703",
      " :704",
      " :705"
    ],
    " :585": [
      " :498",
      " :499",
      " :500",
      " :501",
      " :502",
      " :503",
      " :504",
      " :505",
      " :506",
      " :507",
      " :508",
      " :509",
      " :510",
      " :511",
      " :512",
      " :513",
      " :514",
      " :515",
      " :516",
      " :517",
      " :518",
      " :519",
      " :520",
      " :521",
      " :522",
      " :523",
      " :524",
      " :525",
      " :526",
      " :527",
      " :528",
      " :529",
      " :530",
      " :531",
      " :532",
      " :533",
      " :534",
      " :535",
      " :536",
      " :537",
      " :538",
      " :539",
      " :540",
      " :541",
      " :542",
      " :543",
      " :544",
      " :545",
      " :546",
      " :547",
      " :548",
      " :549",
      " :550",
      " :551",
      " :552",
      " :553",
      " :554",
      " :555",
      " :556",
      " :557",
      " :558",
      " :559",
      " :560",
      " :561",
      " :562",
      " :563",
      " :564",
      " :565",
      " :566",
      " :567",
      " :568",
      " :569",
      " :570",
      " :571",
      " :572",
      " :573",
      " :574",
      " :575",
      " :576",
      " :577",
      " :578",
      " :579",
      " :580",
      " :581",
      " :582",
      " :583",
      " :584",
      " :586",
      " :587",
      " :588",
      " :589",
      " :590",
      " :591",
      " :592",
      " :593",
      " :594",
      " :595",
      " :596",
      " :597",
      " :598",
      " :599",
      " :600",
      " :601",
      " :602",
      " :603",
      " :604",
      " :605",
      " :606",
      " :607",
      " :608",
      " :609",
      " :610",
      " :611",
      " :612",
      " :613",
      " :614",
      " :615",
      " :616",
      " :617",
      " :618",
      " :619",
      " :620",
      " :621",
      " :622",
      " :623",
      " :624",
      " :625",
      " :626",
      " :627",
      " :628",
      " :629",
      " :630",
      " :631",
      " :632",
      " :633",
      " :634",
      " :635",
      " :636",
      " :637",
      " :638",
      " :639",
      " :640",
      " :641",
      " :642",
      " :643",
      " :644",
      " :645",
      " :646",
      " :647",
      " :648",
      " :649",
      " :650",
      " :651",
      " :652",
      " :653",
      " :654",
      " :655",
      " :656",
      " :657",
      " :658",
      " :659",
      " :660",
      " :661",
      " :662",
      " :663",
      " :664",
      " :665",
      " :666",
      " :667",
      " :668",
      " :669",
      " :670",
      " :671",
      " :672",
      " :673",
      " :674",
      " :675",
      " :676",
      " :677",
      " :678",
      " :679",
      " :680",
      " :681",
      " :682",
      " :683",
      " :684",
      " :685",
      " :686",
      " :687",
      " :688",
      " :689",
      " :690",
      " :691",
      " :692",
      " :693",
      " :694",
      " :695",
      " :696",
      " :697",
      " :698",
      " :699",
      " :700",
      " :701",
      " :702",
      " :703",
      " :704",
      " :705"
    ],
    " :586": [
      " :498",
      " :499",
      " :500",
      " :501",
      " :502",
      " :503",
      " :504",
      " :505",
      " :506",
      " :507",
      " :508",
      " :509",
      " :510",
      " :511",
      " :512",
      " :513",
      " :514",
      " :515",
      " :516",
      " :517",
      " :518",
      " :519",
      " :520",
      " :521",
      " :522",
      " :523",
      " :524",
      " :525",
      " :526",
      " :527",
      " :528",
      " :529",
      " :530",
      " :531",
      " :532",
      " :533",
      " :534",
      " :535",
      " :536",
      " :537",
      " :538",
      " :539",
      " :540",
      " :541",
      " :542",
      " :543",
      " :544",
      " :545",
      " :546",
      " :547",
      " :548",
      " :549",
      " :550",
      " :551",
      " :552",
      " :553",
      " :554",
      " :555",
      " :556",
      " :557",
      " :558",
      " :559",
      " :560",
      " :561",
      " :562",
      " :563",
      " :564",
      " :565",
      " :566",
      " :567",
      " :568",
      " :569",
      " :570",
      " :571",
      " :572",
      " :573",
      " :574",
      " :575",
      " :576",
      " :577",
      " :578",
      " :579",
      " :580",
      " :581",
      " :582",
      " :583",
      " :584",
      " :585",
      " :587",
      " :588",
      " :589",
      " :590",
      " :591",
      " :592",
      " :593",
      " :594",
      " :595",
      " :596",
      " :597",
      " :598",
      " :599",
      " :600",
      " :601",
      " :602",
      " :603",
      " :604",
      " :605",
      " :606",
      " :607",
      " :608",
      " :609",
      " :610",
      " :611",
      " :612",
      " :613",
      " :614",
      " :615",
      " :616",
      " :617",
      " :618",
      " :619",
      " :620",
      " :621",
      " :622",
      " :623",
      " :624",
      " :625",
      " :626",
      " :627",
      " :628",
      " :629",
      " :630",
      " :631",
      " :632",
      " :633",
      " :634",
      " :635",
      " :636",
      " :637",
      " :638",
      " :639",
      " :640",
      " :641",
      " :642",
      " :643",
      " :644",
      " :645",
      " :646",
      " :647",
      " :648",
      " :649",
      " :650",
      " :651",
      " :652",
      " :653",
      " :654",
      " :655",
      " :656",
      " :657",
      " :658",
      " :659",
      " :660",
      " :661",
      " :662",
      " :663",
      " :664",
      " :665",
      " :666",
      " :667",
      " :668",
      " :669",
      " :670",
      " :671",
      " :672",
      " :673",
      " :674",
      " :675",
      " :676",
      " :677",
      " :678",
      " :679",
      " :680",
      " :681",
      " :682",
      " :683",
      " :684",
      " :685",
      " :686",
      " :687",
      " :688",
      " :689",
      " :690",
      " :691",
      " :692",
      " :693",
      " :694",
      " :695",
      " :696",
      " :697",
      " :698",
      " :699",
      " :700",
      " :701",
      " :702",
      " :703",
      " :704",
      " :705"
    ],
    " :587": [
      " :498",
      " :499",
      " :500",
      " :501",
      " :502",
      " :503",
      " :504",
      " :505",
      " :506",
      " :507",
      " :508",
      " :509",
      " :510",
      " :511",
      " :512",
      " :513",
      " :514",
      " :515",
      " :516",
      " :517",
      " :518",
      " :519",
      " :520",
      " :521",
      " :522",
      " :523",
      " :524",
      " :525",
      " :526",
      " :527",
      " :528",
      " :529",
      " :530",
      " :531",
      " :532",
      " :533",
      " :534",
      " :535",
      " :536",
      " :537",
      " :538",
      " :539",
      " :540",
      " :541",
      " :542",
      " :543",
      " :544",
      " :545",
      " :546",
      " :547",
      " :548",
      " :549",
      " :550",
      " :551",
      " :552",
      " :553",
      " :554",
      " :555",
      " :556",
      " :557",
      " :558",
      " :559",
      " :560",
      " :561",
      " :562",
      " :563",
      " :564",
      " :565",
      " :566",
      " :567",
      " :568",
      " :569",
      " :570",
      " :571",
      " :572",
      " :573",
      " :574",
      " :575",
      " :576",
      " :577",
      " :578",
      " :579",
      " :580",
      " :581",
      " :582",
      " :583",
      " :584",
      " :585",
      " :586",
      " :588",
      " :589",
      " :590",
      " :591",
      " :592",
      " :593",
      " :594",
      " :595",
      " :596",
      " :597",
      " :598",
      " :599",
      " :600",
      " :601",
      " :602",
      " :603",
      " :604",
      " :605",
      " :606",
      " :607",
      " :608",
      " :609",
      " :610",
      " :611",
      " :612",
      " :613",
      " :614",
      " :615",
      " :616",
      " :617",
      " :618",
      " :619",
      " :620",
      " :621",
      " :622",
      " :623",
      " :624",
      " :625",
      " :626",
      " :627",
      " :628",
      " :629",
      " :630",
      " :631",
      " :632",
      " :633",
      " :634",
      " :635",
      " :636",
      " :637",
      " :638",
      " :639",
      " :640",
      " :641",
      " :642",
      " :643",
      " :644",
      " :645",
      " :646",
      " :647",
      " :648",
      " :649",
      " :650",
      " :651",
      " :652",
      " :653",
      " :654",
      " :655",
      " :656",
      " :657",
      " :658",
      " :659",
      " :660",
      " :661",
      " :662",
      " :663",
      " :664",
      " :665",
      " :666",
      " :667",
      " :668",
      " :669",
      " :670",
      " :671",
      " :672",
      " :673",
      " :674",
      " :675",
      " :676",
      " :677",
      " :678",
      " :679",
      " :680",
      " :681",
      " :682",
      " :683",
      " :684",
      " :685",
      " :686",
      " :687",
      " :688",
      " :689",
      " :690",
      " :691",
      " :692",
      " :693",
      " :694",
      " :695",
      " :696",
      " :697",
      " :698",
      " :699",
      " :700",
      " :701",
      " :702",
      " :703",
      " :704",
      " :705"
    ],
    " :588": [
      " :498",
      " :499",
      " :500",
      " :501",
      " :502",
      " :503",
      " :504",
      " :505",
      " :506",
      " :507",
      " :508",
      " :509",
      " :510",
      " :511",
      " :512",
      " :513",
      " :514",
      " :515",
      " :516",
      " :517",
      " :518",
      " :519",
      " :520",
      " :521",
      " :522",
      " :523",
      " :524",
      " :525",
      " :526",
      " :527",
      " :528",
      " :529",
      " :530",
      " :531",
      " :532",
      " :533",
      " :534",
      " :535",
      " :536",
      " :537",
      " :538",
      " :539",
      " :540",
      " :541",
      " :542",
      " :543",
      " :544",
      " :545",
      " :546",
      " :547",
      " :548",
      " :549",
      " :550",
      " :551",
      " :552",
      " :553",
      " :554",
      " :555",
      " :556",
      " :557",
      " :558",
      " :559",
      " :560",
      " :561",
      " :562",
      " :563",
      " :564",
      " :565",
      " :566",
      " :567",
      " :568",
      " :569",
      " :570",
      " :571",
      " :572",
      " :573",
      " :574",
      " :575",
      " :576",
      " :577",
      " :578",
      " :579",
      " :580",
      " :581",
      " :582",
      " :583",
      " :584",
      " :585",
      " :586",
      " :587",
      " :589",
      " :590",
      " :591",
      " :592",
      " :593",
      " :594",
      " :595",
      " :596",
      " :597",
      " :598",
      " :599",
      " :600",
      " :601",
      " :602",
      " :603",
      " :604",
      " :605",
      " :606",
      " :607",
      " :608",
      " :609",
      " :610",
      " :611",
      " :612",
      " :613",
      " :614",
      " :615",
      " :616",
      " :617",
      " :618",
      " :619",
      " :620",
      " :621",
      " :622",
      " :623",
      " :624",
      " :625",
      " :626",
      " :627",
      " :628",
      " :629",
      " :630",
      " :631",
      " :632",
      " :633",
      " :634",
      " :635",
      " :636",
      " :637",
      " :638",
      " :639",
      " :640",
      " :641",
      " :642",
      " :643",
      " :644",
      " :645",
      " :646",
      " :647",
      " :648",
      " :649",
      " :650",
      " :651",
      " :652",
      " :653",
      " :654",
      " :655",
      " :656",
      " :657",
      " :658",
      " :659",
      " :660",
      " :661",
      " :662",
      " :663",
      " :664",
      " :665",
      " :666",
      " :667",
      " :668",
      " :669",
      " :670",
      " :671",
      " :672",
      " :673",
      " :674",
      " :675",
      " :676",
      " :677",
      " :678",
      " :679",
      " :680",
      " :681",
      " :682",
      " :683",
      " :684",
      " :685",
      " :686",
      " :687",
      " :688",
      " :689",
      " :690",
      " :691",
      " :692",
      " :693",
      " :694",
      " :695",
      " :696",
      " :697",
      " :698",
      " :699",
      " :700",
      " :701",
      " :702",
      " :703",
      " :704",
      " :705"
    ],
    " :589": [
      " :498",
      " :499",
      " :500",
      " :501",
      " :502",
      " :503",
      " :504",
      " :505",
      " :506",
      " :507",
      " :508",
      " :509",
      " :510",
      " :511",
      " :512",
      " :513",
      " :514",
      " :515",
      " :516",
      " :517",
      " :518",
      " :519",
      " :520",
      " :521",
      " :522",
      " :523",
      " :524",
      " :525",
      " :526",
      " :527",
      " :528",
      " :529",
      " :530",
      " :531",
      " :532",
      " :533",
      " :534",
      " :535",
      " :536",
      " :537",
      " :538",
      " :539",
      " :540",
      " :541",
      " :542",
      " :543",
      " :544",
      " :545",
      " :546",
      " :547",
      " :548",
      " :549",
      " :550",
      " :551",
      " :552",
      " :553",
      " :554",
      " :555",
      " :556",
      " :557",
      " :558",
      " :559",
      " :560",
      " :561",
      " :562",
      " :563",
      " :564",
      " :565",
      " :566",
      " :567",
      " :568",
      " :569",
      " :570",
      " :571",
      " :572",
      " :573",
      " :574",
      " :575",
      " :576",
      " :577",
      " :578",
      " :579",
      " :580",
      " :581",
      " :582",
      " :583",
      " :584",
      " :585",
      " :586",
      " :587",
      " :588",
      " :590",
      " :591",
      " :592",
      " :593",
      " :594",
      " :595",
      " :596",
      " :597",
      " :598",
      " :599",
      " :600",
      " :601",
      " :602",
      " :603",
      " :604",
      " :605",
      " :606",
      " :607",
      " :608",
      " :609",
      " :610",
      " :611",
      " :612",
      " :613",
      " :614",
      " :615",
      " :616",
      " :617",
      " :618",
      " :619",
      " :620",
      " :621",
      " :622",
      " :623",
      " :624",
      " :625",
      " :626",
      " :627",
      " :628",
      " :629",
      " :630",
      " :631",
      " :632",
      " :633",
      " :634",
      " :635",
      " :636",
      " :637",
      " :638",
      " :639",
      " :640",
      " :641",
      " :642",
      " :643",
      " :644",
      " :645",
      " :646",
      " :647",
      " :648",
      " :649",
      " :650",
      " :651",
      " :652",
      " :653",
      " :654",
      " :655",
      " :656",
      " :657",
      " :658",
      " :659",
      " :660",
      " :661",
      " :662",
      " :663",
      " :664",
      " :665",
      " :666",
      " :667",
      " :668",
      " :669",
      " :670",
      " :671",
      " :672",
      " :673",
      " :674",
      " :675",
      " :676",
      " :677",
      " :678",
      " :679",
      " :680",
      " :681",
      " :682",
      " :683",
      " :684",
      " :685",
      " :686",
      " :687",
      " :688",
      " :689",
      " :690",
      " :691",
      " :692",
      " :693",
      " :694",
      " :695",
      " :696",
      " :697",
      " :698",
      " :699",
      " :700",
      " :701",
      " :702",
      " :703",
      " :704",
      " :705"
    ],
    " :590": [
      " :498",
      " :499",
      " :500",
      " :501",
      " :502",
      " :503",
      " :504",
      " :505",
      " :506",
      " :507",
      " :508",
      " :509",
      " :510",
      " :511",
      " :512",
      " :513",
      " :514",
      " :515",
      " :516",
      " :517",
      " :518",
      " :519",
      " :520",
      " :521",
      " :522",
      " :523",
      " :524",
      " :525",
      " :526",
      " :527",
      " :528",
      " :529",
      " :530",
      " :531",
      " :532",
      " :533",
      " :534",
      " :535",
      " :536",
      " :537",
      " :538",
      " :539",
      " :540",
      " :541",
      " :542",
      " :543",
      " :544",
      " :545",
      " :546",
      " :547",
      " :548",
      " :549",
      " :550",
      " :551",
      " :552",
      " :553",
      " :554",
      " :555",
      " :556",
      " :557",
      " :558",
      " :559",
      " :560",
      " :561",
      " :562",
      " :563",
      " :564",
      " :565",
      " :566",
      " :567",
      " :568",
      " :569",
      " :570",
      " :571",
      " :572",
      " :573",
      " :574",
      " :575",
      " :576",
      " :577",
      " :578",
      " :579",
      " :580",
      " :581",
      " :582",
      " :583",
      " :584",
      " :585",
      " :586",
      " :587",
      " :588",
      " :589",
      " :591",
      " :592",
      " :593",
      " :594",
      " :595",
      " :596",
      " :597",
      " :598",
      " :599",
      " :600",
      " :601",
      " :602",
      " :603",
      " :604",
      " :605",
      " :606",
      " :607",
      " :608",
      " :609",
      " :610",
      " :611",
      " :612",
      " :613",
      " :614",
      " :615",
      " :616",
      " :617",
      " :618",
      " :619",
      " :620",
      " :621",
      " :622",
      " :623",
      " :624",
      " :625",
      " :626",
      " :627",
      " :628",
      " :629",
      " :630",
      " :631",
      " :632",
      " :633",
      " :634",
      " :635",
      " :636",
      " :637",
      " :638",
      " :639",
      " :640",
      " :641",
      " :642",
      " :643",
      " :644",
      " :645",
      " :646",
      " :647",
      " :648",
      " :649",
      " :650",
      " :651",
      " :652",
      " :653",
      " :654",
      " :655",
      " :656",
      " :657",
      " :658",
      " :659",
      " :660",
      " :661",
      " :662",
      " :663",
      " :664",
      " :665",
      " :666",
      " :667",
      " :668",
      " :669",
      " :670",
      " :671",
      " :672",
      " :673",
      " :674",
      " :675",
      " :676",
      " :677",
      " :678",
      " :679",
      " :680",
      " :681",
      " :682",
      " :683",
      " :684",
      " :685",
      " :686",
      " :687",
      " :688",
      " :689",
      " :690",
      " :691",
      " :692",
      " :693",
      " :694",
      " :695",
      " :696",
      " :697",
      " :698",
      " :699",
      " :700",
      " :701",
      " :702",
      " :703",
      " :704",
      " :705"
    ],
    " :591": [
      " :498",
      " :499",
      " :500",
      " :501",
      " :502",
      " :503",
      " :504",
      " :505",
      " :506",
      " :507",
      " :508",
      " :509",
      " :510",
      " :511",
      " :512",
      " :513",
      " :514",
      " :515",
      " :516",
      " :517",
      " :518",
      " :519",
      " :520",
      " :521",
      " :522",
      " :523",
      " :524",
      " :525",
      " :526",
      " :527",
      " :528",
      " :529",
      " :530",
      " :531",
      " :532",
      " :533",
      " :534",
      " :535",
      " :536",
      " :537",
      " :538",
      " :539",
      " :540",
      " :541",
      " :542",
      " :543",
      " :544",
      " :545",
      " :546",
      " :547",
      " :548",
      " :549",
      " :550",
      " :551",
      " :552",
      " :553",
      " :554",
      " :555",
      " :556",
      " :557",
      " :558",
      " :559",
      " :560",
      " :561",
      " :562",
      " :563",
      " :564",
      " :565",
      " :566",
      " :567",
      " :568",
      " :569",
      " :570",
      " :571",
      " :572",
      " :573",
      " :574",
      " :575",
      " :576",
      " :577",
      " :578",
      " :579",
      " :580",
      " :581",
      " :582",
      " :583",
      " :584",
      " :585",
      " :586",
      " :587",
      " :588",
      " :589",
      " :590",
      " :592",
      " :593",
      " :594",
      " :595",
      " :596",
      " :597",
      " :598",
      " :599",
      " :600",
      " :601",
      " :602",
      " :603",
      " :604",
      " :605",
      " :606",
      " :607",
      " :608",
      " :609",
      " :610",
      " :611",
      " :612",
      " :613",
      " :614",
      " :615",
      " :616",
      " :617",
      " :618",
      " :619",
      " :620",
      " :621",
      " :622",
      " :623",
      " :624",
      " :625",
      " :626",
      " :627",
      " :628",
      " :629",
      " :630",
      " :631",
      " :632",
      " :633",
      " :634",
      " :635",
      " :636",
      " :637",
      " :638",
      " :639",
      " :640",
      " :641",
      " :642",
      " :643",
      " :644",
      " :645",
      " :646",
      " :647",
      " :648",
      " :649",
      " :650",
      " :651",
      " :652",
      " :653",
      " :654",
      " :655",
      " :656",
      " :657",
      " :658",
      " :659",
      " :660",
      " :661",
      " :662",
      " :663",
      " :664",
      " :665",
      " :666",
      " :667",
      " :668",
      " :669",
      " :670",
      " :671",
      " :672",
      " :673",
      " :674",
      " :675",
      " :676",
      " :677",
      " :678",
      " :679",
      " :680",
      " :681",
      " :682",
      " :683",
      " :684",
      " :685",
      " :686",
      " :687",
      " :688",
      " :689",
      " :690",
      " :691",
      " :692",
      " :693",
      " :694",
      " :695",
      " :696",
      " :697",
      " :698",
      " :699",
      " :700",
      " :701",
      " :702",
      " :703",
      " :704",
      " :705"
    ],
    " :592": [
      " :498",
      " :499",
      " :500",
      " :501",
      " :502",
      " :503",
      " :504",
      " :505",
      " :506",
      " :507",
      " :508",
      " :509",
      " :510",
      " :511",
      " :512",
      " :513",
      " :514",
      " :515",
      " :516",
      " :517",
      " :518",
      " :519",
      " :520",
      " :521",
      " :522",
      " :523",
      " :524",
      " :525",
      " :526",
      " :527",
      " :528",
      " :529",
      " :530",
      " :531",
      " :532",
      " :533",
      " :534",
      " :535",
      " :536",
      " :537",
      " :538",
      " :539",
      " :540",
      " :541",
      " :542",
      " :543",
      " :544",
      " :545",
      " :546",
      " :547",
      " :548",
      " :549",
      " :550",
      " :551",
      " :552",
      " :553",
      " :554",
      " :555",
      " :556",
      " :557",
      " :558",
      " :559",
      " :560",
      " :561",
      " :562",
      " :563",
      " :564",
      " :565",
      " :566",
      " :567",
      " :568",
      " :569",
      " :570",
      " :571",
      " :572",
      " :573",
      " :574",
      " :575",
      " :576",
      " :577",
      " :578",
      " :579",
      " :580",
      " :581",
      " :582",
      " :583",
      " :584",
      " :585",
      " :586",
      " :587",
      " :588",
      " :589",
      " :590",
      " :591",
      " :593",
      " :594",
      " :595",
      " :596",
      " :597",
      " :598",
      " :599",
      " :600",
      " :601",
      " :602",
      " :603",
      " :604",
      " :605",
      " :606",
      " :607",
      " :608",
      " :609",
      " :610",
      " :611",
      " :612",
      " :613",
      " :614",
      " :615",
      " :616",
      " :617",
      " :618",
      " :619",
      " :620",
      " :621",
      " :622",
      " :623",
      " :624",
      " :625",
      " :626",
      " :627",
      " :628",
      " :629",
      " :630",
      " :631",
      " :632",
      " :633",
      " :634",
      " :635",
      " :636",
      " :637",
      " :638",
      " :639",
      " :640",
      " :641",
      " :642",
      " :643",
      " :644",
      " :645",
      " :646",
      " :647",
      " :648",
      " :649",
      " :650",
      " :651",
      " :652",
      " :653",
      " :654",
      " :655",
      " :656",
      " :657",
      " :658",
      " :659",
      " :660",
      " :661",
      " :662",
      " :663",
      " :664",
      " :665",
      " :666",
      " :667",
      " :668",
      " :669",
      " :670",
      " :671",
      " :672",
      " :673",
      " :674",
      " :675",
      " :676",
      " :677",
      " :678",
      " :679",
      " :680",
      " :681",
      " :682",
      " :683",
      " :684",
      " :685",
      " :686",
      " :687",
      " :688",
      " :689",
      " :690",
      " :691",
      " :692",
      " :693",
      " :694",
      " :695",
      " :696",
      " :697",
      " :698",
      " :699",
      " :700",
      " :701",
      " :702",
      " :703",
      " :704",
      " :705"
    ],
    " :593": [
      " :498",
      " :499",
      " :500",
      " :501",
      " :502",
      " :503",
      " :504",
      " :505",
      " :506",
      " :507",
      " :508",
      " :509",
      " :510",
      " :511",
      " :512",
      " :513",
      " :514",
      " :515",
      " :516",
      " :517",
      " :518",
      " :519",
      " :520",
      " :521",
      " :522",
      " :523",
      " :524",
      " :525",
      " :526",
      " :527",
      " :528",
      " :529",
      " :530",
      " :531",
      " :532",
      " :533",
      " :534",
      " :535",
      " :536",
      " :537",
      " :538",
      " :539",
      " :540",
      " :541",
      " :542",
      " :543",
      " :544",
      " :545",
      " :546",
      " :547",
      " :548",
      " :549",
      " :550",
      " :551",
      " :552",
      " :553",
      " :554",
      " :555",
      " :556",
      " :557",
      " :558",
      " :559",
      " :560",
      " :561",
      " :562",
      " :563",
      " :564",
      " :565",
      " :566",
      " :567",
      " :568",
      " :569",
      " :570",
      " :571",
      " :572",
      " :573",
      " :574",
      " :575",
      " :576",
      " :577",
      " :578",
      " :579",
      " :580",
      " :581",
      " :582",
      " :583",
      " :584",
      " :585",
      " :586",
      " :587",
      " :588",
      " :589",
      " :590",
      " :591",
      " :592",
      " :594",
      " :595",
      " :596",
      " :597",
      " :598",
      " :599",
      " :600",
      " :601",
      " :602",
      " :603",
      " :604",
      " :605",
      " :606",
      " :607",
      " :608",
      " :609",
      " :610",
      " :611",
      " :612",
      " :613",
      " :614",
      " :615",
      " :616",
      " :617",
      " :618",
      " :619",
      " :620",
      " :621",
      " :622",
      " :623",
      " :624",
      " :625",
      " :626",
      " :627",
      " :628",
      " :629",
      " :630",
      " :631",
      " :632",
      " :633",
      " :634",
      " :635",
      " :636",
      " :637",
      " :638",
      " :639",
      " :640",
      " :641",
      " :642",
      " :643",
      " :644",
      " :645",
      " :646",
      " :647",
      " :648",
      " :649",
      " :650",
      " :651",
      " :652",
      " :653",
      " :654",
      " :655",
      " :656",
      " :657",
      " :658",
      " :659",
      " :660",
      " :661",
      " :662",
      " :663",
      " :664",
      " :665",
      " :666",
      " :667",
      " :668",
      " :669",
      " :670",
      " :671",
      " :672",
      " :673",
      " :674",
      " :675",
      " :676",
      " :677",
      " :678",
      " :679",
      " :680",
      " :681",
      " :682",
      " :683",
      " :684",
      " :685",
      " :686",
      " :687",
      " :688",
      " :689",
      " :690",
      " :691",
      " :692",
      " :693",
      " :694",
      " :695",
      " :696",
      " :697",
      " :698",
      " :699",
      " :700",
      " :701",
      " :702",
      " :703",
      " :704",
      " :705"
    ],
    " :594": [
      " :498",
      " :499",
      " :500",
      " :501",
      " :502",
      " :503",
      " :504",
      " :505",
      " :506",
      " :507",
      " :508",
      " :509",
      " :510",
      " :511",
      " :512",
      " :513",
      " :514",
      " :515",
      " :516",
      " :517",
      " :518",
      " :519",
      " :520",
      " :521",
      " :522",
      " :523",
      " :524",
      " :525",
      " :526",
      " :527",
      " :528",
      " :529",
      " :530",
      " :531",
      " :532",
      " :533",
      " :534",
      " :535",
      " :536",
      " :537",
      " :538",
      " :539",
      " :540",
      " :541",
      " :542",
      " :543",
      " :544",
      " :545",
      " :546",
      " :547",
      " :548",
      " :549",
      " :550",
      " :551",
      " :552",
      " :553",
      " :554",
      " :555",
      " :556",
      " :557",
      " :558",
      " :559",
      " :560",
      " :561",
      " :562",
      " :563",
      " :564",
      " :565",
      " :566",
      " :567",
      " :568",
      " :569",
      " :570",
      " :571",
      " :572",
      " :573",
      " :574",
      " :575",
      " :576",
      " :577",
      " :578",
      " :579",
      " :580",
      " :581",
      " :582",
      " :583",
      " :584",
      " :585",
      " :586",
      " :587",
      " :588",
      " :589",
      " :590",
      " :591",
      " :592",
      " :593",
      " :595",
      " :596",
      " :597",
      " :598",
      " :599",
      " :600",
      " :601",
      " :602",
      " :603",
      " :604",
      " :605",
      " :606",
      " :607",
      " :608",
      " :609",
      " :610",
      " :611",
      " :612",
      " :613",
      " :614",
      " :615",
      " :616",
      " :617",
      " :618",
      " :619",
      " :620",
      " :621",
      " :622",
      " :623",
      " :624",
      " :625",
      " :626",
      " :627",
      " :628",
      " :629",
      " :630",
      " :631",
      " :632",
      " :633",
      " :634",
      " :635",
      " :636",
      " :637",
      " :638",
      " :639",
      " :640",
      " :641",
      " :642",
      " :643",
      " :644",
      " :645",
      " :646",
      " :647",
      " :648",
      " :649",
      " :650",
      " :651",
      " :652",
      " :653",
      " :654",
      " :655",
      " :656",
      " :657",
      " :658",
      " :659",
      " :660",
      " :661",
      " :662",
      " :663",
      " :664",
      " :665",
      " :666",
      " :667",
      " :668",
      " :669",
      " :670",
      " :671",
      " :672",
      " :673",
      " :674",
      " :675",
      " :676",
      " :677",
      " :678",
      " :679",
      " :680",
      " :681",
      " :682",
      " :683",
      " :684",
      " :685",
      " :686",
      " :687",
      " :688",
      " :689",
      " :690",
      " :691",
      " :692",
      " :693",
      " :694",
      " :695",
      " :696",
      " :697",
      " :698",
      " :699",
      " :700",
      " :701",
      " :702",
      " :703",
      " :704",
      " :705"
    ],
    " :595": [
      " :498",
      " :499",
      " :500",
      " :501",
      " :502",
      " :503",
      " :504",
      " :505",
      " :506",
      " :507",
      " :508",
      " :509",
      " :510",
      " :511",
      " :512",
      " :513",
      " :514",
      " :515",
      " :516",
      " :517",
      " :518",
      " :519",
      " :520",
      " :521",
      " :522",
      " :523",
      " :524",
      " :525",
      " :526",
      " :527",
      " :528",
      " :529",
      " :530",
      " :531",
      " :532",
      " :533",
      " :534",
      " :535",
      " :536",
      " :537",
      " :538",
      " :539",
      " :540",
      " :541",
      " :542",
      " :543",
      " :544",
      " :545",
      " :546",
      " :547",
      " :548",
      " :549",
      " :550",
      " :551",
      " :552",
      " :553",
      " :554",
      " :555",
      " :556",
      " :557",
      " :558",
      " :559",
      " :560",
      " :561",
      " :562",
      " :563",
      " :564",
      " :565",
      " :566",
      " :567",
      " :568",
      " :569",
      " :570",
      " :571",
      " :572",
      " :573",
      " :574",
      " :575",
      " :576",
      " :577",
      " :578",
      " :579",
      " :580",
      " :581",
      " :582",
      " :583",
      " :584",
      " :585",
      " :586",
      " :587",
      " :588",
      " :589",
      " :590",
      " :591",
      " :592",
      " :593",
      " :594",
      " :596",
      " :597",
      " :598",
      " :599",
      " :600",
      " :601",
      " :602",
      " :603",
      " :604",
      " :605",
      " :606",
      " :607",
      " :608",
      " :609",
      " :610",
      " :611",
      " :612",
      " :613",
      " :614",
      " :615",
      " :616",
      " :617",
      " :618",
      " :619",
      " :620",
      " :621",
      " :622",
      " :623",
      " :624",
      " :625",
      " :626",
      " :627",
      " :628",
      " :629",
      " :630",
      " :631",
      " :632",
      " :633",
      " :634",
      " :635",
      " :636",
      " :637",
      " :638",
      " :639",
      " :640",
      " :641",
      " :642",
      " :643",
      " :644",
      " :645",
      " :646",
      " :647",
      " :648",
      " :649",
      " :650",
      " :651",
      " :652",
      " :653",
      " :654",
      " :655",
      " :656",
      " :657",
      " :658",
      " :659",
      " :660",
      " :661",
      " :662",
      " :663",
      " :664",
      " :665",
      " :666",
      " :667",
      " :668",
      " :669",
      " :670",
      " :671",
      " :672",
      " :673",
      " :674",
      " :675",
      " :676",
      " :677",
      " :678",
      " :679",
      " :680",
      " :681",
      " :682",
      " :683",
      " :684",
      " :685",
      " :686",
      " :687",
      " :688",
      " :689",
      " :690",
      " :691",
      " :692",
      " :693",
      " :694",
      " :695",
      " :696",
      " :697",
      " :698",
      " :699",
      " :700",
      " :701",
      " :702",
      " :703",
      " :704",
      " :705"
    ],
    " :596": [
      " :498",
      " :499",
      " :500",
      " :501",
      " :502",
      " :503",
      " :504",
      " :505",
      " :506",
      " :507",
      " :508",
      " :509",
      " :510",
      " :511",
      " :512",
      " :513",
      " :514",
      " :515",
      " :516",
      " :517",
      " :518",
      " :519",
      " :520",
      " :521",
      " :522",
      " :523",
      " :524",
      " :525",
      " :526",
      " :527",
      " :528",
      " :529",
      " :530",
      " :531",
      " :532",
      " :533",
      " :534",
      " :535",
      " :536",
      " :537",
      " :538",
      " :539",
      " :540",
      " :541",
      " :542",
      " :543",
      " :544",
      " :545",
      " :546",
      " :547",
      " :548",
      " :549",
      " :550",
      " :551",
      " :552",
      " :553",
      " :554",
      " :555",
      " :556",
      " :557",
      " :558",
      " :559",
      " :560",
      " :561",
      " :562",
      " :563",
      " :564",
      " :565",
      " :566",
      " :567",
      " :568",
      " :569",
      " :570",
      " :571",
      " :572",
      " :573",
      " :574",
      " :575",
      " :576",
      " :577",
      " :578",
      " :579",
      " :580",
      " :581",
      " :582",
      " :583",
      " :584",
      " :585",
      " :586",
      " :587",
      " :588",
      " :589",
      " :590",
      " :591",
      " :592",
      " :593",
      " :594",
      " :595",
      " :597",
      " :598",
      " :599",
      " :600",
      " :601",
      " :602",
      " :603",
      " :604",
      " :605",
      " :606",
      " :607",
      " :608",
      " :609",
      " :610",
      " :611",
      " :612",
      " :613",
      " :614",
      " :615",
      " :616",
      " :617",
      " :618",
      " :619",
      " :620",
      " :621",
      " :622",
      " :623",
      " :624",
      " :625",
      " :626",
      " :627",
      " :628",
      " :629",
      " :630",
      " :631",
      " :632",
      " :633",
      " :634",
      " :635",
      " :636",
      " :637",
      " :638",
      " :639",
      " :640",
      " :641",
      " :642",
      " :643",
      " :644",
      " :645",
      " :646",
      " :647",
      " :648",
      " :649",
      " :650",
      " :651",
      " :652",
      " :653",
      " :654",
      " :655",
      " :656",
      " :657",
      " :658",
      " :659",
      " :660",
      " :661",
      " :662",
      " :663",
      " :664",
      " :665",
      " :666",
      " :667",
      " :668",
      " :669",
      " :670",
      " :671",
      " :672",
      " :673",
      " :674",
      " :675",
      " :676",
      " :677",
      " :678",
      " :679",
      " :680",
      " :681",
      " :682",
      " :683",
      " :684",
      " :685",
      " :686",
      " :687",
      " :688",
      " :689",
      " :690",
      " :691",
      " :692",
      " :693",
      " :694",
      " :695",
      " :696",
      " :697",
      " :698",
      " :699",
      " :700",
      " :701",
      " :702",
      " :703",
      " :704",
      " :705"
    ],
    " :597": [
      " :498",
      " :499",
      " :500",
      " :501",
      " :502",
      " :503",
      " :504",
      " :505",
      " :506",
      " :507",
      " :508",
      " :509",
      " :510",
      " :511",
      " :512",
      " :513",
      " :514",
      " :515",
      " :516",
      " :517",
      " :518",
      " :519",
      " :520",
      " :521",
      " :522",
      " :523",
      " :524",
      " :525",
      " :526",
      " :527",
      " :528",
      " :529",
      " :530",
      " :531",
      " :532",
      " :533",
      " :534",
      " :535",
      " :536",
      " :537",
      " :538",
      " :539",
      " :540",
      " :541",
      " :542",
      " :543",
      " :544",
      " :545",
      " :546",
      " :547",
      " :548",
      " :549",
      " :550",
      " :551",
      " :552",
      " :553",
      " :554",
      " :555",
      " :556",
      " :557",
      " :558",
      " :559",
      " :560",
      " :561",
      " :562",
      " :563",
      " :564",
      " :565",
      " :566",
      " :567",
      " :568",
      " :569",
      " :570",
      " :571",
      " :572",
      " :573",
      " :574",
      " :575",
      " :576",
      " :577",
      " :578",
      " :579",
      " :580",
      " :581",
      " :582",
      " :583",
      " :584",
      " :585",
      " :586",
      " :587",
      " :588",
      " :589",
      " :590",
      " :591",
      " :592",
      " :593",
      " :594",
      " :595",
      " :596",
      " :598",
      " :599",
      " :600",
      " :601",
      " :602",
      " :603",
      " :604",
      " :605",
      " :606",
      " :607",
      " :608",
      " :609",
      " :610",
      " :611",
      " :612",
      " :613",
      " :614",
      " :615",
      " :616",
      " :617",
      " :618",
      " :619",
      " :620",
      " :621",
      " :622",
      " :623",
      " :624",
      " :625",
      " :626",
      " :627",
      " :628",
      " :629",
      " :630",
      " :631",
      " :632",
      " :633",
      " :634",
      " :635",
      " :636",
      " :637",
      " :638",
      " :639",
      " :640",
      " :641",
      " :642",
      " :643",
      " :644",
      " :645",
      " :646",
      " :647",
      " :648",
      " :649",
      " :650",
      " :651",
      " :652",
      " :653",
      " :654",
      " :655",
      " :656",
      " :657",
      " :658",
      " :659",
      " :660",
      " :661",
      " :662",
      " :663",
      " :664",
      " :665",
      " :666",
      " :667",
      " :668",
      " :669",
      " :670",
      " :671",
      " :672",
      " :673",
      " :674",
      " :675",
      " :676",
      " :677",
      " :678",
      " :679",
      " :680",
      " :681",
      " :682",
      " :683",
      " :684",
      " :685",
      " :686",
      " :687",
      " :688",
      " :689",
      " :690",
      " :691",
      " :692",
      " :693",
      " :694",
      " :695",
      " :696",
      " :697",
      " :698",
      " :699",
      " :700",
      " :701",
      " :702",
      " :703",
      " :704",
      " :705"
    ],
    " :598": [
      " :498",
      " :499",
      " :500",
      " :501",
      " :502",
      " :503",
      " :504",
      " :505",
      " :506",
      " :507",
      " :508",
      " :509",
      " :510",
      " :511",
      " :512",
      " :513",
      " :514",
      " :515",
      " :516",
      " :517",
      " :518",
      " :519",
      " :520",
      " :521",
      " :522",
      " :523",
      " :524",
      " :525",
      " :526",
      " :527",
      " :528",
      " :529",
      " :530",
      " :531",
      " :532",
      " :533",
      " :534",
      " :535",
      " :536",
      " :537",
      " :538",
      " :539",
      " :540",
      " :541",
      " :542",
      " :543",
      " :544",
      " :545",
      " :546",
      " :547",
      " :548",
      " :549",
      " :550",
      " :551",
      " :552",
      " :553",
      " :554",
      " :555",
      " :556",
      " :557",
      " :558",
      " :559",
      " :560",
      " :561",
      " :562",
      " :563",
      " :564",
      " :565",
      " :566",
      " :567",
      " :568",
      " :569",
      " :570",
      " :571",
      " :572",
      " :573",
      " :574",
      " :575",
      " :576",
      " :577",
      " :578",
      " :579",
      " :580",
      " :581",
      " :582",
      " :583",
      " :584",
      " :585",
      " :586",
      " :587",
      " :588",
      " :589",
      " :590",
      " :591",
      " :592",
      " :593",
      " :594",
      " :595",
      " :596",
      " :597",
      " :599",
      " :600",
      " :601",
      " :602",
      " :603",
      " :604",
      " :605",
      " :606",
      " :607",
      " :608",
      " :609",
      " :610",
      " :611",
      " :612",
      " :613",
      " :614",
      " :615",
      " :616",
      " :617",
      " :618",
      " :619",
      " :620",
      " :621",
      " :622",
      " :623",
      " :624",
      " :625",
      " :626",
      " :627",
      " :628",
      " :629",
      " :630",
      " :631",
      " :632",
      " :633",
      " :634",
      " :635",
      " :636",
      " :637",
      " :638",
      " :639",
      " :640",
      " :641",
      " :642",
      " :643",
      " :644",
      " :645",
      " :646",
      " :647",
      " :648",
      " :649",
      " :650",
      " :651",
      " :652",
      " :653",
      " :654",
      " :655",
      " :656",
      " :657",
      " :658",
      " :659",
      " :660",
      " :661",
      " :662",
      " :663",
      " :664",
      " :665",
      " :666",
      " :667",
      " :668",
      " :669",
      " :670",
      " :671",
      " :672",
      " :673",
      " :674",
      " :675",
      " :676",
      " :677",
      " :678",
      " :679",
      " :680",
      " :681",
      " :682",
      " :683",
      " :684",
      " :685",
      " :686",
      " :687",
      " :688",
      " :689",
      " :690",
      " :691",
      " :692",
      " :693",
      " :694",
      " :695",
      " :696",
      " :697",
      " :698",
      " :699",
      " :700",
      " :701",
      " :702",
      " :703",
      " :704",
      " :705"
    ],
    " :599": [
      " :498",
      " :499",
      " :500",
      " :501",
      " :502",
      " :503",
      " :504",
      " :505",
      " :506",
      " :507",
      " :508",
      " :509",
      " :510",
      " :511",
      " :512",
      " :513",
      " :514",
      " :515",
      " :516",
      " :517",
      " :518",
      " :519",
      " :520",
      " :521",
      " :522",
      " :523",
      " :524",
      " :525",
      " :526",
      " :527",
      " :528",
      " :529",
      " :530",
      " :531",
      " :532",
      " :533",
      " :534",
      " :535",
      " :536",
      " :537",
      " :538",
      " :539",
      " :540",
      " :541",
      " :542",
      " :543",
      " :544",
      " :545",
      " :546",
      " :547",
      " :548",
      " :549",
      " :550",
      " :551",
      " :552",
      " :553",
      " :554",
      " :555",
      " :556",
      " :557",
      " :558",
      " :559",
      " :560",
      " :561",
      " :562",
      " :563",
      " :564",
      " :565",
      " :566",
      " :567",
      " :568",
      " :569",
      " :570",
      " :571",
      " :572",
      " :573",
      " :574",
      " :575",
      " :576",
      " :577",
      " :578",
      " :579",
      " :580",
      " :581",
      " :582",
      " :583",
      " :584",
      " :585",
      " :586",
      " :587",
      " :588",
      " :589",
      " :590",
      " :591",
      " :592",
      " :593",
      " :594",
      " :595",
      " :596",
      " :597",
      " :598",
      " :600",
      " :601",
      " :602",
      " :603",
      " :604",
      " :605",
      " :606",
      " :607",
      " :608",
      " :609",
      " :610",
      " :611",
      " :612",
      " :613",
      " :614",
      " :615",
      " :616",
      " :617",
      " :618",
      " :619",
      " :620",
      " :621",
      " :622",
      " :623",
      " :624",
      " :625",
      " :626",
      " :627",
      " :628",
      " :629",
      " :630",
      " :631",
      " :632",
      " :633",
      " :634",
      " :635",
      " :636",
      " :637",
      " :638",
      " :639",
      " :640",
      " :641",
      " :642",
      " :643",
      " :644",
      " :645",
      " :646",
      " :647",
      " :648",
      " :649",
      " :650",
      " :651",
      " :652",
      " :653",
      " :654",
      " :655",
      " :656",
      " :657",
      " :658",
      " :659",
      " :660",
      " :661",
      " :662",
      " :663",
      " :664",
      " :665",
      " :666",
      " :667",
      " :668",
      " :669",
      " :670",
      " :671",
      " :672",
      " :673",
      " :674",
      " :675",
      " :676",
      " :677",
      " :678",
      " :679",
      " :680",
      " :681",
      " :682",
      " :683",
      " :684",
      " :685",
      " :686",
      " :687",
      " :688",
      " :689",
      " :690",
      " :691",
      " :692",
      " :693",
      " :694",
      " :695",
      " :696",
      " :697",
      " :698",
      " :699",
      " :700",
      " :701",
      " :702",
      " :703",
      " :704",
      " :705"
    ],
    " :600": [
      " :498",
      " :499",
      " :500",
      " :501",
      " :502",
      " :503",
      " :504",
      " :505",
      " :506",
      " :507",
      " :508",
      " :509",
      " :510",
      " :511",
      " :512",
      " :513",
      " :514",
      " :515",
      " :516",
      " :517",
      " :518",
      " :519",
      " :520",
      " :521",
      " :522",
      " :523",
      " :524",
      " :525",
      " :526",
      " :527",
      " :528",
      " :529",
      " :530",
      " :531",
      " :532",
      " :533",
      " :534",
      " :535",
      " :536",
      " :537",
      " :538",
      " :539",
      " :540",
      " :541",
      " :542",
      " :543",
      " :544",
      " :545",
      " :546",
      " :547",
      " :548",
      " :549",
      " :550",
      " :551",
      " :552",
      " :553",
      " :554",
      " :555",
      " :556",
      " :557",
      " :558",
      " :559",
      " :560",
      " :561",
      " :562",
      " :563",
      " :564",
      " :565",
      " :566",
      " :567",
      " :568",
      " :569",
      " :570",
      " :571",
      " :572",
      " :573",
      " :574",
      " :575",
      " :576",
      " :577",
      " :578",
      " :579",
      " :580",
      " :581",
      " :582",
      " :583",
      " :584",
      " :585",
      " :586",
      " :587",
      " :588",
      " :589",
      " :590",
      " :591",
      " :592",
      " :593",
      " :594",
      " :595",
      " :596",
      " :597",
      " :598",
      " :599",
      " :601",
      " :602",
      " :603",
      " :604",
      " :605",
      " :606",
      " :607",
      " :608",
      " :609",
      " :610",
      " :611",
      " :612",
      " :613",
      " :614",
      " :615",
      " :616",
      " :617",
      " :618",
      " :619",
      " :620",
      " :621",
      " :622",
      " :623",
      " :624",
      " :625",
      " :626",
      " :627",
      " :628",
      " :629",
      " :630",
      " :631",
      " :632",
      " :633",
      " :634",
      " :635",
      " :636",
      " :637",
      " :638",
      " :639",
      " :640",
      " :641",
      " :642",
      " :643",
      " :644",
      " :645",
      " :646",
      " :647",
      " :648",
      " :649",
      " :650",
      " :651",
      " :652",
      " :653",
      " :654",
      " :655",
      " :656",
      " :657",
      " :658",
      " :659",
      " :660",
      " :661",
      " :662",
      " :663",
      " :664",
      " :665",
      " :666",
      " :667",
      " :668",
      " :669",
      " :670",
      " :671",
      " :672",
      " :673",
      " :674",
      " :675",
      " :676",
      " :677",
      " :678",
      " :679",
      " :680",
      " :681",
      " :682",
      " :683",
      " :684",
      " :685",
      " :686",
      " :687",
      " :688",
      " :689",
      " :690",
      " :691",
      " :692",
      " :693",
      " :694",
      " :695",
      " :696",
      " :697",
      " :698",
      " :699",
      " :700",
      " :701",
      " :702",
      " :703",
      " :704",
      " :705"
    ],
    " :601": [
      " :498",
      " :499",
      " :500",
      " :501",
      " :502",
      " :503",
      " :504",
      " :505",
      " :506",
      " :507",
      " :508",
      " :509",
      " :510",
      " :511",
      " :512",
      " :513",
      " :514",
      " :515",
      " :516",
      " :517",
      " :518",
      " :519",
      " :520",
      " :521",
      " :522",
      " :523",
      " :524",
      " :525",
      " :526",
      " :527",
      " :528",
      " :529",
      " :530",
      " :531",
      " :532",
      " :533",
      " :534",
      " :535",
      " :536",
      " :537",
      " :538",
      " :539",
      " :540",
      " :541",
      " :542",
      " :543",
      " :544",
      " :545",
      " :546",
      " :547",
      " :548",
      " :549",
      " :550",
      " :551",
      " :552",
      " :553",
      " :554",
      " :555",
      " :556",
      " :557",
      " :558",
      " :559",
      " :560",
      " :561",
      " :562",
      " :563",
      " :564",
      " :565",
      " :566",
      " :567",
      " :568",
      " :569",
      " :570",
      " :571",
      " :572",
      " :573",
      " :574",
      " :575",
      " :576",
      " :577",
      " :578",
      " :579",
      " :580",
      " :581",
      " :582",
      " :583",
      " :584",
      " :585",
      " :586",
      " :587",
      " :588",
      " :589",
      " :590",
      " :591",
      " :592",
      " :593",
      " :594",
      " :595",
      " :596",
      " :597",
      " :598",
      " :599",
      " :600",
      " :602",
      " :603",
      " :604",
      " :605",
      " :606",
      " :607",
      " :608",
      " :609",
      " :610",
      " :611",
      " :612",
      " :613",
      " :614",
      " :615",
      " :616",
      " :617",
      " :618",
      " :619",
      " :620",
      " :621",
      " :622",
      " :623",
      " :624",
      " :625",
      " :626",
      " :627",
      " :628",
      " :629",
      " :630",
      " :631",
      " :632",
      " :633",
      " :634",
      " :635",
      " :636",
      " :637",
      " :638",
      " :639",
      " :640",
      " :641",
      " :642",
      " :643",
      " :644",
      " :645",
      " :646",
      " :647",
      " :648",
      " :649",
      " :650",
      " :651",
      " :652",
      " :653",
      " :654",
      " :655",
      " :656",
      " :657",
      " :658",
      " :659",
      " :660",
      " :661",
      " :662",
      " :663",
      " :664",
      " :665",
      " :666",
      " :667",
      " :668",
      " :669",
      " :670",
      " :671",
      " :672",
      " :673",
      " :674",
      " :675",
      " :676",
      " :677",
      " :678",
      " :679",
      " :680",
      " :681",
      " :682",
      " :683",
      " :684",
      " :685",
      " :686",
      " :687",
      " :688",
      " :689",
      " :690",
      " :691",
      " :692",
      " :693",
      " :694",
      " :695",
      " :696",
      " :697",
      " :698",
      " :699",
      " :700",
      " :701",
      " :702",
      " :703",
      " :704",
      " :705"
    ],
    " :602": [
      " :498",
      " :499",
      " :500",
      " :501",
      " :502",
      " :503",
      " :504",
      " :505",
      " :506",
      " :507",
      " :508",
      " :509",
      " :510",
      " :511",
      " :512",
      " :513",
      " :514",
      " :515",
      " :516",
      " :517",
      " :518",
      " :519",
      " :520",
      " :521",
      " :522",
      " :523",
      " :524",
      " :525",
      " :526",
      " :527",
      " :528",
      " :529",
      " :530",
      " :531",
      " :532",
      " :533",
      " :534",
      " :535",
      " :536",
      " :537",
      " :538",
      " :539",
      " :540",
      " :541",
      " :542",
      " :543",
      " :544",
      " :545",
      " :546",
      " :547",
      " :548",
      " :549",
      " :550",
      " :551",
      " :552",
      " :553",
      " :554",
      " :555",
      " :556",
      " :557",
      " :558",
      " :559",
      " :560",
      " :561",
      " :562",
      " :563",
      " :564",
      " :565",
      " :566",
      " :567",
      " :568",
      " :569",
      " :570",
      " :571",
      " :572",
      " :573",
      " :574",
      " :575",
      " :576",
      " :577",
      " :578",
      " :579",
      " :580",
      " :581",
      " :582",
      " :583",
      " :584",
      " :585",
      " :586",
      " :587",
      " :588",
      " :589",
      " :590",
      " :591",
      " :592",
      " :593",
      " :594",
      " :595",
      " :596",
      " :597",
      " :598",
      " :599",
      " :600",
      " :601",
      " :603",
      " :604",
      " :605",
      " :606",
      " :607",
      " :608",
      " :609",
      " :610",
      " :611",
      " :612",
      " :613",
      " :614",
      " :615",
      " :616",
      " :617",
      " :618",
      " :619",
      " :620",
      " :621",
      " :622",
      " :623",
      " :624",
      " :625",
      " :626",
      " :627",
      " :628",
      " :629",
      " :630",
      " :631",
      " :632",
      " :633",
      " :634",
      " :635",
      " :636",
      " :637",
      " :638",
      " :639",
      " :640",
      " :641",
      " :642",
      " :643",
      " :644",
      " :645",
      " :646",
      " :647",
      " :648",
      " :649",
      " :650",
      " :651",
      " :652",
      " :653",
      " :654",
      " :655",
      " :656",
      " :657",
      " :658",
      " :659",
      " :660",
      " :661",
      " :662",
      " :663",
      " :664",
      " :665",
      " :666",
      " :667",
      " :668",
      " :669",
      " :670",
      " :671",
      " :672",
      " :673",
      " :674",
      " :675",
      " :676",
      " :677",
      " :678",
      " :679",
      " :680",
      " :681",
      " :682",
      " :683",
      " :684",
      " :685",
      " :686",
      " :687",
      " :688",
      " :689",
      " :690",
      " :691",
      " :692",
      " :693",
      " :694",
      " :695",
      " :696",
      " :697",
      " :698",
      " :699",
      " :700",
      " :701",
      " :702",
      " :703",
      " :704",
      " :705"
    ],
    " :603": [
      " :498",
      " :499",
      " :500",
      " :501",
      " :502",
      " :503",
      " :504",
      " :505",
      " :506",
      " :507",
      " :508",
      " :509",
      " :510",
      " :511",
      " :512",
      " :513",
      " :514",
      " :515",
      " :516",
      " :517",
      " :518",
      " :519",
      " :520",
      " :521",
      " :522",
      " :523",
      " :524",
      " :525",
      " :526",
      " :527",
      " :528",
      " :529",
      " :530",
      " :531",
      " :532",
      " :533",
      " :534",
      " :535",
      " :536",
      " :537",
      " :538",
      " :539",
      " :540",
      " :541",
      " :542",
      " :543",
      " :544",
      " :545",
      " :546",
      " :547",
      " :548",
      " :549",
      " :550",
      " :551",
      " :552",
      " :553",
      " :554",
      " :555",
      " :556",
      " :557",
      " :558",
      " :559",
      " :560",
      " :561",
      " :562",
      " :563",
      " :564",
      " :565",
      " :566",
      " :567",
      " :568",
      " :569",
      " :570",
      " :571",
      " :572",
      " :573",
      " :574",
      " :575",
      " :576",
      " :577",
      " :578",
      " :579",
      " :580",
      " :581",
      " :582",
      " :583",
      " :584",
      " :585",
      " :586",
      " :587",
      " :588",
      " :589",
      " :590",
      " :591",
      " :592",
      " :593",
      " :594",
      " :595",
      " :596",
      " :597",
      " :598",
      " :599",
      " :600",
      " :601",
      " :602",
      " :604",
      " :605",
      " :606",
      " :607",
      " :608",
      " :609",
      " :610",
      " :611",
      " :612",
      " :613",
      " :614",
      " :615",
      " :616",
      " :617",
      " :618",
      " :619",
      " :620",
      " :621",
      " :622",
      " :623",
      " :624",
      " :625",
      " :626",
      " :627",
      " :628",
      " :629",
      " :630",
      " :631",
      " :632",
      " :633",
      " :634",
      " :635",
      " :636",
      " :637",
      " :638",
      " :639",
      " :640",
      " :641",
      " :642",
      " :643",
      " :644",
      " :645",
      " :646",
      " :647",
      " :648",
      " :649",
      " :650",
      " :651",
      " :652",
      " :653",
      " :654",
      " :655",
      " :656",
      " :657",
      " :658",
      " :659",
      " :660",
      " :661",
      " :662",
      " :663",
      " :664",
      " :665",
      " :666",
      " :667",
      " :668",
      " :669",
      " :670",
      " :671",
      " :672",
      " :673",
      " :674",
      " :675",
      " :676",
      " :677",
      " :678",
      " :679",
      " :680",
      " :681",
      " :682",
      " :683",
      " :684",
      " :685",
      " :686",
      " :687",
      " :688",
      " :689",
      " :690",
      " :691",
      " :692",
      " :693",
      " :694",
      " :695",
      " :696",
      " :697",
      " :698",
      " :699",
      " :700",
      " :701",
      " :702",
      " :703",
      " :704",
      " :705"
    ],
    " :604": [
      " :498",
      " :499",
      " :500",
      " :501",
      " :502",
      " :503",
      " :504",
      " :505",
      " :506",
      " :507",
      " :508",
      " :509",
      " :510",
      " :511",
      " :512",
      " :513",
      " :514",
      " :515",
      " :516",
      " :517",
      " :518",
      " :519",
      " :520",
      " :521",
      " :522",
      " :523",
      " :524",
      " :525",
      " :526",
      " :527",
      " :528",
      " :529",
      " :530",
      " :531",
      " :532",
      " :533",
      " :534",
      " :535",
      " :536",
      " :537",
      " :538",
      " :539",
      " :540",
      " :541",
      " :542",
      " :543",
      " :544",
      " :545",
      " :546",
      " :547",
      " :548",
      " :549",
      " :550",
      " :551",
      " :552",
      " :553",
      " :554",
      " :555",
      " :556",
      " :557",
      " :558",
      " :559",
      " :560",
      " :561",
      " :562",
      " :563",
      " :564",
      " :565",
      " :566",
      " :567",
      " :568",
      " :569",
      " :570",
      " :571",
      " :572",
      " :573",
      " :574",
      " :575",
      " :576",
      " :577",
      " :578",
      " :579",
      " :580",
      " :581",
      " :582",
      " :583",
      " :584",
      " :585",
      " :586",
      " :587",
      " :588",
      " :589",
      " :590",
      " :591",
      " :592",
      " :593",
      " :594",
      " :595",
      " :596",
      " :597",
      " :598",
      " :599",
      " :600",
      " :601",
      " :602",
      " :603",
      " :605",
      " :606",
      " :607",
      " :608",
      " :609",
      " :610",
      " :611",
      " :612",
      " :613",
      " :614",
      " :615",
      " :616",
      " :617",
      " :618",
      " :619",
      " :620",
      " :621",
      " :622",
      " :623",
      " :624",
      " :625",
      " :626",
      " :627",
      " :628",
      " :629",
      " :630",
      " :631",
      " :632",
      " :633",
      " :634",
      " :635",
      " :636",
      " :637",
      " :638",
      " :639",
      " :640",
      " :641",
      " :642",
      " :643",
      " :644",
      " :645",
      " :646",
      " :647",
      " :648",
      " :649",
      " :650",
      " :651",
      " :652",
      " :653",
      " :654",
      " :655",
      " :656",
      " :657",
      " :658",
      " :659",
      " :660",
      " :661",
      " :662",
      " :663",
      " :664",
      " :665",
      " :666",
      " :667",
      " :668",
      " :669",
      " :670",
      " :671",
      " :672",
      " :673",
      " :674",
      " :675",
      " :676",
      " :677",
      " :678",
      " :679",
      " :680",
      " :681",
      " :682",
      " :683",
      " :684",
      " :685",
      " :686",
      " :687",
      " :688",
      " :689",
      " :690",
      " :691",
      " :692",
      " :693",
      " :694",
      " :695",
      " :696",
      " :697",
      " :698",
      " :699",
      " :700",
      " :701",
      " :702",
      " :703",
      " :704",
      " :705"
    ],
    " :605": [
      " :498",
      " :499",
      " :500",
      " :501",
      " :502",
      " :503",
      " :504",
      " :505",
      " :506",
      " :507",
      " :508",
      " :509",
      " :510",
      " :511",
      " :512",
      " :513",
      " :514",
      " :515",
      " :516",
      " :517",
      " :518",
      " :519",
      " :520",
      " :521",
      " :522",
      " :523",
      " :524",
      " :525",
      " :526",
      " :527",
      " :528",
      " :529",
      " :530",
      " :531",
      " :532",
      " :533",
      " :534",
      " :535",
      " :536",
      " :537",
      " :538",
      " :539",
      " :540",
      " :541",
      " :542",
      " :543",
      " :544",
      " :545",
      " :546",
      " :547",
      " :548",
      " :549",
      " :550",
      " :551",
      " :552",
      " :553",
      " :554",
      " :555",
      " :556",
      " :557",
      " :558",
      " :559",
      " :560",
      " :561",
      " :562",
      " :563",
      " :564",
      " :565",
      " :566",
      " :567",
      " :568",
      " :569",
      " :570",
      " :571",
      " :572",
      " :573",
      " :574",
      " :575",
      " :576",
      " :577",
      " :578",
      " :579",
      " :580",
      " :581",
      " :582",
      " :583",
      " :584",
      " :585",
      " :586",
      " :587",
      " :588",
      " :589",
      " :590",
      " :591",
      " :592",
      " :593",
      " :594",
      " :595",
      " :596",
      " :597",
      " :598",
      " :599",
      " :600",
      " :601",
      " :602",
      " :603",
      " :604",
      " :606",
      " :607",
      " :608",
      " :609",
      " :610",
      " :611",
      " :612",
      " :613",
      " :614",
      " :615",
      " :616",
      " :617",
      " :618",
      " :619",
      " :620",
      " :621",
      " :622",
      " :623",
      " :624",
      " :625",
      " :626",
      " :627",
      " :628",
      " :629",
      " :630",
      " :631",
      " :632",
      " :633",
      " :634",
      " :635",
      " :636",
      " :637",
      " :638",
      " :639",
      " :640",
      " :641",
      " :642",
      " :643",
      " :644",
      " :645",
      " :646",
      " :647",
      " :648",
      " :649",
      " :650",
      " :651",
      " :652",
      " :653",
      " :654",
      " :655",
      " :656",
      " :657",
      " :658",
      " :659",
      " :660",
      " :661",
      " :662",
      " :663",
      " :664",
      " :665",
      " :666",
      " :667",
      " :668",
      " :669",
      " :670",
      " :671",
      " :672",
      " :673",
      " :674",
      " :675",
      " :676",
      " :677",
      " :678",
      " :679",
      " :680",
      " :681",
      " :682",
      " :683",
      " :684",
      " :685",
      " :686",
      " :687",
      " :688",
      " :689",
      " :690",
      " :691",
      " :692",
      " :693",
      " :694",
      " :695",
      " :696",
      " :697",
      " :698",
      " :699",
      " :700",
      " :701",
      " :702",
      " :703",
      " :704",
      " :705"
    ],
    " :606": [
      " :498",
      " :499",
      " :500",
      " :501",
      " :502",
      " :503",
      " :504",
      " :505",
      " :506",
      " :507",
      " :508",
      " :509",
      " :510",
      " :511",
      " :512",
      " :513",
      " :514",
      " :515",
      " :516",
      " :517",
      " :518",
      " :519",
      " :520",
      " :521",
      " :522",
      " :523",
      " :524",
      " :525",
      " :526",
      " :527",
      " :528",
      " :529",
      " :530",
      " :531",
      " :532",
      " :533",
      " :534",
      " :535",
      " :536",
      " :537",
      " :538",
      " :539",
      " :540",
      " :541",
      " :542",
      " :543",
      " :544",
      " :545",
      " :546",
      " :547",
      " :548",
      " :549",
      " :550",
      " :551",
      " :552",
      " :553",
      " :554",
      " :555",
      " :556",
      " :557",
      " :558",
      " :559",
      " :560",
      " :561",
      " :562",
      " :563",
      " :564",
      " :565",
      " :566",
      " :567",
      " :568",
      " :569",
      " :570",
      " :571",
      " :572",
      " :573",
      " :574",
      " :575",
      " :576",
      " :577",
      " :578",
      " :579",
      " :580",
      " :581",
      " :582",
      " :583",
      " :584",
      " :585",
      " :586",
      " :587",
      " :588",
      " :589",
      " :590",
      " :591",
      " :592",
      " :593",
      " :594",
      " :595",
      " :596",
      " :597",
      " :598",
      " :599",
      " :600",
      " :601",
      " :602",
      " :603",
      " :604",
      " :605",
      " :607",
      " :608",
      " :609",
      " :610",
      " :611",
      " :612",
      " :613",
      " :614",
      " :615",
      " :616",
      " :617",
      " :618",
      " :619",
      " :620",
      " :621",
      " :622",
      " :623",
      " :624",
      " :625",
      " :626",
      " :627",
      " :628",
      " :629",
      " :630",
      " :631",
      " :632",
      " :633",
      " :634",
      " :635",
      " :636",
      " :637",
      " :638",
      " :639",
      " :640",
      " :641",
      " :642",
      " :643",
      " :644",
      " :645",
      " :646",
      " :647",
      " :648",
      " :649",
      " :650",
      " :651",
      " :652",
      " :653",
      " :654",
      " :655",
      " :656",
      " :657",
      " :658",
      " :659",
      " :660",
      " :661",
      " :662",
      " :663",
      " :664",
      " :665",
      " :666",
      " :667",
      " :668",
      " :669",
      " :670",
      " :671",
      " :672",
      " :673",
      " :674",
      " :675",
      " :676",
      " :677",
      " :678",
      " :679",
      " :680",
      " :681",
      " :682",
      " :683",
      " :684",
      " :685",
      " :686",
      " :687",
      " :688",
      " :689",
      " :690",
      " :691",
      " :692",
      " :693",
      " :694",
      " :695",
      " :696",
      " :697",
      " :698",
      " :699",
      " :700",
      " :701",
      " :702",
      " :703",
      " :704",
      " :705"
    ],
    " :607": [
      " :498",
      " :499",
      " :500",
      " :501",
      " :502",
      " :503",
      " :504",
      " :505",
      " :506",
      " :507",
      " :508",
      " :509",
      " :510",
      " :511",
      " :512",
      " :513",
      " :514",
      " :515",
      " :516",
      " :517",
      " :518",
      " :519",
      " :520",
      " :521",
      " :522",
      " :523",
      " :524",
      " :525",
      " :526",
      " :527",
      " :528",
      " :529",
      " :530",
      " :531",
      " :532",
      " :533",
      " :534",
      " :535",
      " :536",
      " :537",
      " :538",
      " :539",
      " :540",
      " :541",
      " :542",
      " :543",
      " :544",
      " :545",
      " :546",
      " :547",
      " :548",
      " :549",
      " :550",
      " :551",
      " :552",
      " :553",
      " :554",
      " :555",
      " :556",
      " :557",
      " :558",
      " :559",
      " :560",
      " :561",
      " :562",
      " :563",
      " :564",
      " :565",
      " :566",
      " :567",
      " :568",
      " :569",
      " :570",
      " :571",
      " :572",
      " :573",
      " :574",
      " :575",
      " :576",
      " :577",
      " :578",
      " :579",
      " :580",
      " :581",
      " :582",
      " :583",
      " :584",
      " :585",
      " :586",
      " :587",
      " :588",
      " :589",
      " :590",
      " :591",
      " :592",
      " :593",
      " :594",
      " :595",
      " :596",
      " :597",
      " :598",
      " :599",
      " :600",
      " :601",
      " :602",
      " :603",
      " :604",
      " :605",
      " :606",
      " :608",
      " :609",
      " :610",
      " :611",
      " :612",
      " :613",
      " :614",
      " :615",
      " :616",
      " :617",
      " :618",
      " :619",
      " :620",
      " :621",
      " :622",
      " :623",
      " :624",
      " :625",
      " :626",
      " :627",
      " :628",
      " :629",
      " :630",
      " :631",
      " :632",
      " :633",
      " :634",
      " :635",
      " :636",
      " :637",
      " :638",
      " :639",
      " :640",
      " :641",
      " :642",
      " :643",
      " :644",
      " :645",
      " :646",
      " :647",
      " :648",
      " :649",
      " :650",
      " :651",
      " :652",
      " :653",
      " :654",
      " :655",
      " :656",
      " :657",
      " :658",
      " :659",
      " :660",
      " :661",
      " :662",
      " :663",
      " :664",
      " :665",
      " :666",
      " :667",
      " :668",
      " :669",
      " :670",
      " :671",
      " :672",
      " :673",
      " :674",
      " :675",
      " :676",
      " :677",
      " :678",
      " :679",
      " :680",
      " :681",
      " :682",
      " :683",
      " :684",
      " :685",
      " :686",
      " :687",
      " :688",
      " :689",
      " :690",
      " :691",
      " :692",
      " :693",
      " :694",
      " :695",
      " :696",
      " :697",
      " :698",
      " :699",
      " :700",
      " :701",
      " :702",
      " :703",
      " :704",
      " :705"
    ],
    " :608": [
      " :498",
      " :499",
      " :500",
      " :501",
      " :502",
      " :503",
      " :504",
      " :505",
      " :506",
      " :507",
      " :508",
      " :509",
      " :510",
      " :511",
      " :512",
      " :513",
      " :514",
      " :515",
      " :516",
      " :517",
      " :518",
      " :519",
      " :520",
      " :521",
      " :522",
      " :523",
      " :524",
      " :525",
      " :526",
      " :527",
      " :528",
      " :529",
      " :530",
      " :531",
      " :532",
      " :533",
      " :534",
      " :535",
      " :536",
      " :537",
      " :538",
      " :539",
      " :540",
      " :541",
      " :542",
      " :543",
      " :544",
      " :545",
      " :546",
      " :547",
      " :548",
      " :549",
      " :550",
      " :551",
      " :552",
      " :553",
      " :554",
      " :555",
      " :556",
      " :557",
      " :558",
      " :559",
      " :560",
      " :561",
      " :562",
      " :563",
      " :564",
      " :565",
      " :566",
      " :567",
      " :568",
      " :569",
      " :570",
      " :571",
      " :572",
      " :573",
      " :574",
      " :575",
      " :576",
      " :577",
      " :578",
      " :579",
      " :580",
      " :581",
      " :582",
      " :583",
      " :584",
      " :585",
      " :586",
      " :587",
      " :588",
      " :589",
      " :590",
      " :591",
      " :592",
      " :593",
      " :594",
      " :595",
      " :596",
      " :597",
      " :598",
      " :599",
      " :600",
      " :601",
      " :602",
      " :603",
      " :604",
      " :605",
      " :606",
      " :607",
      " :609",
      " :610",
      " :611",
      " :612",
      " :613",
      " :614",
      " :615",
      " :616",
      " :617",
      " :618",
      " :619",
      " :620",
      " :621",
      " :622",
      " :623",
      " :624",
      " :625",
      " :626",
      " :627",
      " :628",
      " :629",
      " :630",
      " :631",
      " :632",
      " :633",
      " :634",
      " :635",
      " :636",
      " :637",
      " :638",
      " :639",
      " :640",
      " :641",
      " :642",
      " :643",
      " :644",
      " :645",
      " :646",
      " :647",
      " :648",
      " :649",
      " :650",
      " :651",
      " :652",
      " :653",
      " :654",
      " :655",
      " :656",
      " :657",
      " :658",
      " :659",
      " :660",
      " :661",
      " :662",
      " :663",
      " :664",
      " :665",
      " :666",
      " :667",
      " :668",
      " :669",
      " :670",
      " :671",
      " :672",
      " :673",
      " :674",
      " :675",
      " :676",
      " :677",
      " :678",
      " :679",
      " :680",
      " :681",
      " :682",
      " :683",
      " :684",
      " :685",
      " :686",
      " :687",
      " :688",
      " :689",
      " :690",
      " :691",
      " :692",
      " :693",
      " :694",
      " :695",
      " :696",
      " :697",
      " :698",
      " :699",
      " :700",
      " :701",
      " :702",
      " :703",
      " :704",
      " :705"
    ],
    " :609": [
      " :498",
      " :499",
      " :500",
      " :501",
      " :502",
      " :503",
      " :504",
      " :505",
      " :506",
      " :507",
      " :508",
      " :509",
      " :510",
      " :511",
      " :512",
      " :513",
      " :514",
      " :515",
      " :516",
      " :517",
      " :518",
      " :519",
      " :520",
      " :521",
      " :522",
      " :523",
      " :524",
      " :525",
      " :526",
      " :527",
      " :528",
      " :529",
      " :530",
      " :531",
      " :532",
      " :533",
      " :534",
      " :535",
      " :536",
      " :537",
      " :538",
      " :539",
      " :540",
      " :541",
      " :542",
      " :543",
      " :544",
      " :545",
      " :546",
      " :547",
      " :548",
      " :549",
      " :550",
      " :551",
      " :552",
      " :553",
      " :554",
      " :555",
      " :556",
      " :557",
      " :558",
      " :559",
      " :560",
      " :561",
      " :562",
      " :563",
      " :564",
      " :565",
      " :566",
      " :567",
      " :568",
      " :569",
      " :570",
      " :571",
      " :572",
      " :573",
      " :574",
      " :575",
      " :576",
      " :577",
      " :578",
      " :579",
      " :580",
      " :581",
      " :582",
      " :583",
      " :584",
      " :585",
      " :586",
      " :587",
      " :588",
      " :589",
      " :590",
      " :591",
      " :592",
      " :593",
      " :594",
      " :595",
      " :596",
      " :597",
      " :598",
      " :599",
      " :600",
      " :601",
      " :602",
      " :603",
      " :604",
      " :605",
      " :606",
      " :607",
      " :608",
      " :610",
      " :611",
      " :612",
      " :613",
      " :614",
      " :615",
      " :616",
      " :617",
      " :618",
      " :619",
      " :620",
      " :621",
      " :622",
      " :623",
      " :624",
      " :625",
      " :626",
      " :627",
      " :628",
      " :629",
      " :630",
      " :631",
      " :632",
      " :633",
      " :634",
      " :635",
      " :636",
      " :637",
      " :638",
      " :639",
      " :640",
      " :641",
      " :642",
      " :643",
      " :644",
      " :645",
      " :646",
      " :647",
      " :648",
      " :649",
      " :650",
      " :651",
      " :652",
      " :653",
      " :654",
      " :655",
      " :656",
      " :657",
      " :658",
      " :659",
      " :660",
      " :661",
      " :662",
      " :663",
      " :664",
      " :665",
      " :666",
      " :667",
      " :668",
      " :669",
      " :670",
      " :671",
      " :672",
      " :673",
      " :674",
      " :675",
      " :676",
      " :677",
      " :678",
      " :679",
      " :680",
      " :681",
      " :682",
      " :683",
      " :684",
      " :685",
      " :686",
      " :687",
      " :688",
      " :689",
      " :690",
      " :691",
      " :692",
      " :693",
      " :694",
      " :695",
      " :696",
      " :697",
      " :698",
      " :699",
      " :700",
      " :701",
      " :702",
      " :703",
      " :704",
      " :705"
    ],
    " :610": [
      " :498",
      " :499",
      " :500",
      " :501",
      " :502",
      " :503",
      " :504",
      " :505",
      " :506",
      " :507",
      " :508",
      " :509",
      " :510",
      " :511",
      " :512",
      " :513",
      " :514",
      " :515",
      " :516",
      " :517",
      " :518",
      " :519",
      " :520",
      " :521",
      " :522",
      " :523",
      " :524",
      " :525",
      " :526",
      " :527",
      " :528",
      " :529",
      " :530",
      " :531",
      " :532",
      " :533",
      " :534",
      " :535",
      " :536",
      " :537",
      " :538",
      " :539",
      " :540",
      " :541",
      " :542",
      " :543",
      " :544",
      " :545",
      " :546",
      " :547",
      " :548",
      " :549",
      " :550",
      " :551",
      " :552",
      " :553",
      " :554",
      " :555",
      " :556",
      " :557",
      " :558",
      " :559",
      " :560",
      " :561",
      " :562",
      " :563",
      " :564",
      " :565",
      " :566",
      " :567",
      " :568",
      " :569",
      " :570",
      " :571",
      " :572",
      " :573",
      " :574",
      " :575",
      " :576",
      " :577",
      " :578",
      " :579",
      " :580",
      " :581",
      " :582",
      " :583",
      " :584",
      " :585",
      " :586",
      " :587",
      " :588",
      " :589",
      " :590",
      " :591",
      " :592",
      " :593",
      " :594",
      " :595",
      " :596",
      " :597",
      " :598",
      " :599",
      " :600",
      " :601",
      " :602",
      " :603",
      " :604",
      " :605",
      " :606",
      " :607",
      " :608",
      " :609",
      " :611",
      " :612",
      " :613",
      " :614",
      " :615",
      " :616",
      " :617",
      " :618",
      " :619",
      " :620",
      " :621",
      " :622",
      " :623",
      " :624",
      " :625",
      " :626",
      " :627",
      " :628",
      " :629",
      " :630",
      " :631",
      " :632",
      " :633",
      " :634",
      " :635",
      " :636",
      " :637",
      " :638",
      " :639",
      " :640",
      " :641",
      " :642",
      " :643",
      " :644",
      " :645",
      " :646",
      " :647",
      " :648",
      " :649",
      " :650",
      " :651",
      " :652",
      " :653",
      " :654",
      " :655",
      " :656",
      " :657",
      " :658",
      " :659",
      " :660",
      " :661",
      " :662",
      " :663",
      " :664",
      " :665",
      " :666",
      " :667",
      " :668",
      " :669",
      " :670",
      " :671",
      " :672",
      " :673",
      " :674",
      " :675",
      " :676",
      " :677",
      " :678",
      " :679",
      " :680",
      " :681",
      " :682",
      " :683",
      " :684",
      " :685",
      " :686",
      " :687",
      " :688",
      " :689",
      " :690",
      " :691",
      " :692",
      " :693",
      " :694",
      " :695",
      " :696",
      " :697",
      " :698",
      " :699",
      " :700",
      " :701",
      " :702",
      " :703",
      " :704",
      " :705"
    ],
    " :611": [
      " :498",
      " :499",
      " :500",
      " :501",
      " :502",
      " :503",
      " :504",
      " :505",
      " :506",
      " :507",
      " :508",
      " :509",
      " :510",
      " :511",
      " :512",
      " :513",
      " :514",
      " :515",
      " :516",
      " :517",
      " :518",
      " :519",
      " :520",
      " :521",
      " :522",
      " :523",
      " :524",
      " :525",
      " :526",
      " :527",
      " :528",
      " :529",
      " :530",
      " :531",
      " :532",
      " :533",
      " :534",
      " :535",
      " :536",
      " :537",
      " :538",
      " :539",
      " :540",
      " :541",
      " :542",
      " :543",
      " :544",
      " :545",
      " :546",
      " :547",
      " :548",
      " :549",
      " :550",
      " :551",
      " :552",
      " :553",
      " :554",
      " :555",
      " :556",
      " :557",
      " :558",
      " :559",
      " :560",
      " :561",
      " :562",
      " :563",
      " :564",
      " :565",
      " :566",
      " :567",
      " :568",
      " :569",
      " :570",
      " :571",
      " :572",
      " :573",
      " :574",
      " :575",
      " :576",
      " :577",
      " :578",
      " :579",
      " :580",
      " :581",
      " :582",
      " :583",
      " :584",
      " :585",
      " :586",
      " :587",
      " :588",
      " :589",
      " :590",
      " :591",
      " :592",
      " :593",
      " :594",
      " :595",
      " :596",
      " :597",
      " :598",
      " :599",
      " :600",
      " :601",
      " :602",
      " :603",
      " :604",
      " :605",
      " :606",
      " :607",
      " :608",
      " :609",
      " :610",
      " :612",
      " :613",
      " :614",
      " :615",
      " :616",
      " :617",
      " :618",
      " :619",
      " :620",
      " :621",
      " :622",
      " :623",
      " :624",
      " :625",
      " :626",
      " :627",
      " :628",
      " :629",
      " :630",
      " :631",
      " :632",
      " :633",
      " :634",
      " :635",
      " :636",
      " :637",
      " :638",
      " :639",
      " :640",
      " :641",
      " :642",
      " :643",
      " :644",
      " :645",
      " :646",
      " :647",
      " :648",
      " :649",
      " :650",
      " :651",
      " :652",
      " :653",
      " :654",
      " :655",
      " :656",
      " :657",
      " :658",
      " :659",
      " :660",
      " :661",
      " :662",
      " :663",
      " :664",
      " :665",
      " :666",
      " :667",
      " :668",
      " :669",
      " :670",
      " :671",
      " :672",
      " :673",
      " :674",
      " :675",
      " :676",
      " :677",
      " :678",
      " :679",
      " :680",
      " :681",
      " :682",
      " :683",
      " :684",
      " :685",
      " :686",
      " :687",
      " :688",
      " :689",
      " :690",
      " :691",
      " :692",
      " :693",
      " :694",
      " :695",
      " :696",
      " :697",
      " :698",
      " :699",
      " :700",
      " :701",
      " :702",
      " :703",
      " :704",
      " :705"
    ],
    " :612": [
      " :498",
      " :499",
      " :500",
      " :501",
      " :502",
      " :503",
      " :504",
      " :505",
      " :506",
      " :507",
      " :508",
      " :509",
      " :510",
      " :511",
      " :512",
      " :513",
      " :514",
      " :515",
      " :516",
      " :517",
      " :518",
      " :519",
      " :520",
      " :521",
      " :522",
      " :523",
      " :524",
      " :525",
      " :526",
      " :527",
      " :528",
      " :529",
      " :530",
      " :531",
      " :532",
      " :533",
      " :534",
      " :535",
      " :536",
      " :537",
      " :538",
      " :539",
      " :540",
      " :541",
      " :542",
      " :543",
      " :544",
      " :545",
      " :546",
      " :547",
      " :548",
      " :549",
      " :550",
      " :551",
      " :552",
      " :553",
      " :554",
      " :555",
      " :556",
      " :557",
      " :558",
      " :559",
      " :560",
      " :561",
      " :562",
      " :563",
      " :564",
      " :565",
      " :566",
      " :567",
      " :568",
      " :569",
      " :570",
      " :571",
      " :572",
      " :573",
      " :574",
      " :575",
      " :576",
      " :577",
      " :578",
      " :579",
      " :580",
      " :581",
      " :582",
      " :583",
      " :584",
      " :585",
      " :586",
      " :587",
      " :588",
      " :589",
      " :590",
      " :591",
      " :592",
      " :593",
      " :594",
      " :595",
      " :596",
      " :597",
      " :598",
      " :599",
      " :600",
      " :601",
      " :602",
      " :603",
      " :604",
      " :605",
      " :606",
      " :607",
      " :608",
      " :609",
      " :610",
      " :611",
      " :613",
      " :614",
      " :615",
      " :616",
      " :617",
      " :618",
      " :619",
      " :620",
      " :621",
      " :622",
      " :623",
      " :624",
      " :625",
      " :626",
      " :627",
      " :628",
      " :629",
      " :630",
      " :631",
      " :632",
      " :633",
      " :634",
      " :635",
      " :636",
      " :637",
      " :638",
      " :639",
      " :640",
      " :641",
      " :642",
      " :643",
      " :644",
      " :645",
      " :646",
      " :647",
      " :648",
      " :649",
      " :650",
      " :651",
      " :652",
      " :653",
      " :654",
      " :655",
      " :656",
      " :657",
      " :658",
      " :659",
      " :660",
      " :661",
      " :662",
      " :663",
      " :664",
      " :665",
      " :666",
      " :667",
      " :668",
      " :669",
      " :670",
      " :671",
      " :672",
      " :673",
      " :674",
      " :675",
      " :676",
      " :677",
      " :678",
      " :679",
      " :680",
      " :681",
      " :682",
      " :683",
      " :684",
      " :685",
      " :686",
      " :687",
      " :688",
      " :689",
      " :690",
      " :691",
      " :692",
      " :693",
      " :694",
      " :695",
      " :696",
      " :697",
      " :698",
      " :699",
      " :700",
      " :701",
      " :702",
      " :703",
      " :704",
      " :705"
    ],
    " :613": [
      " :498",
      " :499",
      " :500",
      " :501",
      " :502",
      " :503",
      " :504",
      " :505",
      " :506",
      " :507",
      " :508",
      " :509",
      " :510",
      " :511",
      " :512",
      " :513",
      " :514",
      " :515",
      " :516",
      " :517",
      " :518",
      " :519",
      " :520",
      " :521",
      " :522",
      " :523",
      " :524",
      " :525",
      " :526",
      " :527",
      " :528",
      " :529",
      " :530",
      " :531",
      " :532",
      " :533",
      " :534",
      " :535",
      " :536",
      " :537",
      " :538",
      " :539",
      " :540",
      " :541",
      " :542",
      " :543",
      " :544",
      " :545",
      " :546",
      " :547",
      " :548",
      " :549",
      " :550",
      " :551",
      " :552",
      " :553",
      " :554",
      " :555",
      " :556",
      " :557",
      " :558",
      " :559",
      " :560",
      " :561",
      " :562",
      " :563",
      " :564",
      " :565",
      " :566",
      " :567",
      " :568",
      " :569",
      " :570",
      " :571",
      " :572",
      " :573",
      " :574",
      " :575",
      " :576",
      " :577",
      " :578",
      " :579",
      " :580",
      " :581",
      " :582",
      " :583",
      " :584",
      " :585",
      " :586",
      " :587",
      " :588",
      " :589",
      " :590",
      " :591",
      " :592",
      " :593",
      " :594",
      " :595",
      " :596",
      " :597",
      " :598",
      " :599",
      " :600",
      " :601",
      " :602",
      " :603",
      " :604",
      " :605",
      " :606",
      " :607",
      " :608",
      " :609",
      " :610",
      " :611",
      " :612",
      " :614",
      " :615",
      " :616",
      " :617",
      " :618",
      " :619",
      " :620",
      " :621",
      " :622",
      " :623",
      " :624",
      " :625",
      " :626",
      " :627",
      " :628",
      " :629",
      " :630",
      " :631",
      " :632",
      " :633",
      " :634",
      " :635",
      " :636",
      " :637",
      " :638",
      " :639",
      " :640",
      " :641",
      " :642",
      " :643",
      " :644",
      " :645",
      " :646",
      " :647",
      " :648",
      " :649",
      " :650",
      " :651",
      " :652",
      " :653",
      " :654",
      " :655",
      " :656",
      " :657",
      " :658",
      " :659",
      " :660",
      " :661",
      " :662",
      " :663",
      " :664",
      " :665",
      " :666",
      " :667",
      " :668",
      " :669",
      " :670",
      " :671",
      " :672",
      " :673",
      " :674",
      " :675",
      " :676",
      " :677",
      " :678",
      " :679",
      " :680",
      " :681",
      " :682",
      " :683",
      " :684",
      " :685",
      " :686",
      " :687",
      " :688",
      " :689",
      " :690",
      " :691",
      " :692",
      " :693",
      " :694",
      " :695",
      " :696",
      " :697",
      " :698",
      " :699",
      " :700",
      " :701",
      " :702",
      " :703",
      " :704",
      " :705"
    ],
    " :614": [
      " :498",
      " :499",
      " :500",
      " :501",
      " :502",
      " :503",
      " :504",
      " :505",
      " :506",
      " :507",
      " :508",
      " :509",
      " :510",
      " :511",
      " :512",
      " :513",
      " :514",
      " :515",
      " :516",
      " :517",
      " :518",
      " :519",
      " :520",
      " :521",
      " :522",
      " :523",
      " :524",
      " :525",
      " :526",
      " :527",
      " :528",
      " :529",
      " :530",
      " :531",
      " :532",
      " :533",
      " :534",
      " :535",
      " :536",
      " :537",
      " :538",
      " :539",
      " :540",
      " :541",
      " :542",
      " :543",
      " :544",
      " :545",
      " :546",
      " :547",
      " :548",
      " :549",
      " :550",
      " :551",
      " :552",
      " :553",
      " :554",
      " :555",
      " :556",
      " :557",
      " :558",
      " :559",
      " :560",
      " :561",
      " :562",
      " :563",
      " :564",
      " :565",
      " :566",
      " :567",
      " :568",
      " :569",
      " :570",
      " :571",
      " :572",
      " :573",
      " :574",
      " :575",
      " :576",
      " :577",
      " :578",
      " :579",
      " :580",
      " :581",
      " :582",
      " :583",
      " :584",
      " :585",
      " :586",
      " :587",
      " :588",
      " :589",
      " :590",
      " :591",
      " :592",
      " :593",
      " :594",
      " :595",
      " :596",
      " :597",
      " :598",
      " :599",
      " :600",
      " :601",
      " :602",
      " :603",
      " :604",
      " :605",
      " :606",
      " :607",
      " :608",
      " :609",
      " :610",
      " :611",
      " :612",
      " :613",
      " :615",
      " :616",
      " :617",
      " :618",
      " :619",
      " :620",
      " :621",
      " :622",
      " :623",
      " :624",
      " :625",
      " :626",
      " :627",
      " :628",
      " :629",
      " :630",
      " :631",
      " :632",
      " :633",
      " :634",
      " :635",
      " :636",
      " :637",
      " :638",
      " :639",
      " :640",
      " :641",
      " :642",
      " :643",
      " :644",
      " :645",
      " :646",
      " :647",
      " :648",
      " :649",
      " :650",
      " :651",
      " :652",
      " :653",
      " :654",
      " :655",
      " :656",
      " :657",
      " :658",
      " :659",
      " :660",
      " :661",
      " :662",
      " :663",
      " :664",
      " :665",
      " :666",
      " :667",
      " :668",
      " :669",
      " :670",
      " :671",
      " :672",
      " :673",
      " :674",
      " :675",
      " :676",
      " :677",
      " :678",
      " :679",
      " :680",
      " :681",
      " :682",
      " :683",
      " :684",
      " :685",
      " :686",
      " :687",
      " :688",
      " :689",
      " :690",
      " :691",
      " :692",
      " :693",
      " :694",
      " :695",
      " :696",
      " :697",
      " :698",
      " :699",
      " :700",
      " :701",
      " :702",
      " :703",
      " :704",
      " :705"
    ],
    " :615": [
      " :498",
      " :499",
      " :500",
      " :501",
      " :502",
      " :503",
      " :504",
      " :505",
      " :506",
      " :507",
      " :508",
      " :509",
      " :510",
      " :511",
      " :512",
      " :513",
      " :514",
      " :515",
      " :516",
      " :517",
      " :518",
      " :519",
      " :520",
      " :521",
      " :522",
      " :523",
      " :524",
      " :525",
      " :526",
      " :527",
      " :528",
      " :529",
      " :530",
      " :531",
      " :532",
      " :533",
      " :534",
      " :535",
      " :536",
      " :537",
      " :538",
      " :539",
      " :540",
      " :541",
      " :542",
      " :543",
      " :544",
      " :545",
      " :546",
      " :547",
      " :548",
      " :549",
      " :550",
      " :551",
      " :552",
      " :553",
      " :554",
      " :555",
      " :556",
      " :557",
      " :558",
      " :559",
      " :560",
      " :561",
      " :562",
      " :563",
      " :564",
      " :565",
      " :566",
      " :567",
      " :568",
      " :569",
      " :570",
      " :571",
      " :572",
      " :573",
      " :574",
      " :575",
      " :576",
      " :577",
      " :578",
      " :579",
      " :580",
      " :581",
      " :582",
      " :583",
      " :584",
      " :585",
      " :586",
      " :587",
      " :588",
      " :589",
      " :590",
      " :591",
      " :592",
      " :593",
      " :594",
      " :595",
      " :596",
      " :597",
      " :598",
      " :599",
      " :600",
      " :601",
      " :602",
      " :603",
      " :604",
      " :605",
      " :606",
      " :607",
      " :608",
      " :609",
      " :610",
      " :611",
      " :612",
      " :613",
      " :614",
      " :616",
      " :617",
      " :618",
      " :619",
      " :620",
      " :621",
      " :622",
      " :623",
      " :624",
      " :625",
      " :626",
      " :627",
      " :628",
      " :629",
      " :630",
      " :631",
      " :632",
      " :633",
      " :634",
      " :635",
      " :636",
      " :637",
      " :638",
      " :639",
      " :640",
      " :641",
      " :642",
      " :643",
      " :644",
      " :645",
      " :646",
      " :647",
      " :648",
      " :649",
      " :650",
      " :651",
      " :652",
      " :653",
      " :654",
      " :655",
      " :656",
      " :657",
      " :658",
      " :659",
      " :660",
      " :661",
      " :662",
      " :663",
      " :664",
      " :665",
      " :666",
      " :667",
      " :668",
      " :669",
      " :670",
      " :671",
      " :672",
      " :673",
      " :674",
      " :675",
      " :676",
      " :677",
      " :678",
      " :679",
      " :680",
      " :681",
      " :682",
      " :683",
      " :684",
      " :685",
      " :686",
      " :687",
      " :688",
      " :689",
      " :690",
      " :691",
      " :692",
      " :693",
      " :694",
      " :695",
      " :696",
      " :697",
      " :698",
      " :699",
      " :700",
      " :701",
      " :702",
      " :703",
      " :704",
      " :705"
    ],
    " :616": [
      " :498",
      " :499",
      " :500",
      " :501",
      " :502",
      " :503",
      " :504",
      " :505",
      " :506",
      " :507",
      " :508",
      " :509",
      " :510",
      " :511",
      " :512",
      " :513",
      " :514",
      " :515",
      " :516",
      " :517",
      " :518",
      " :519",
      " :520",
      " :521",
      " :522",
      " :523",
      " :524",
      " :525",
      " :526",
      " :527",
      " :528",
      " :529",
      " :530",
      " :531",
      " :532",
      " :533",
      " :534",
      " :535",
      " :536",
      " :537",
      " :538",
      " :539",
      " :540",
      " :541",
      " :542",
      " :543",
      " :544",
      " :545",
      " :546",
      " :547",
      " :548",
      " :549",
      " :550",
      " :551",
      " :552",
      " :553",
      " :554",
      " :555",
      " :556",
      " :557",
      " :558",
      " :559",
      " :560",
      " :561",
      " :562",
      " :563",
      " :564",
      " :565",
      " :566",
      " :567",
      " :568",
      " :569",
      " :570",
      " :571",
      " :572",
      " :573",
      " :574",
      " :575",
      " :576",
      " :577",
      " :578",
      " :579",
      " :580",
      " :581",
      " :582",
      " :583",
      " :584",
      " :585",
      " :586",
      " :587",
      " :588",
      " :589",
      " :590",
      " :591",
      " :592",
      " :593",
      " :594",
      " :595",
      " :596",
      " :597",
      " :598",
      " :599",
      " :600",
      " :601",
      " :602",
      " :603",
      " :604",
      " :605",
      " :606",
      " :607",
      " :608",
      " :609",
      " :610",
      " :611",
      " :612",
      " :613",
      " :614",
      " :615",
      " :617",
      " :618",
      " :619",
      " :620",
      " :621",
      " :622",
      " :623",
      " :624",
      " :625",
      " :626",
      " :627",
      " :628",
      " :629",
      " :630",
      " :631",
      " :632",
      " :633",
      " :634",
      " :635",
      " :636",
      " :637",
      " :638",
      " :639",
      " :640",
      " :641",
      " :642",
      " :643",
      " :644",
      " :645",
      " :646",
      " :647",
      " :648",
      " :649",
      " :650",
      " :651",
      " :652",
      " :653",
      " :654",
      " :655",
      " :656",
      " :657",
      " :658",
      " :659",
      " :660",
      " :661",
      " :662",
      " :663",
      " :664",
      " :665",
      " :666",
      " :667",
      " :668",
      " :669",
      " :670",
      " :671",
      " :672",
      " :673",
      " :674",
      " :675",
      " :676",
      " :677",
      " :678",
      " :679",
      " :680",
      " :681",
      " :682",
      " :683",
      " :684",
      " :685",
      " :686",
      " :687",
      " :688",
      " :689",
      " :690",
      " :691",
      " :692",
      " :693",
      " :694",
      " :695",
      " :696",
      " :697",
      " :698",
      " :699",
      " :700",
      " :701",
      " :702",
      " :703",
      " :704",
      " :705"
    ],
    " :617": [
      " :498",
      " :499",
      " :500",
      " :501",
      " :502",
      " :503",
      " :504",
      " :505",
      " :506",
      " :507",
      " :508",
      " :509",
      " :510",
      " :511",
      " :512",
      " :513",
      " :514",
      " :515",
      " :516",
      " :517",
      " :518",
      " :519",
      " :520",
      " :521",
      " :522",
      " :523",
      " :524",
      " :525",
      " :526",
      " :527",
      " :528",
      " :529",
      " :530",
      " :531",
      " :532",
      " :533",
      " :534",
      " :535",
      " :536",
      " :537",
      " :538",
      " :539",
      " :540",
      " :541",
      " :542",
      " :543",
      " :544",
      " :545",
      " :546",
      " :547",
      " :548",
      " :549",
      " :550",
      " :551",
      " :552",
      " :553",
      " :554",
      " :555",
      " :556",
      " :557",
      " :558",
      " :559",
      " :560",
      " :561",
      " :562",
      " :563",
      " :564",
      " :565",
      " :566",
      " :567",
      " :568",
      " :569",
      " :570",
      " :571",
      " :572",
      " :573",
      " :574",
      " :575",
      " :576",
      " :577",
      " :578",
      " :579",
      " :580",
      " :581",
      " :582",
      " :583",
      " :584",
      " :585",
      " :586",
      " :587",
      " :588",
      " :589",
      " :590",
      " :591",
      " :592",
      " :593",
      " :594",
      " :595",
      " :596",
      " :597",
      " :598",
      " :599",
      " :600",
      " :601",
      " :602",
      " :603",
      " :604",
      " :605",
      " :606",
      " :607",
      " :608",
      " :609",
      " :610",
      " :611",
      " :612",
      " :613",
      " :614",
      " :615",
      " :616",
      " :618",
      " :619",
      " :620",
      " :621",
      " :622",
      " :623",
      " :624",
      " :625",
      " :626",
      " :627",
      " :628",
      " :629",
      " :630",
      " :631",
      " :632",
      " :633",
      " :634",
      " :635",
      " :636",
      " :637",
      " :638",
      " :639",
      " :640",
      " :641",
      " :642",
      " :643",
      " :644",
      " :645",
      " :646",
      " :647",
      " :648",
      " :649",
      " :650",
      " :651",
      " :652",
      " :653",
      " :654",
      " :655",
      " :656",
      " :657",
      " :658",
      " :659",
      " :660",
      " :661",
      " :662",
      " :663",
      " :664",
      " :665",
      " :666",
      " :667",
      " :668",
      " :669",
      " :670",
      " :671",
      " :672",
      " :673",
      " :674",
      " :675",
      " :676",
      " :677",
      " :678",
      " :679",
      " :680",
      " :681",
      " :682",
      " :683",
      " :684",
      " :685",
      " :686",
      " :687",
      " :688",
      " :689",
      " :690",
      " :691",
      " :692",
      " :693",
      " :694",
      " :695",
      " :696",
      " :697",
      " :698",
      " :699",
      " :700",
      " :701",
      " :702",
      " :703",
      " :704",
      " :705"
    ],
    " :618": [
      " :498",
      " :499",
      " :500",
      " :501",
      " :502",
      " :503",
      " :504",
      " :505",
      " :506",
      " :507",
      " :508",
      " :509",
      " :510",
      " :511",
      " :512",
      " :513",
      " :514",
      " :515",
      " :516",
      " :517",
      " :518",
      " :519",
      " :520",
      " :521",
      " :522",
      " :523",
      " :524",
      " :525",
      " :526",
      " :527",
      " :528",
      " :529",
      " :530",
      " :531",
      " :532",
      " :533",
      " :534",
      " :535",
      " :536",
      " :537",
      " :538",
      " :539",
      " :540",
      " :541",
      " :542",
      " :543",
      " :544",
      " :545",
      " :546",
      " :547",
      " :548",
      " :549",
      " :550",
      " :551",
      " :552",
      " :553",
      " :554",
      " :555",
      " :556",
      " :557",
      " :558",
      " :559",
      " :560",
      " :561",
      " :562",
      " :563",
      " :564",
      " :565",
      " :566",
      " :567",
      " :568",
      " :569",
      " :570",
      " :571",
      " :572",
      " :573",
      " :574",
      " :575",
      " :576",
      " :577",
      " :578",
      " :579",
      " :580",
      " :581",
      " :582",
      " :583",
      " :584",
      " :585",
      " :586",
      " :587",
      " :588",
      " :589",
      " :590",
      " :591",
      " :592",
      " :593",
      " :594",
      " :595",
      " :596",
      " :597",
      " :598",
      " :599",
      " :600",
      " :601",
      " :602",
      " :603",
      " :604",
      " :605",
      " :606",
      " :607",
      " :608",
      " :609",
      " :610",
      " :611",
      " :612",
      " :613",
      " :614",
      " :615",
      " :616",
      " :617",
      " :619",
      " :620",
      " :621",
      " :622",
      " :623",
      " :624",
      " :625",
      " :626",
      " :627",
      " :628",
      " :629",
      " :630",
      " :631",
      " :632",
      " :633",
      " :634",
      " :635",
      " :636",
      " :637",
      " :638",
      " :639",
      " :640",
      " :641",
      " :642",
      " :643",
      " :644",
      " :645",
      " :646",
      " :647",
      " :648",
      " :649",
      " :650",
      " :651",
      " :652",
      " :653",
      " :654",
      " :655",
      " :656",
      " :657",
      " :658",
      " :659",
      " :660",
      " :661",
      " :662",
      " :663",
      " :664",
      " :665",
      " :666",
      " :667",
      " :668",
      " :669",
      " :670",
      " :671",
      " :672",
      " :673",
      " :674",
      " :675",
      " :676",
      " :677",
      " :678",
      " :679",
      " :680",
      " :681",
      " :682",
      " :683",
      " :684",
      " :685",
      " :686",
      " :687",
      " :688",
      " :689",
      " :690",
      " :691",
      " :692",
      " :693",
      " :694",
      " :695",
      " :696",
      " :697",
      " :698",
      " :699",
      " :700",
      " :701",
      " :702",
      " :703",
      " :704",
      " :705"
    ],
    " :619": [
      " :498",
      " :499",
      " :500",
      " :501",
      " :502",
      " :503",
      " :504",
      " :505",
      " :506",
      " :507",
      " :508",
      " :509",
      " :510",
      " :511",
      " :512",
      " :513",
      " :514",
      " :515",
      " :516",
      " :517",
      " :518",
      " :519",
      " :520",
      " :521",
      " :522",
      " :523",
      " :524",
      " :525",
      " :526",
      " :527",
      " :528",
      " :529",
      " :530",
      " :531",
      " :532",
      " :533",
      " :534",
      " :535",
      " :536",
      " :537",
      " :538",
      " :539",
      " :540",
      " :541",
      " :542",
      " :543",
      " :544",
      " :545",
      " :546",
      " :547",
      " :548",
      " :549",
      " :550",
      " :551",
      " :552",
      " :553",
      " :554",
      " :555",
      " :556",
      " :557",
      " :558",
      " :559",
      " :560",
      " :561",
      " :562",
      " :563",
      " :564",
      " :565",
      " :566",
      " :567",
      " :568",
      " :569",
      " :570",
      " :571",
      " :572",
      " :573",
      " :574",
      " :575",
      " :576",
      " :577",
      " :578",
      " :579",
      " :580",
      " :581",
      " :582",
      " :583",
      " :584",
      " :585",
      " :586",
      " :587",
      " :588",
      " :589",
      " :590",
      " :591",
      " :592",
      " :593",
      " :594",
      " :595",
      " :596",
      " :597",
      " :598",
      " :599",
      " :600",
      " :601",
      " :602",
      " :603",
      " :604",
      " :605",
      " :606",
      " :607",
      " :608",
      " :609",
      " :610",
      " :611",
      " :612",
      " :613",
      " :614",
      " :615",
      " :616",
      " :617",
      " :618",
      " :620",
      " :621",
      " :622",
      " :623",
      " :624",
      " :625",
      " :626",
      " :627",
      " :628",
      " :629",
      " :630",
      " :631",
      " :632",
      " :633",
      " :634",
      " :635",
      " :636",
      " :637",
      " :638",
      " :639",
      " :640",
      " :641",
      " :642",
      " :643",
      " :644",
      " :645",
      " :646",
      " :647",
      " :648",
      " :649",
      " :650",
      " :651",
      " :652",
      " :653",
      " :654",
      " :655",
      " :656",
      " :657",
      " :658",
      " :659",
      " :660",
      " :661",
      " :662",
      " :663",
      " :664",
      " :665",
      " :666",
      " :667",
      " :668",
      " :669",
      " :670",
      " :671",
      " :672",
      " :673",
      " :674",
      " :675",
      " :676",
      " :677",
      " :678",
      " :679",
      " :680",
      " :681",
      " :682",
      " :683",
      " :684",
      " :685",
      " :686",
      " :687",
      " :688",
      " :689",
      " :690",
      " :691",
      " :692",
      " :693",
      " :694",
      " :695",
      " :696",
      " :697",
      " :698",
      " :699",
      " :700",
      " :701",
      " :702",
      " :703",
      " :704",
      " :705"
    ],
    " :620": [
      " :498",
      " :499",
      " :500",
      " :501",
      " :502",
      " :503",
      " :504",
      " :505",
      " :506",
      " :507",
      " :508",
      " :509",
      " :510",
      " :511",
      " :512",
      " :513",
      " :514",
      " :515",
      " :516",
      " :517",
      " :518",
      " :519",
      " :520",
      " :521",
      " :522",
      " :523",
      " :524",
      " :525",
      " :526",
      " :527",
      " :528",
      " :529",
      " :530",
      " :531",
      " :532",
      " :533",
      " :534",
      " :535",
      " :536",
      " :537",
      " :538",
      " :539",
      " :540",
      " :541",
      " :542",
      " :543",
      " :544",
      " :545",
      " :546",
      " :547",
      " :548",
      " :549",
      " :550",
      " :551",
      " :552",
      " :553",
      " :554",
      " :555",
      " :556",
      " :557",
      " :558",
      " :559",
      " :560",
      " :561",
      " :562",
      " :563",
      " :564",
      " :565",
      " :566",
      " :567",
      " :568",
      " :569",
      " :570",
      " :571",
      " :572",
      " :573",
      " :574",
      " :575",
      " :576",
      " :577",
      " :578",
      " :579",
      " :580",
      " :581",
      " :582",
      " :583",
      " :584",
      " :585",
      " :586",
      " :587",
      " :588",
      " :589",
      " :590",
      " :591",
      " :592",
      " :593",
      " :594",
      " :595",
      " :596",
      " :597",
      " :598",
      " :599",
      " :600",
      " :601",
      " :602",
      " :603",
      " :604",
      " :605",
      " :606",
      " :607",
      " :608",
      " :609",
      " :610",
      " :611",
      " :612",
      " :613",
      " :614",
      " :615",
      " :616",
      " :617",
      " :618",
      " :619",
      " :621",
      " :622",
      " :623",
      " :624",
      " :625",
      " :626",
      " :627",
      " :628",
      " :629",
      " :630",
      " :631",
      " :632",
      " :633",
      " :634",
      " :635",
      " :636",
      " :637",
      " :638",
      " :639",
      " :640",
      " :641",
      " :642",
      " :643",
      " :644",
      " :645",
      " :646",
      " :647",
      " :648",
      " :649",
      " :650",
      " :651",
      " :652",
      " :653",
      " :654",
      " :655",
      " :656",
      " :657",
      " :658",
      " :659",
      " :660",
      " :661",
      " :662",
      " :663",
      " :664",
      " :665",
      " :666",
      " :667",
      " :668",
      " :669",
      " :670",
      " :671",
      " :672",
      " :673",
      " :674",
      " :675",
      " :676",
      " :677",
      " :678",
      " :679",
      " :680",
      " :681",
      " :682",
      " :683",
      " :684",
      " :685",
      " :686",
      " :687",
      " :688",
      " :689",
      " :690",
      " :691",
      " :692",
      " :693",
      " :694",
      " :695",
      " :696",
      " :697",
      " :698",
      " :699",
      " :700",
      " :701",
      " :702",
      " :703",
      " :704",
      " :705"
    ],
    " :621": [
      " :498",
      " :499",
      " :500",
      " :501",
      " :502",
      " :503",
      " :504",
      " :505",
      " :506",
      " :507",
      " :508",
      " :509",
      " :510",
      " :511",
      " :512",
      " :513",
      " :514",
      " :515",
      " :516",
      " :517",
      " :518",
      " :519",
      " :520",
      " :521",
      " :522",
      " :523",
      " :524",
      " :525",
      " :526",
      " :527",
      " :528",
      " :529",
      " :530",
      " :531",
      " :532",
      " :533",
      " :534",
      " :535",
      " :536",
      " :537",
      " :538",
      " :539",
      " :540",
      " :541",
      " :542",
      " :543",
      " :544",
      " :545",
      " :546",
      " :547",
      " :548",
      " :549",
      " :550",
      " :551",
      " :552",
      " :553",
      " :554",
      " :555",
      " :556",
      " :557",
      " :558",
      " :559",
      " :560",
      " :561",
      " :562",
      " :563",
      " :564",
      " :565",
      " :566",
      " :567",
      " :568",
      " :569",
      " :570",
      " :571",
      " :572",
      " :573",
      " :574",
      " :575",
      " :576",
      " :577",
      " :578",
      " :579",
      " :580",
      " :581",
      " :582",
      " :583",
      " :584",
      " :585",
      " :586",
      " :587",
      " :588",
      " :589",
      " :590",
      " :591",
      " :592",
      " :593",
      " :594",
      " :595",
      " :596",
      " :597",
      " :598",
      " :599",
      " :600",
      " :601",
      " :602",
      " :603",
      " :604",
      " :605",
      " :606",
      " :607",
      " :608",
      " :609",
      " :610",
      " :611",
      " :612",
      " :613",
      " :614",
      " :615",
      " :616",
      " :617",
      " :618",
      " :619",
      " :620",
      " :622",
      " :623",
      " :624",
      " :625",
      " :626",
      " :627",
      " :628",
      " :629",
      " :630",
      " :631",
      " :632",
      " :633",
      " :634",
      " :635",
      " :636",
      " :637",
      " :638",
      " :639",
      " :640",
      " :641",
      " :642",
      " :643",
      " :644",
      " :645",
      " :646",
      " :647",
      " :648",
      " :649",
      " :650",
      " :651",
      " :652",
      " :653",
      " :654",
      " :655",
      " :656",
      " :657",
      " :658",
      " :659",
      " :660",
      " :661",
      " :662",
      " :663",
      " :664",
      " :665",
      " :666",
      " :667",
      " :668",
      " :669",
      " :670",
      " :671",
      " :672",
      " :673",
      " :674",
      " :675",
      " :676",
      " :677",
      " :678",
      " :679",
      " :680",
      " :681",
      " :682",
      " :683",
      " :684",
      " :685",
      " :686",
      " :687",
      " :688",
      " :689",
      " :690",
      " :691",
      " :692",
      " :693",
      " :694",
      " :695",
      " :696",
      " :697",
      " :698",
      " :699",
      " :700",
      " :701",
      " :702",
      " :703",
      " :704",
      " :705"
    ],
    " :622": [
      " :498",
      " :499",
      " :500",
      " :501",
      " :502",
      " :503",
      " :504",
      " :505",
      " :506",
      " :507",
      " :508",
      " :509",
      " :510",
      " :511",
      " :512",
      " :513",
      " :514",
      " :515",
      " :516",
      " :517",
      " :518",
      " :519",
      " :520",
      " :521",
      " :522",
      " :523",
      " :524",
      " :525",
      " :526",
      " :527",
      " :528",
      " :529",
      " :530",
      " :531",
      " :532",
      " :533",
      " :534",
      " :535",
      " :536",
      " :537",
      " :538",
      " :539",
      " :540",
      " :541",
      " :542",
      " :543",
      " :544",
      " :545",
      " :546",
      " :547",
      " :548",
      " :549",
      " :550",
      " :551",
      " :552",
      " :553",
      " :554",
      " :555",
      " :556",
      " :557",
      " :558",
      " :559",
      " :560",
      " :561",
      " :562",
      " :563",
      " :564",
      " :565",
      " :566",
      " :567",
      " :568",
      " :569",
      " :570",
      " :571",
      " :572",
      " :573",
      " :574",
      " :575",
      " :576",
      " :577",
      " :578",
      " :579",
      " :580",
      " :581",
      " :582",
      " :583",
      " :584",
      " :585",
      " :586",
      " :587",
      " :588",
      " :589",
      " :590",
      " :591",
      " :592",
      " :593",
      " :594",
      " :595",
      " :596",
      " :597",
      " :598",
      " :599",
      " :600",
      " :601",
      " :602",
      " :603",
      " :604",
      " :605",
      " :606",
      " :607",
      " :608",
      " :609",
      " :610",
      " :611",
      " :612",
      " :613",
      " :614",
      " :615",
      " :616",
      " :617",
      " :618",
      " :619",
      " :620",
      " :621",
      " :623",
      " :624",
      " :625",
      " :626",
      " :627",
      " :628",
      " :629",
      " :630",
      " :631",
      " :632",
      " :633",
      " :634",
      " :635",
      " :636",
      " :637",
      " :638",
      " :639",
      " :640",
      " :641",
      " :642",
      " :643",
      " :644",
      " :645",
      " :646",
      " :647",
      " :648",
      " :649",
      " :650",
      " :651",
      " :652",
      " :653",
      " :654",
      " :655",
      " :656",
      " :657",
      " :658",
      " :659",
      " :660",
      " :661",
      " :662",
      " :663",
      " :664",
      " :665",
      " :666",
      " :667",
      " :668",
      " :669",
      " :670",
      " :671",
      " :672",
      " :673",
      " :674",
      " :675",
      " :676",
      " :677",
      " :678",
      " :679",
      " :680",
      " :681",
      " :682",
      " :683",
      " :684",
      " :685",
      " :686",
      " :687",
      " :688",
      " :689",
      " :690",
      " :691",
      " :692",
      " :693",
      " :694",
      " :695",
      " :696",
      " :697",
      " :698",
      " :699",
      " :700",
      " :701",
      " :702",
      " :703",
      " :704",
      " :705"
    ],
    " :623": [
      " :498",
      " :499",
      " :500",
      " :501",
      " :502",
      " :503",
      " :504",
      " :505",
      " :506",
      " :507",
      " :508",
      " :509",
      " :510",
      " :511",
      " :512",
      " :513",
      " :514",
      " :515",
      " :516",
      " :517",
      " :518",
      " :519",
      " :520",
      " :521",
      " :522",
      " :523",
      " :524",
      " :525",
      " :526",
      " :527",
      " :528",
      " :529",
      " :530",
      " :531",
      " :532",
      " :533",
      " :534",
      " :535",
      " :536",
      " :537",
      " :538",
      " :539",
      " :540",
      " :541",
      " :542",
      " :543",
      " :544",
      " :545",
      " :546",
      " :547",
      " :548",
      " :549",
      " :550",
      " :551",
      " :552",
      " :553",
      " :554",
      " :555",
      " :556",
      " :557",
      " :558",
      " :559",
      " :560",
      " :561",
      " :562",
      " :563",
      " :564",
      " :565",
      " :566",
      " :567",
      " :568",
      " :569",
      " :570",
      " :571",
      " :572",
      " :573",
      " :574",
      " :575",
      " :576",
      " :577",
      " :578",
      " :579",
      " :580",
      " :581",
      " :582",
      " :583",
      " :584",
      " :585",
      " :586",
      " :587",
      " :588",
      " :589",
      " :590",
      " :591",
      " :592",
      " :593",
      " :594",
      " :595",
      " :596",
      " :597",
      " :598",
      " :599",
      " :600",
      " :601",
      " :602",
      " :603",
      " :604",
      " :605",
      " :606",
      " :607",
      " :608",
      " :609",
      " :610",
      " :611",
      " :612",
      " :613",
      " :614",
      " :615",
      " :616",
      " :617",
      " :618",
      " :619",
      " :620",
      " :621",
      " :622",
      " :624",
      " :625",
      " :626",
      " :627",
      " :628",
      " :629",
      " :630",
      " :631",
      " :632",
      " :633",
      " :634",
      " :635",
      " :636",
      " :637",
      " :638",
      " :639",
      " :640",
      " :641",
      " :642",
      " :643",
      " :644",
      " :645",
      " :646",
      " :647",
      " :648",
      " :649",
      " :650",
      " :651",
      " :652",
      " :653",
      " :654",
      " :655",
      " :656",
      " :657",
      " :658",
      " :659",
      " :660",
      " :661",
      " :662",
      " :663",
      " :664",
      " :665",
      " :666",
      " :667",
      " :668",
      " :669",
      " :670",
      " :671",
      " :672",
      " :673",
      " :674",
      " :675",
      " :676",
      " :677",
      " :678",
      " :679",
      " :680",
      " :681",
      " :682",
      " :683",
      " :684",
      " :685",
      " :686",
      " :687",
      " :688",
      " :689",
      " :690",
      " :691",
      " :692",
      " :693",
      " :694",
      " :695",
      " :696",
      " :697",
      " :698",
      " :699",
      " :700",
      " :701",
      " :702",
      " :703",
      " :704",
      " :705"
    ],
    " :624": [
      " :498",
      " :499",
      " :500",
      " :501",
      " :502",
      " :503",
      " :504",
      " :505",
      " :506",
      " :507",
      " :508",
      " :509",
      " :510",
      " :511",
      " :512",
      " :513",
      " :514",
      " :515",
      " :516",
      " :517",
      " :518",
      " :519",
      " :520",
      " :521",
      " :522",
      " :523",
      " :524",
      " :525",
      " :526",
      " :527",
      " :528",
      " :529",
      " :530",
      " :531",
      " :532",
      " :533",
      " :534",
      " :535",
      " :536",
      " :537",
      " :538",
      " :539",
      " :540",
      " :541",
      " :542",
      " :543",
      " :544",
      " :545",
      " :546",
      " :547",
      " :548",
      " :549",
      " :550",
      " :551",
      " :552",
      " :553",
      " :554",
      " :555",
      " :556",
      " :557",
      " :558",
      " :559",
      " :560",
      " :561",
      " :562",
      " :563",
      " :564",
      " :565",
      " :566",
      " :567",
      " :568",
      " :569",
      " :570",
      " :571",
      " :572",
      " :573",
      " :574",
      " :575",
      " :576",
      " :577",
      " :578",
      " :579",
      " :580",
      " :581",
      " :582",
      " :583",
      " :584",
      " :585",
      " :586",
      " :587",
      " :588",
      " :589",
      " :590",
      " :591",
      " :592",
      " :593",
      " :594",
      " :595",
      " :596",
      " :597",
      " :598",
      " :599",
      " :600",
      " :601",
      " :602",
      " :603",
      " :604",
      " :605",
      " :606",
      " :607",
      " :608",
      " :609",
      " :610",
      " :611",
      " :612",
      " :613",
      " :614",
      " :615",
      " :616",
      " :617",
      " :618",
      " :619",
      " :620",
      " :621",
      " :622",
      " :623",
      " :625",
      " :626",
      " :627",
      " :628",
      " :629",
      " :630",
      " :631",
      " :632",
      " :633",
      " :634",
      " :635",
      " :636",
      " :637",
      " :638",
      " :639",
      " :640",
      " :641",
      " :642",
      " :643",
      " :644",
      " :645",
      " :646",
      " :647",
      " :648",
      " :649",
      " :650",
      " :651",
      " :652",
      " :653",
      " :654",
      " :655",
      " :656",
      " :657",
      " :658",
      " :659",
      " :660",
      " :661",
      " :662",
      " :663",
      " :664",
      " :665",
      " :666",
      " :667",
      " :668",
      " :669",
      " :670",
      " :671",
      " :672",
      " :673",
      " :674",
      " :675",
      " :676",
      " :677",
      " :678",
      " :679",
      " :680",
      " :681",
      " :682",
      " :683",
      " :684",
      " :685",
      " :686",
      " :687",
      " :688",
      " :689",
      " :690",
      " :691",
      " :692",
      " :693",
      " :694",
      " :695",
      " :696",
      " :697",
      " :698",
      " :699",
      " :700",
      " :701",
      " :702",
      " :703",
      " :704",
      " :705"
    ],
    " :625": [
      " :498",
      " :499",
      " :500",
      " :501",
      " :502",
      " :503",
      " :504",
      " :505",
      " :506",
      " :507",
      " :508",
      " :509",
      " :510",
      " :511",
      " :512",
      " :513",
      " :514",
      " :515",
      " :516",
      " :517",
      " :518",
      " :519",
      " :520",
      " :521",
      " :522",
      " :523",
      " :524",
      " :525",
      " :526",
      " :527",
      " :528",
      " :529",
      " :530",
      " :531",
      " :532",
      " :533",
      " :534",
      " :535",
      " :536",
      " :537",
      " :538",
      " :539",
      " :540",
      " :541",
      " :542",
      " :543",
      " :544",
      " :545",
      " :546",
      " :547",
      " :548",
      " :549",
      " :550",
      " :551",
      " :552",
      " :553",
      " :554",
      " :555",
      " :556",
      " :557",
      " :558",
      " :559",
      " :560",
      " :561",
      " :562",
      " :563",
      " :564",
      " :565",
      " :566",
      " :567",
      " :568",
      " :569",
      " :570",
      " :571",
      " :572",
      " :573",
      " :574",
      " :575",
      " :576",
      " :577",
      " :578",
      " :579",
      " :580",
      " :581",
      " :582",
      " :583",
      " :584",
      " :585",
      " :586",
      " :587",
      " :588",
      " :589",
      " :590",
      " :591",
      " :592",
      " :593",
      " :594",
      " :595",
      " :596",
      " :597",
      " :598",
      " :599",
      " :600",
      " :601",
      " :602",
      " :603",
      " :604",
      " :605",
      " :606",
      " :607",
      " :608",
      " :609",
      " :610",
      " :611",
      " :612",
      " :613",
      " :614",
      " :615",
      " :616",
      " :617",
      " :618",
      " :619",
      " :620",
      " :621",
      " :622",
      " :623",
      " :624",
      " :626",
      " :627",
      " :628",
      " :629",
      " :630",
      " :631",
      " :632",
      " :633",
      " :634",
      " :635",
      " :636",
      " :637",
      " :638",
      " :639",
      " :640",
      " :641",
      " :642",
      " :643",
      " :644",
      " :645",
      " :646",
      " :647",
      " :648",
      " :649",
      " :650",
      " :651",
      " :652",
      " :653",
      " :654",
      " :655",
      " :656",
      " :657",
      " :658",
      " :659",
      " :660",
      " :661",
      " :662",
      " :663",
      " :664",
      " :665",
      " :666",
      " :667",
      " :668",
      " :669",
      " :670",
      " :671",
      " :672",
      " :673",
      " :674",
      " :675",
      " :676",
      " :677",
      " :678",
      " :679",
      " :680",
      " :681",
      " :682",
      " :683",
      " :684",
      " :685",
      " :686",
      " :687",
      " :688",
      " :689",
      " :690",
      " :691",
      " :692",
      " :693",
      " :694",
      " :695",
      " :696",
      " :697",
      " :698",
      " :699",
      " :700",
      " :701",
      " :702",
      " :703",
      " :704",
      " :705"
    ],
    " :626": [
      " :498",
      " :499",
      " :500",
      " :501",
      " :502",
      " :503",
      " :504",
      " :505",
      " :506",
      " :507",
      " :508",
      " :509",
      " :510",
      " :511",
      " :512",
      " :513",
      " :514",
      " :515",
      " :516",
      " :517",
      " :518",
      " :519",
      " :520",
      " :521",
      " :522",
      " :523",
      " :524",
      " :525",
      " :526",
      " :527",
      " :528",
      " :529",
      " :530",
      " :531",
      " :532",
      " :533",
      " :534",
      " :535",
      " :536",
      " :537",
      " :538",
      " :539",
      " :540",
      " :541",
      " :542",
      " :543",
      " :544",
      " :545",
      " :546",
      " :547",
      " :548",
      " :549",
      " :550",
      " :551",
      " :552",
      " :553",
      " :554",
      " :555",
      " :556",
      " :557",
      " :558",
      " :559",
      " :560",
      " :561",
      " :562",
      " :563",
      " :564",
      " :565",
      " :566",
      " :567",
      " :568",
      " :569",
      " :570",
      " :571",
      " :572",
      " :573",
      " :574",
      " :575",
      " :576",
      " :577",
      " :578",
      " :579",
      " :580",
      " :581",
      " :582",
      " :583",
      " :584",
      " :585",
      " :586",
      " :587",
      " :588",
      " :589",
      " :590",
      " :591",
      " :592",
      " :593",
      " :594",
      " :595",
      " :596",
      " :597",
      " :598",
      " :599",
      " :600",
      " :601",
      " :602",
      " :603",
      " :604",
      " :605",
      " :606",
      " :607",
      " :608",
      " :609",
      " :610",
      " :611",
      " :612",
      " :613",
      " :614",
      " :615",
      " :616",
      " :617",
      " :618",
      " :619",
      " :620",
      " :621",
      " :622",
      " :623",
      " :624",
      " :625",
      " :627",
      " :628",
      " :629",
      " :630",
      " :631",
      " :632",
      " :633",
      " :634",
      " :635",
      " :636",
      " :637",
      " :638",
      " :639",
      " :640",
      " :641",
      " :642",
      " :643",
      " :644",
      " :645",
      " :646",
      " :647",
      " :648",
      " :649",
      " :650",
      " :651",
      " :652",
      " :653",
      " :654",
      " :655",
      " :656",
      " :657",
      " :658",
      " :659",
      " :660",
      " :661",
      " :662",
      " :663",
      " :664",
      " :665",
      " :666",
      " :667",
      " :668",
      " :669",
      " :670",
      " :671",
      " :672",
      " :673",
      " :674",
      " :675",
      " :676",
      " :677",
      " :678",
      " :679",
      " :680",
      " :681",
      " :682",
      " :683",
      " :684",
      " :685",
      " :686",
      " :687",
      " :688",
      " :689",
      " :690",
      " :691",
      " :692",
      " :693",
      " :694",
      " :695",
      " :696",
      " :697",
      " :698",
      " :699",
      " :700",
      " :701",
      " :702",
      " :703",
      " :704",
      " :705"
    ],
    " :627": [
      " :498",
      " :499",
      " :500",
      " :501",
      " :502",
      " :503",
      " :504",
      " :505",
      " :506",
      " :507",
      " :508",
      " :509",
      " :510",
      " :511",
      " :512",
      " :513",
      " :514",
      " :515",
      " :516",
      " :517",
      " :518",
      " :519",
      " :520",
      " :521",
      " :522",
      " :523",
      " :524",
      " :525",
      " :526",
      " :527",
      " :528",
      " :529",
      " :530",
      " :531",
      " :532",
      " :533",
      " :534",
      " :535",
      " :536",
      " :537",
      " :538",
      " :539",
      " :540",
      " :541",
      " :542",
      " :543",
      " :544",
      " :545",
      " :546",
      " :547",
      " :548",
      " :549",
      " :550",
      " :551",
      " :552",
      " :553",
      " :554",
      " :555",
      " :556",
      " :557",
      " :558",
      " :559",
      " :560",
      " :561",
      " :562",
      " :563",
      " :564",
      " :565",
      " :566",
      " :567",
      " :568",
      " :569",
      " :570",
      " :571",
      " :572",
      " :573",
      " :574",
      " :575",
      " :576",
      " :577",
      " :578",
      " :579",
      " :580",
      " :581",
      " :582",
      " :583",
      " :584",
      " :585",
      " :586",
      " :587",
      " :588",
      " :589",
      " :590",
      " :591",
      " :592",
      " :593",
      " :594",
      " :595",
      " :596",
      " :597",
      " :598",
      " :599",
      " :600",
      " :601",
      " :602",
      " :603",
      " :604",
      " :605",
      " :606",
      " :607",
      " :608",
      " :609",
      " :610",
      " :611",
      " :612",
      " :613",
      " :614",
      " :615",
      " :616",
      " :617",
      " :618",
      " :619",
      " :620",
      " :621",
      " :622",
      " :623",
      " :624",
      " :625",
      " :626",
      " :628",
      " :629",
      " :630",
      " :631",
      " :632",
      " :633",
      " :634",
      " :635",
      " :636",
      " :637",
      " :638",
      " :639",
      " :640",
      " :641",
      " :642",
      " :643",
      " :644",
      " :645",
      " :646",
      " :647",
      " :648",
      " :649",
      " :650",
      " :651",
      " :652",
      " :653",
      " :654",
      " :655",
      " :656",
      " :657",
      " :658",
      " :659",
      " :660",
      " :661",
      " :662",
      " :663",
      " :664",
      " :665",
      " :666",
      " :667",
      " :668",
      " :669",
      " :670",
      " :671",
      " :672",
      " :673",
      " :674",
      " :675",
      " :676",
      " :677",
      " :678",
      " :679",
      " :680",
      " :681",
      " :682",
      " :683",
      " :684",
      " :685",
      " :686",
      " :687",
      " :688",
      " :689",
      " :690",
      " :691",
      " :692",
      " :693",
      " :694",
      " :695",
      " :696",
      " :697",
      " :698",
      " :699",
      " :700",
      " :701",
      " :702",
      " :703",
      " :704",
      " :705"
    ],
    " :628": [
      " :498",
      " :499",
      " :500",
      " :501",
      " :502",
      " :503",
      " :504",
      " :505",
      " :506",
      " :507",
      " :508",
      " :509",
      " :510",
      " :511",
      " :512",
      " :513",
      " :514",
      " :515",
      " :516",
      " :517",
      " :518",
      " :519",
      " :520",
      " :521",
      " :522",
      " :523",
      " :524",
      " :525",
      " :526",
      " :527",
      " :528",
      " :529",
      " :530",
      " :531",
      " :532",
      " :533",
      " :534",
      " :535",
      " :536",
      " :537",
      " :538",
      " :539",
      " :540",
      " :541",
      " :542",
      " :543",
      " :544",
      " :545",
      " :546",
      " :547",
      " :548",
      " :549",
      " :550",
      " :551",
      " :552",
      " :553",
      " :554",
      " :555",
      " :556",
      " :557",
      " :558",
      " :559",
      " :560",
      " :561",
      " :562",
      " :563",
      " :564",
      " :565",
      " :566",
      " :567",
      " :568",
      " :569",
      " :570",
      " :571",
      " :572",
      " :573",
      " :574",
      " :575",
      " :576",
      " :577",
      " :578",
      " :579",
      " :580",
      " :581",
      " :582",
      " :583",
      " :584",
      " :585",
      " :586",
      " :587",
      " :588",
      " :589",
      " :590",
      " :591",
      " :592",
      " :593",
      " :594",
      " :595",
      " :596",
      " :597",
      " :598",
      " :599",
      " :600",
      " :601",
      " :602",
      " :603",
      " :604",
      " :605",
      " :606",
      " :607",
      " :608",
      " :609",
      " :610",
      " :611",
      " :612",
      " :613",
      " :614",
      " :615",
      " :616",
      " :617",
      " :618",
      " :619",
      " :620",
      " :621",
      " :622",
      " :623",
      " :624",
      " :625",
      " :626",
      " :627",
      " :629",
      " :630",
      " :631",
      " :632",
      " :633",
      " :634",
      " :635",
      " :636",
      " :637",
      " :638",
      " :639",
      " :640",
      " :641",
      " :642",
      " :643",
      " :644",
      " :645",
      " :646",
      " :647",
      " :648",
      " :649",
      " :650",
      " :651",
      " :652",
      " :653",
      " :654",
      " :655",
      " :656",
      " :657",
      " :658",
      " :659",
      " :660",
      " :661",
      " :662",
      " :663",
      " :664",
      " :665",
      " :666",
      " :667",
      " :668",
      " :669",
      " :670",
      " :671",
      " :672",
      " :673",
      " :674",
      " :675",
      " :676",
      " :677",
      " :678",
      " :679",
      " :680",
      " :681",
      " :682",
      " :683",
      " :684",
      " :685",
      " :686",
      " :687",
      " :688",
      " :689",
      " :690",
      " :691",
      " :692",
      " :693",
      " :694",
      " :695",
      " :696",
      " :697",
      " :698",
      " :699",
      " :700",
      " :701",
      " :702",
      " :703",
      " :704",
      " :705"
    ],
    " :629": [
      " :498",
      " :499",
      " :500",
      " :501",
      " :502",
      " :503",
      " :504",
      " :505",
      " :506",
      " :507",
      " :508",
      " :509",
      " :510",
      " :511",
      " :512",
      " :513",
      " :514",
      " :515",
      " :516",
      " :517",
      " :518",
      " :519",
      " :520",
      " :521",
      " :522",
      " :523",
      " :524",
      " :525",
      " :526",
      " :527",
      " :528",
      " :529",
      " :530",
      " :531",
      " :532",
      " :533",
      " :534",
      " :535",
      " :536",
      " :537",
      " :538",
      " :539",
      " :540",
      " :541",
      " :542",
      " :543",
      " :544",
      " :545",
      " :546",
      " :547",
      " :548",
      " :549",
      " :550",
      " :551",
      " :552",
      " :553",
      " :554",
      " :555",
      " :556",
      " :557",
      " :558",
      " :559",
      " :560",
      " :561",
      " :562",
      " :563",
      " :564",
      " :565",
      " :566",
      " :567",
      " :568",
      " :569",
      " :570",
      " :571",
      " :572",
      " :573",
      " :574",
      " :575",
      " :576",
      " :577",
      " :578",
      " :579",
      " :580",
      " :581",
      " :582",
      " :583",
      " :584",
      " :585",
      " :586",
      " :587",
      " :588",
      " :589",
      " :590",
      " :591",
      " :592",
      " :593",
      " :594",
      " :595",
      " :596",
      " :597",
      " :598",
      " :599",
      " :600",
      " :601",
      " :602",
      " :603",
      " :604",
      " :605",
      " :606",
      " :607",
      " :608",
      " :609",
      " :610",
      " :611",
      " :612",
      " :613",
      " :614",
      " :615",
      " :616",
      " :617",
      " :618",
      " :619",
      " :620",
      " :621",
      " :622",
      " :623",
      " :624",
      " :625",
      " :626",
      " :627",
      " :628",
      " :630",
      " :631",
      " :632",
      " :633",
      " :634",
      " :635",
      " :636",
      " :637",
      " :638",
      " :639",
      " :640",
      " :641",
      " :642",
      " :643",
      " :644",
      " :645",
      " :646",
      " :647",
      " :648",
      " :649",
      " :650",
      " :651",
      " :652",
      " :653",
      " :654",
      " :655",
      " :656",
      " :657",
      " :658",
      " :659",
      " :660",
      " :661",
      " :662",
      " :663",
      " :664",
      " :665",
      " :666",
      " :667",
      " :668",
      " :669",
      " :670",
      " :671",
      " :672",
      " :673",
      " :674",
      " :675",
      " :676",
      " :677",
      " :678",
      " :679",
      " :680",
      " :681",
      " :682",
      " :683",
      " :684",
      " :685",
      " :686",
      " :687",
      " :688",
      " :689",
      " :690",
      " :691",
      " :692",
      " :693",
      " :694",
      " :695",
      " :696",
      " :697",
      " :698",
      " :699",
      " :700",
      " :701",
      " :702",
      " :703",
      " :704",
      " :705"
    ],
    " :630": [
      " :498",
      " :499",
      " :500",
      " :501",
      " :502",
      " :503",
      " :504",
      " :505",
      " :506",
      " :507",
      " :508",
      " :509",
      " :510",
      " :511",
      " :512",
      " :513",
      " :514",
      " :515",
      " :516",
      " :517",
      " :518",
      " :519",
      " :520",
      " :521",
      " :522",
      " :523",
      " :524",
      " :525",
      " :526",
      " :527",
      " :528",
      " :529",
      " :530",
      " :531",
      " :532",
      " :533",
      " :534",
      " :535",
      " :536",
      " :537",
      " :538",
      " :539",
      " :540",
      " :541",
      " :542",
      " :543",
      " :544",
      " :545",
      " :546",
      " :547",
      " :548",
      " :549",
      " :550",
      " :551",
      " :552",
      " :553",
      " :554",
      " :555",
      " :556",
      " :557",
      " :558",
      " :559",
      " :560",
      " :561",
      " :562",
      " :563",
      " :564",
      " :565",
      " :566",
      " :567",
      " :568",
      " :569",
      " :570",
      " :571",
      " :572",
      " :573",
      " :574",
      " :575",
      " :576",
      " :577",
      " :578",
      " :579",
      " :580",
      " :581",
      " :582",
      " :583",
      " :584",
      " :585",
      " :586",
      " :587",
      " :588",
      " :589",
      " :590",
      " :591",
      " :592",
      " :593",
      " :594",
      " :595",
      " :596",
      " :597",
      " :598",
      " :599",
      " :600",
      " :601",
      " :602",
      " :603",
      " :604",
      " :605",
      " :606",
      " :607",
      " :608",
      " :609",
      " :610",
      " :611",
      " :612",
      " :613",
      " :614",
      " :615",
      " :616",
      " :617",
      " :618",
      " :619",
      " :620",
      " :621",
      " :622",
      " :623",
      " :624",
      " :625",
      " :626",
      " :627",
      " :628",
      " :629",
      " :631",
      " :632",
      " :633",
      " :634",
      " :635",
      " :636",
      " :637",
      " :638",
      " :639",
      " :640",
      " :641",
      " :642",
      " :643",
      " :644",
      " :645",
      " :646",
      " :647",
      " :648",
      " :649",
      " :650",
      " :651",
      " :652",
      " :653",
      " :654",
      " :655",
      " :656",
      " :657",
      " :658",
      " :659",
      " :660",
      " :661",
      " :662",
      " :663",
      " :664",
      " :665",
      " :666",
      " :667",
      " :668",
      " :669",
      " :670",
      " :671",
      " :672",
      " :673",
      " :674",
      " :675",
      " :676",
      " :677",
      " :678",
      " :679",
      " :680",
      " :681",
      " :682",
      " :683",
      " :684",
      " :685",
      " :686",
      " :687",
      " :688",
      " :689",
      " :690",
      " :691",
      " :692",
      " :693",
      " :694",
      " :695",
      " :696",
      " :697",
      " :698",
      " :699",
      " :700",
      " :701",
      " :702",
      " :703",
      " :704",
      " :705"
    ],
    " :631": [
      " :498",
      " :499",
      " :500",
      " :501",
      " :502",
      " :503",
      " :504",
      " :505",
      " :506",
      " :507",
      " :508",
      " :509",
      " :510",
      " :511",
      " :512",
      " :513",
      " :514",
      " :515",
      " :516",
      " :517",
      " :518",
      " :519",
      " :520",
      " :521",
      " :522",
      " :523",
      " :524",
      " :525",
      " :526",
      " :527",
      " :528",
      " :529",
      " :530",
      " :531",
      " :532",
      " :533",
      " :534",
      " :535",
      " :536",
      " :537",
      " :538",
      " :539",
      " :540",
      " :541",
      " :542",
      " :543",
      " :544",
      " :545",
      " :546",
      " :547",
      " :548",
      " :549",
      " :550",
      " :551",
      " :552",
      " :553",
      " :554",
      " :555",
      " :556",
      " :557",
      " :558",
      " :559",
      " :560",
      " :561",
      " :562",
      " :563",
      " :564",
      " :565",
      " :566",
      " :567",
      " :568",
      " :569",
      " :570",
      " :571",
      " :572",
      " :573",
      " :574",
      " :575",
      " :576",
      " :577",
      " :578",
      " :579",
      " :580",
      " :581",
      " :582",
      " :583",
      " :584",
      " :585",
      " :586",
      " :587",
      " :588",
      " :589",
      " :590",
      " :591",
      " :592",
      " :593",
      " :594",
      " :595",
      " :596",
      " :597",
      " :598",
      " :599",
      " :600",
      " :601",
      " :602",
      " :603",
      " :604",
      " :605",
      " :606",
      " :607",
      " :608",
      " :609",
      " :610",
      " :611",
      " :612",
      " :613",
      " :614",
      " :615",
      " :616",
      " :617",
      " :618",
      " :619",
      " :620",
      " :621",
      " :622",
      " :623",
      " :624",
      " :625",
      " :626",
      " :627",
      " :628",
      " :629",
      " :630",
      " :632",
      " :633",
      " :634",
      " :635",
      " :636",
      " :637",
      " :638",
      " :639",
      " :640",
      " :641",
      " :642",
      " :643",
      " :644",
      " :645",
      " :646",
      " :647",
      " :648",
      " :649",
      " :650",
      " :651",
      " :652",
      " :653",
      " :654",
      " :655",
      " :656",
      " :657",
      " :658",
      " :659",
      " :660",
      " :661",
      " :662",
      " :663",
      " :664",
      " :665",
      " :666",
      " :667",
      " :668",
      " :669",
      " :670",
      " :671",
      " :672",
      " :673",
      " :674",
      " :675",
      " :676",
      " :677",
      " :678",
      " :679",
      " :680",
      " :681",
      " :682",
      " :683",
      " :684",
      " :685",
      " :686",
      " :687",
      " :688",
      " :689",
      " :690",
      " :691",
      " :692",
      " :693",
      " :694",
      " :695",
      " :696",
      " :697",
      " :698",
      " :699",
      " :700",
      " :701",
      " :702",
      " :703",
      " :704",
      " :705"
    ],
    " :632": [
      " :498",
      " :499",
      " :500",
      " :501",
      " :502",
      " :503",
      " :504",
      " :505",
      " :506",
      " :507",
      " :508",
      " :509",
      " :510",
      " :511",
      " :512",
      " :513",
      " :514",
      " :515",
      " :516",
      " :517",
      " :518",
      " :519",
      " :520",
      " :521",
      " :522",
      " :523",
      " :524",
      " :525",
      " :526",
      " :527",
      " :528",
      " :529",
      " :530",
      " :531",
      " :532",
      " :533",
      " :534",
      " :535",
      " :536",
      " :537",
      " :538",
      " :539",
      " :540",
      " :541",
      " :542",
      " :543",
      " :544",
      " :545",
      " :546",
      " :547",
      " :548",
      " :549",
      " :550",
      " :551",
      " :552",
      " :553",
      " :554",
      " :555",
      " :556",
      " :557",
      " :558",
      " :559",
      " :560",
      " :561",
      " :562",
      " :563",
      " :564",
      " :565",
      " :566",
      " :567",
      " :568",
      " :569",
      " :570",
      " :571",
      " :572",
      " :573",
      " :574",
      " :575",
      " :576",
      " :577",
      " :578",
      " :579",
      " :580",
      " :581",
      " :582",
      " :583",
      " :584",
      " :585",
      " :586",
      " :587",
      " :588",
      " :589",
      " :590",
      " :591",
      " :592",
      " :593",
      " :594",
      " :595",
      " :596",
      " :597",
      " :598",
      " :599",
      " :600",
      " :601",
      " :602",
      " :603",
      " :604",
      " :605",
      " :606",
      " :607",
      " :608",
      " :609",
      " :610",
      " :611",
      " :612",
      " :613",
      " :614",
      " :615",
      " :616",
      " :617",
      " :618",
      " :619",
      " :620",
      " :621",
      " :622",
      " :623",
      " :624",
      " :625",
      " :626",
      " :627",
      " :628",
      " :629",
      " :630",
      " :631",
      " :633",
      " :634",
      " :635",
      " :636",
      " :637",
      " :638",
      " :639",
      " :640",
      " :641",
      " :642",
      " :643",
      " :644",
      " :645",
      " :646",
      " :647",
      " :648",
      " :649",
      " :650",
      " :651",
      " :652",
      " :653",
      " :654",
      " :655",
      " :656",
      " :657",
      " :658",
      " :659",
      " :660",
      " :661",
      " :662",
      " :663",
      " :664",
      " :665",
      " :666",
      " :667",
      " :668",
      " :669",
      " :670",
      " :671",
      " :672",
      " :673",
      " :674",
      " :675",
      " :676",
      " :677",
      " :678",
      " :679",
      " :680",
      " :681",
      " :682",
      " :683",
      " :684",
      " :685",
      " :686",
      " :687",
      " :688",
      " :689",
      " :690",
      " :691",
      " :692",
      " :693",
      " :694",
      " :695",
      " :696",
      " :697",
      " :698",
      " :699",
      " :700",
      " :701",
      " :702",
      " :703",
      " :704",
      " :705"
    ],
    " :633": [
      " :498",
      " :499",
      " :500",
      " :501",
      " :502",
      " :503",
      " :504",
      " :505",
      " :506",
      " :507",
      " :508",
      " :509",
      " :510",
      " :511",
      " :512",
      " :513",
      " :514",
      " :515",
      " :516",
      " :517",
      " :518",
      " :519",
      " :520",
      " :521",
      " :522",
      " :523",
      " :524",
      " :525",
      " :526",
      " :527",
      " :528",
      " :529",
      " :530",
      " :531",
      " :532",
      " :533",
      " :534",
      " :535",
      " :536",
      " :537",
      " :538",
      " :539",
      " :540",
      " :541",
      " :542",
      " :543",
      " :544",
      " :545",
      " :546",
      " :547",
      " :548",
      " :549",
      " :550",
      " :551",
      " :552",
      " :553",
      " :554",
      " :555",
      " :556",
      " :557",
      " :558",
      " :559",
      " :560",
      " :561",
      " :562",
      " :563",
      " :564",
      " :565",
      " :566",
      " :567",
      " :568",
      " :569",
      " :570",
      " :571",
      " :572",
      " :573",
      " :574",
      " :575",
      " :576",
      " :577",
      " :578",
      " :579",
      " :580",
      " :581",
      " :582",
      " :583",
      " :584",
      " :585",
      " :586",
      " :587",
      " :588",
      " :589",
      " :590",
      " :591",
      " :592",
      " :593",
      " :594",
      " :595",
      " :596",
      " :597",
      " :598",
      " :599",
      " :600",
      " :601",
      " :602",
      " :603",
      " :604",
      " :605",
      " :606",
      " :607",
      " :608",
      " :609",
      " :610",
      " :611",
      " :612",
      " :613",
      " :614",
      " :615",
      " :616",
      " :617",
      " :618",
      " :619",
      " :620",
      " :621",
      " :622",
      " :623",
      " :624",
      " :625",
      " :626",
      " :627",
      " :628",
      " :629",
      " :630",
      " :631",
      " :632",
      " :634",
      " :635",
      " :636",
      " :637",
      " :638",
      " :639",
      " :640",
      " :641",
      " :642",
      " :643",
      " :644",
      " :645",
      " :646",
      " :647",
      " :648",
      " :649",
      " :650",
      " :651",
      " :652",
      " :653",
      " :654",
      " :655",
      " :656",
      " :657",
      " :658",
      " :659",
      " :660",
      " :661",
      " :662",
      " :663",
      " :664",
      " :665",
      " :666",
      " :667",
      " :668",
      " :669",
      " :670",
      " :671",
      " :672",
      " :673",
      " :674",
      " :675",
      " :676",
      " :677",
      " :678",
      " :679",
      " :680",
      " :681",
      " :682",
      " :683",
      " :684",
      " :685",
      " :686",
      " :687",
      " :688",
      " :689",
      " :690",
      " :691",
      " :692",
      " :693",
      " :694",
      " :695",
      " :696",
      " :697",
      " :698",
      " :699",
      " :700",
      " :701",
      " :702",
      " :703",
      " :704",
      " :705"
    ],
    " :634": [
      " :498",
      " :499",
      " :500",
      " :501",
      " :502",
      " :503",
      " :504",
      " :505",
      " :506",
      " :507",
      " :508",
      " :509",
      " :510",
      " :511",
      " :512",
      " :513",
      " :514",
      " :515",
      " :516",
      " :517",
      " :518",
      " :519",
      " :520",
      " :521",
      " :522",
      " :523",
      " :524",
      " :525",
      " :526",
      " :527",
      " :528",
      " :529",
      " :530",
      " :531",
      " :532",
      " :533",
      " :534",
      " :535",
      " :536",
      " :537",
      " :538",
      " :539",
      " :540",
      " :541",
      " :542",
      " :543",
      " :544",
      " :545",
      " :546",
      " :547",
      " :548",
      " :549",
      " :550",
      " :551",
      " :552",
      " :553",
      " :554",
      " :555",
      " :556",
      " :557",
      " :558",
      " :559",
      " :560",
      " :561",
      " :562",
      " :563",
      " :564",
      " :565",
      " :566",
      " :567",
      " :568",
      " :569",
      " :570",
      " :571",
      " :572",
      " :573",
      " :574",
      " :575",
      " :576",
      " :577",
      " :578",
      " :579",
      " :580",
      " :581",
      " :582",
      " :583",
      " :584",
      " :585",
      " :586",
      " :587",
      " :588",
      " :589",
      " :590",
      " :591",
      " :592",
      " :593",
      " :594",
      " :595",
      " :596",
      " :597",
      " :598",
      " :599",
      " :600",
      " :601",
      " :602",
      " :603",
      " :604",
      " :605",
      " :606",
      " :607",
      " :608",
      " :609",
      " :610",
      " :611",
      " :612",
      " :613",
      " :614",
      " :615",
      " :616",
      " :617",
      " :618",
      " :619",
      " :620",
      " :621",
      " :622",
      " :623",
      " :624",
      " :625",
      " :626",
      " :627",
      " :628",
      " :629",
      " :630",
      " :631",
      " :632",
      " :633",
      " :635",
      " :636",
      " :637",
      " :638",
      " :639",
      " :640",
      " :641",
      " :642",
      " :643",
      " :644",
      " :645",
      " :646",
      " :647",
      " :648",
      " :649",
      " :650",
      " :651",
      " :652",
      " :653",
      " :654",
      " :655",
      " :656",
      " :657",
      " :658",
      " :659",
      " :660",
      " :661",
      " :662",
      " :663",
      " :664",
      " :665",
      " :666",
      " :667",
      " :668",
      " :669",
      " :670",
      " :671",
      " :672",
      " :673",
      " :674",
      " :675",
      " :676",
      " :677",
      " :678",
      " :679",
      " :680",
      " :681",
      " :682",
      " :683",
      " :684",
      " :685",
      " :686",
      " :687",
      " :688",
      " :689",
      " :690",
      " :691",
      " :692",
      " :693",
      " :694",
      " :695",
      " :696",
      " :697",
      " :698",
      " :699",
      " :700",
      " :701",
      " :702",
      " :703",
      " :704",
      " :705"
    ],
    " :635": [
      " :498",
      " :499",
      " :500",
      " :501",
      " :502",
      " :503",
      " :504",
      " :505",
      " :506",
      " :507",
      " :508",
      " :509",
      " :510",
      " :511",
      " :512",
      " :513",
      " :514",
      " :515",
      " :516",
      " :517",
      " :518",
      " :519",
      " :520",
      " :521",
      " :522",
      " :523",
      " :524",
      " :525",
      " :526",
      " :527",
      " :528",
      " :529",
      " :530",
      " :531",
      " :532",
      " :533",
      " :534",
      " :535",
      " :536",
      " :537",
      " :538",
      " :539",
      " :540",
      " :541",
      " :542",
      " :543",
      " :544",
      " :545",
      " :546",
      " :547",
      " :548",
      " :549",
      " :550",
      " :551",
      " :552",
      " :553",
      " :554",
      " :555",
      " :556",
      " :557",
      " :558",
      " :559",
      " :560",
      " :561",
      " :562",
      " :563",
      " :564",
      " :565",
      " :566",
      " :567",
      " :568",
      " :569",
      " :570",
      " :571",
      " :572",
      " :573",
      " :574",
      " :575",
      " :576",
      " :577",
      " :578",
      " :579",
      " :580",
      " :581",
      " :582",
      " :583",
      " :584",
      " :585",
      " :586",
      " :587",
      " :588",
      " :589",
      " :590",
      " :591",
      " :592",
      " :593",
      " :594",
      " :595",
      " :596",
      " :597",
      " :598",
      " :599",
      " :600",
      " :601",
      " :602",
      " :603",
      " :604",
      " :605",
      " :606",
      " :607",
      " :608",
      " :609",
      " :610",
      " :611",
      " :612",
      " :613",
      " :614",
      " :615",
      " :616",
      " :617",
      " :618",
      " :619",
      " :620",
      " :621",
      " :622",
      " :623",
      " :624",
      " :625",
      " :626",
      " :627",
      " :628",
      " :629",
      " :630",
      " :631",
      " :632",
      " :633",
      " :634",
      " :636",
      " :637",
      " :638",
      " :639",
      " :640",
      " :641",
      " :642",
      " :643",
      " :644",
      " :645",
      " :646",
      " :647",
      " :648",
      " :649",
      " :650",
      " :651",
      " :652",
      " :653",
      " :654",
      " :655",
      " :656",
      " :657",
      " :658",
      " :659",
      " :660",
      " :661",
      " :662",
      " :663",
      " :664",
      " :665",
      " :666",
      " :667",
      " :668",
      " :669",
      " :670",
      " :671",
      " :672",
      " :673",
      " :674",
      " :675",
      " :676",
      " :677",
      " :678",
      " :679",
      " :680",
      " :681",
      " :682",
      " :683",
      " :684",
      " :685",
      " :686",
      " :687",
      " :688",
      " :689",
      " :690",
      " :691",
      " :692",
      " :693",
      " :694",
      " :695",
      " :696",
      " :697",
      " :698",
      " :699",
      " :700",
      " :701",
      " :702",
      " :703",
      " :704",
      " :705"
    ],
    " :636": [
      " :498",
      " :499",
      " :500",
      " :501",
      " :502",
      " :503",
      " :504",
      " :505",
      " :506",
      " :507",
      " :508",
      " :509",
      " :510",
      " :511",
      " :512",
      " :513",
      " :514",
      " :515",
      " :516",
      " :517",
      " :518",
      " :519",
      " :520",
      " :521",
      " :522",
      " :523",
      " :524",
      " :525",
      " :526",
      " :527",
      " :528",
      " :529",
      " :530",
      " :531",
      " :532",
      " :533",
      " :534",
      " :535",
      " :536",
      " :537",
      " :538",
      " :539",
      " :540",
      " :541",
      " :542",
      " :543",
      " :544",
      " :545",
      " :546",
      " :547",
      " :548",
      " :549",
      " :550",
      " :551",
      " :552",
      " :553",
      " :554",
      " :555",
      " :556",
      " :557",
      " :558",
      " :559",
      " :560",
      " :561",
      " :562",
      " :563",
      " :564",
      " :565",
      " :566",
      " :567",
      " :568",
      " :569",
      " :570",
      " :571",
      " :572",
      " :573",
      " :574",
      " :575",
      " :576",
      " :577",
      " :578",
      " :579",
      " :580",
      " :581",
      " :582",
      " :583",
      " :584",
      " :585",
      " :586",
      " :587",
      " :588",
      " :589",
      " :590",
      " :591",
      " :592",
      " :593",
      " :594",
      " :595",
      " :596",
      " :597",
      " :598",
      " :599",
      " :600",
      " :601",
      " :602",
      " :603",
      " :604",
      " :605",
      " :606",
      " :607",
      " :608",
      " :609",
      " :610",
      " :611",
      " :612",
      " :613",
      " :614",
      " :615",
      " :616",
      " :617",
      " :618",
      " :619",
      " :620",
      " :621",
      " :622",
      " :623",
      " :624",
      " :625",
      " :626",
      " :627",
      " :628",
      " :629",
      " :630",
      " :631",
      " :632",
      " :633",
      " :634",
      " :635",
      " :637",
      " :638",
      " :639",
      " :640",
      " :641",
      " :642",
      " :643",
      " :644",
      " :645",
      " :646",
      " :647",
      " :648",
      " :649",
      " :650",
      " :651",
      " :652",
      " :653",
      " :654",
      " :655",
      " :656",
      " :657",
      " :658",
      " :659",
      " :660",
      " :661",
      " :662",
      " :663",
      " :664",
      " :665",
      " :666",
      " :667",
      " :668",
      " :669",
      " :670",
      " :671",
      " :672",
      " :673",
      " :674",
      " :675",
      " :676",
      " :677",
      " :678",
      " :679",
      " :680",
      " :681",
      " :682",
      " :683",
      " :684",
      " :685",
      " :686",
      " :687",
      " :688",
      " :689",
      " :690",
      " :691",
      " :692",
      " :693",
      " :694",
      " :695",
      " :696",
      " :697",
      " :698",
      " :699",
      " :700",
      " :701",
      " :702",
      " :703",
      " :704",
      " :705"
    ],
    " :637": [
      " :498",
      " :499",
      " :500",
      " :501",
      " :502",
      " :503",
      " :504",
      " :505",
      " :506",
      " :507",
      " :508",
      " :509",
      " :510",
      " :511",
      " :512",
      " :513",
      " :514",
      " :515",
      " :516",
      " :517",
      " :518",
      " :519",
      " :520",
      " :521",
      " :522",
      " :523",
      " :524",
      " :525",
      " :526",
      " :527",
      " :528",
      " :529",
      " :530",
      " :531",
      " :532",
      " :533",
      " :534",
      " :535",
      " :536",
      " :537",
      " :538",
      " :539",
      " :540",
      " :541",
      " :542",
      " :543",
      " :544",
      " :545",
      " :546",
      " :547",
      " :548",
      " :549",
      " :550",
      " :551",
      " :552",
      " :553",
      " :554",
      " :555",
      " :556",
      " :557",
      " :558",
      " :559",
      " :560",
      " :561",
      " :562",
      " :563",
      " :564",
      " :565",
      " :566",
      " :567",
      " :568",
      " :569",
      " :570",
      " :571",
      " :572",
      " :573",
      " :574",
      " :575",
      " :576",
      " :577",
      " :578",
      " :579",
      " :580",
      " :581",
      " :582",
      " :583",
      " :584",
      " :585",
      " :586",
      " :587",
      " :588",
      " :589",
      " :590",
      " :591",
      " :592",
      " :593",
      " :594",
      " :595",
      " :596",
      " :597",
      " :598",
      " :599",
      " :600",
      " :601",
      " :602",
      " :603",
      " :604",
      " :605",
      " :606",
      " :607",
      " :608",
      " :609",
      " :610",
      " :611",
      " :612",
      " :613",
      " :614",
      " :615",
      " :616",
      " :617",
      " :618",
      " :619",
      " :620",
      " :621",
      " :622",
      " :623",
      " :624",
      " :625",
      " :626",
      " :627",
      " :628",
      " :629",
      " :630",
      " :631",
      " :632",
      " :633",
      " :634",
      " :635",
      " :636",
      " :638",
      " :639",
      " :640",
      " :641",
      " :642",
      " :643",
      " :644",
      " :645",
      " :646",
      " :647",
      " :648",
      " :649",
      " :650",
      " :651",
      " :652",
      " :653",
      " :654",
      " :655",
      " :656",
      " :657",
      " :658",
      " :659",
      " :660",
      " :661",
      " :662",
      " :663",
      " :664",
      " :665",
      " :666",
      " :667",
      " :668",
      " :669",
      " :670",
      " :671",
      " :672",
      " :673",
      " :674",
      " :675",
      " :676",
      " :677",
      " :678",
      " :679",
      " :680",
      " :681",
      " :682",
      " :683",
      " :684",
      " :685",
      " :686",
      " :687",
      " :688",
      " :689",
      " :690",
      " :691",
      " :692",
      " :693",
      " :694",
      " :695",
      " :696",
      " :697",
      " :698",
      " :699",
      " :700",
      " :701",
      " :702",
      " :703",
      " :704",
      " :705"
    ],
    " :638": [
      " :498",
      " :499",
      " :500",
      " :501",
      " :502",
      " :503",
      " :504",
      " :505",
      " :506",
      " :507",
      " :508",
      " :509",
      " :510",
      " :511",
      " :512",
      " :513",
      " :514",
      " :515",
      " :516",
      " :517",
      " :518",
      " :519",
      " :520",
      " :521",
      " :522",
      " :523",
      " :524",
      " :525",
      " :526",
      " :527",
      " :528",
      " :529",
      " :530",
      " :531",
      " :532",
      " :533",
      " :534",
      " :535",
      " :536",
      " :537",
      " :538",
      " :539",
      " :540",
      " :541",
      " :542",
      " :543",
      " :544",
      " :545",
      " :546",
      " :547",
      " :548",
      " :549",
      " :550",
      " :551",
      " :552",
      " :553",
      " :554",
      " :555",
      " :556",
      " :557",
      " :558",
      " :559",
      " :560",
      " :561",
      " :562",
      " :563",
      " :564",
      " :565",
      " :566",
      " :567",
      " :568",
      " :569",
      " :570",
      " :571",
      " :572",
      " :573",
      " :574",
      " :575",
      " :576",
      " :577",
      " :578",
      " :579",
      " :580",
      " :581",
      " :582",
      " :583",
      " :584",
      " :585",
      " :586",
      " :587",
      " :588",
      " :589",
      " :590",
      " :591",
      " :592",
      " :593",
      " :594",
      " :595",
      " :596",
      " :597",
      " :598",
      " :599",
      " :600",
      " :601",
      " :602",
      " :603",
      " :604",
      " :605",
      " :606",
      " :607",
      " :608",
      " :609",
      " :610",
      " :611",
      " :612",
      " :613",
      " :614",
      " :615",
      " :616",
      " :617",
      " :618",
      " :619",
      " :620",
      " :621",
      " :622",
      " :623",
      " :624",
      " :625",
      " :626",
      " :627",
      " :628",
      " :629",
      " :630",
      " :631",
      " :632",
      " :633",
      " :634",
      " :635",
      " :636",
      " :637",
      " :639",
      " :640",
      " :641",
      " :642",
      " :643",
      " :644",
      " :645",
      " :646",
      " :647",
      " :648",
      " :649",
      " :650",
      " :651",
      " :652",
      " :653",
      " :654",
      " :655",
      " :656",
      " :657",
      " :658",
      " :659",
      " :660",
      " :661",
      " :662",
      " :663",
      " :664",
      " :665",
      " :666",
      " :667",
      " :668",
      " :669",
      " :670",
      " :671",
      " :672",
      " :673",
      " :674",
      " :675",
      " :676",
      " :677",
      " :678",
      " :679",
      " :680",
      " :681",
      " :682",
      " :683",
      " :684",
      " :685",
      " :686",
      " :687",
      " :688",
      " :689",
      " :690",
      " :691",
      " :692",
      " :693",
      " :694",
      " :695",
      " :696",
      " :697",
      " :698",
      " :699",
      " :700",
      " :701",
      " :702",
      " :703",
      " :704",
      " :705"
    ],
    " :639": [
      " :498",
      " :499",
      " :500",
      " :501",
      " :502",
      " :503",
      " :504",
      " :505",
      " :506",
      " :507",
      " :508",
      " :509",
      " :510",
      " :511",
      " :512",
      " :513",
      " :514",
      " :515",
      " :516",
      " :517",
      " :518",
      " :519",
      " :520",
      " :521",
      " :522",
      " :523",
      " :524",
      " :525",
      " :526",
      " :527",
      " :528",
      " :529",
      " :530",
      " :531",
      " :532",
      " :533",
      " :534",
      " :535",
      " :536",
      " :537",
      " :538",
      " :539",
      " :540",
      " :541",
      " :542",
      " :543",
      " :544",
      " :545",
      " :546",
      " :547",
      " :548",
      " :549",
      " :550",
      " :551",
      " :552",
      " :553",
      " :554",
      " :555",
      " :556",
      " :557",
      " :558",
      " :559",
      " :560",
      " :561",
      " :562",
      " :563",
      " :564",
      " :565",
      " :566",
      " :567",
      " :568",
      " :569",
      " :570",
      " :571",
      " :572",
      " :573",
      " :574",
      " :575",
      " :576",
      " :577",
      " :578",
      " :579",
      " :580",
      " :581",
      " :582",
      " :583",
      " :584",
      " :585",
      " :586",
      " :587",
      " :588",
      " :589",
      " :590",
      " :591",
      " :592",
      " :593",
      " :594",
      " :595",
      " :596",
      " :597",
      " :598",
      " :599",
      " :600",
      " :601",
      " :602",
      " :603",
      " :604",
      " :605",
      " :606",
      " :607",
      " :608",
      " :609",
      " :610",
      " :611",
      " :612",
      " :613",
      " :614",
      " :615",
      " :616",
      " :617",
      " :618",
      " :619",
      " :620",
      " :621",
      " :622",
      " :623",
      " :624",
      " :625",
      " :626",
      " :627",
      " :628",
      " :629",
      " :630",
      " :631",
      " :632",
      " :633",
      " :634",
      " :635",
      " :636",
      " :637",
      " :638",
      " :640",
      " :641",
      " :642",
      " :643",
      " :644",
      " :645",
      " :646",
      " :647",
      " :648",
      " :649",
      " :650",
      " :651",
      " :652",
      " :653",
      " :654",
      " :655",
      " :656",
      " :657",
      " :658",
      " :659",
      " :660",
      " :661",
      " :662",
      " :663",
      " :664",
      " :665",
      " :666",
      " :667",
      " :668",
      " :669",
      " :670",
      " :671",
      " :672",
      " :673",
      " :674",
      " :675",
      " :676",
      " :677",
      " :678",
      " :679",
      " :680",
      " :681",
      " :682",
      " :683",
      " :684",
      " :685",
      " :686",
      " :687",
      " :688",
      " :689",
      " :690",
      " :691",
      " :692",
      " :693",
      " :694",
      " :695",
      " :696",
      " :697",
      " :698",
      " :699",
      " :700",
      " :701",
      " :702",
      " :703",
      " :704",
      " :705"
    ],
    " :640": [
      " :498",
      " :499",
      " :500",
      " :501",
      " :502",
      " :503",
      " :504",
      " :505",
      " :506",
      " :507",
      " :508",
      " :509",
      " :510",
      " :511",
      " :512",
      " :513",
      " :514",
      " :515",
      " :516",
      " :517",
      " :518",
      " :519",
      " :520",
      " :521",
      " :522",
      " :523",
      " :524",
      " :525",
      " :526",
      " :527",
      " :528",
      " :529",
      " :530",
      " :531",
      " :532",
      " :533",
      " :534",
      " :535",
      " :536",
      " :537",
      " :538",
      " :539",
      " :540",
      " :541",
      " :542",
      " :543",
      " :544",
      " :545",
      " :546",
      " :547",
      " :548",
      " :549",
      " :550",
      " :551",
      " :552",
      " :553",
      " :554",
      " :555",
      " :556",
      " :557",
      " :558",
      " :559",
      " :560",
      " :561",
      " :562",
      " :563",
      " :564",
      " :565",
      " :566",
      " :567",
      " :568",
      " :569",
      " :570",
      " :571",
      " :572",
      " :573",
      " :574",
      " :575",
      " :576",
      " :577",
      " :578",
      " :579",
      " :580",
      " :581",
      " :582",
      " :583",
      " :584",
      " :585",
      " :586",
      " :587",
      " :588",
      " :589",
      " :590",
      " :591",
      " :592",
      " :593",
      " :594",
      " :595",
      " :596",
      " :597",
      " :598",
      " :599",
      " :600",
      " :601",
      " :602",
      " :603",
      " :604",
      " :605",
      " :606",
      " :607",
      " :608",
      " :609",
      " :610",
      " :611",
      " :612",
      " :613",
      " :614",
      " :615",
      " :616",
      " :617",
      " :618",
      " :619",
      " :620",
      " :621",
      " :622",
      " :623",
      " :624",
      " :625",
      " :626",
      " :627",
      " :628",
      " :629",
      " :630",
      " :631",
      " :632",
      " :633",
      " :634",
      " :635",
      " :636",
      " :637",
      " :638",
      " :639",
      " :641",
      " :642",
      " :643",
      " :644",
      " :645",
      " :646",
      " :647",
      " :648",
      " :649",
      " :650",
      " :651",
      " :652",
      " :653",
      " :654",
      " :655",
      " :656",
      " :657",
      " :658",
      " :659",
      " :660",
      " :661",
      " :662",
      " :663",
      " :664",
      " :665",
      " :666",
      " :667",
      " :668",
      " :669",
      " :670",
      " :671",
      " :672",
      " :673",
      " :674",
      " :675",
      " :676",
      " :677",
      " :678",
      " :679",
      " :680",
      " :681",
      " :682",
      " :683",
      " :684",
      " :685",
      " :686",
      " :687",
      " :688",
      " :689",
      " :690",
      " :691",
      " :692",
      " :693",
      " :694",
      " :695",
      " :696",
      " :697",
      " :698",
      " :699",
      " :700",
      " :701",
      " :702",
      " :703",
      " :704",
      " :705"
    ],
    " :641": [
      " :498",
      " :499",
      " :500",
      " :501",
      " :502",
      " :503",
      " :504",
      " :505",
      " :506",
      " :507",
      " :508",
      " :509",
      " :510",
      " :511",
      " :512",
      " :513",
      " :514",
      " :515",
      " :516",
      " :517",
      " :518",
      " :519",
      " :520",
      " :521",
      " :522",
      " :523",
      " :524",
      " :525",
      " :526",
      " :527",
      " :528",
      " :529",
      " :530",
      " :531",
      " :532",
      " :533",
      " :534",
      " :535",
      " :536",
      " :537",
      " :538",
      " :539",
      " :540",
      " :541",
      " :542",
      " :543",
      " :544",
      " :545",
      " :546",
      " :547",
      " :548",
      " :549",
      " :550",
      " :551",
      " :552",
      " :553",
      " :554",
      " :555",
      " :556",
      " :557",
      " :558",
      " :559",
      " :560",
      " :561",
      " :562",
      " :563",
      " :564",
      " :565",
      " :566",
      " :567",
      " :568",
      " :569",
      " :570",
      " :571",
      " :572",
      " :573",
      " :574",
      " :575",
      " :576",
      " :577",
      " :578",
      " :579",
      " :580",
      " :581",
      " :582",
      " :583",
      " :584",
      " :585",
      " :586",
      " :587",
      " :588",
      " :589",
      " :590",
      " :591",
      " :592",
      " :593",
      " :594",
      " :595",
      " :596",
      " :597",
      " :598",
      " :599",
      " :600",
      " :601",
      " :602",
      " :603",
      " :604",
      " :605",
      " :606",
      " :607",
      " :608",
      " :609",
      " :610",
      " :611",
      " :612",
      " :613",
      " :614",
      " :615",
      " :616",
      " :617",
      " :618",
      " :619",
      " :620",
      " :621",
      " :622",
      " :623",
      " :624",
      " :625",
      " :626",
      " :627",
      " :628",
      " :629",
      " :630",
      " :631",
      " :632",
      " :633",
      " :634",
      " :635",
      " :636",
      " :637",
      " :638",
      " :639",
      " :640",
      " :642",
      " :643",
      " :644",
      " :645",
      " :646",
      " :647",
      " :648",
      " :649",
      " :650",
      " :651",
      " :652",
      " :653",
      " :654",
      " :655",
      " :656",
      " :657",
      " :658",
      " :659",
      " :660",
      " :661",
      " :662",
      " :663",
      " :664",
      " :665",
      " :666",
      " :667",
      " :668",
      " :669",
      " :670",
      " :671",
      " :672",
      " :673",
      " :674",
      " :675",
      " :676",
      " :677",
      " :678",
      " :679",
      " :680",
      " :681",
      " :682",
      " :683",
      " :684",
      " :685",
      " :686",
      " :687",
      " :688",
      " :689",
      " :690",
      " :691",
      " :692",
      " :693",
      " :694",
      " :695",
      " :696",
      " :697",
      " :698",
      " :699",
      " :700",
      " :701",
      " :702",
      " :703",
      " :704",
      " :705"
    ],
    " :642": [
      " :498",
      " :499",
      " :500",
      " :501",
      " :502",
      " :503",
      " :504",
      " :505",
      " :506",
      " :507",
      " :508",
      " :509",
      " :510",
      " :511",
      " :512",
      " :513",
      " :514",
      " :515",
      " :516",
      " :517",
      " :518",
      " :519",
      " :520",
      " :521",
      " :522",
      " :523",
      " :524",
      " :525",
      " :526",
      " :527",
      " :528",
      " :529",
      " :530",
      " :531",
      " :532",
      " :533",
      " :534",
      " :535",
      " :536",
      " :537",
      " :538",
      " :539",
      " :540",
      " :541",
      " :542",
      " :543",
      " :544",
      " :545",
      " :546",
      " :547",
      " :548",
      " :549",
      " :550",
      " :551",
      " :552",
      " :553",
      " :554",
      " :555",
      " :556",
      " :557",
      " :558",
      " :559",
      " :560",
      " :561",
      " :562",
      " :563",
      " :564",
      " :565",
      " :566",
      " :567",
      " :568",
      " :569",
      " :570",
      " :571",
      " :572",
      " :573",
      " :574",
      " :575",
      " :576",
      " :577",
      " :578",
      " :579",
      " :580",
      " :581",
      " :582",
      " :583",
      " :584",
      " :585",
      " :586",
      " :587",
      " :588",
      " :589",
      " :590",
      " :591",
      " :592",
      " :593",
      " :594",
      " :595",
      " :596",
      " :597",
      " :598",
      " :599",
      " :600",
      " :601",
      " :602",
      " :603",
      " :604",
      " :605",
      " :606",
      " :607",
      " :608",
      " :609",
      " :610",
      " :611",
      " :612",
      " :613",
      " :614",
      " :615",
      " :616",
      " :617",
      " :618",
      " :619",
      " :620",
      " :621",
      " :622",
      " :623",
      " :624",
      " :625",
      " :626",
      " :627",
      " :628",
      " :629",
      " :630",
      " :631",
      " :632",
      " :633",
      " :634",
      " :635",
      " :636",
      " :637",
      " :638",
      " :639",
      " :640",
      " :641",
      " :643",
      " :644",
      " :645",
      " :646",
      " :647",
      " :648",
      " :649",
      " :650",
      " :651",
      " :652",
      " :653",
      " :654",
      " :655",
      " :656",
      " :657",
      " :658",
      " :659",
      " :660",
      " :661",
      " :662",
      " :663",
      " :664",
      " :665",
      " :666",
      " :667",
      " :668",
      " :669",
      " :670",
      " :671",
      " :672",
      " :673",
      " :674",
      " :675",
      " :676",
      " :677",
      " :678",
      " :679",
      " :680",
      " :681",
      " :682",
      " :683",
      " :684",
      " :685",
      " :686",
      " :687",
      " :688",
      " :689",
      " :690",
      " :691",
      " :692",
      " :693",
      " :694",
      " :695",
      " :696",
      " :697",
      " :698",
      " :699",
      " :700",
      " :701",
      " :702",
      " :703",
      " :704",
      " :705"
    ],
    " :643": [
      " :498",
      " :499",
      " :500",
      " :501",
      " :502",
      " :503",
      " :504",
      " :505",
      " :506",
      " :507",
      " :508",
      " :509",
      " :510",
      " :511",
      " :512",
      " :513",
      " :514",
      " :515",
      " :516",
      " :517",
      " :518",
      " :519",
      " :520",
      " :521",
      " :522",
      " :523",
      " :524",
      " :525",
      " :526",
      " :527",
      " :528",
      " :529",
      " :530",
      " :531",
      " :532",
      " :533",
      " :534",
      " :535",
      " :536",
      " :537",
      " :538",
      " :539",
      " :540",
      " :541",
      " :542",
      " :543",
      " :544",
      " :545",
      " :546",
      " :547",
      " :548",
      " :549",
      " :550",
      " :551",
      " :552",
      " :553",
      " :554",
      " :555",
      " :556",
      " :557",
      " :558",
      " :559",
      " :560",
      " :561",
      " :562",
      " :563",
      " :564",
      " :565",
      " :566",
      " :567",
      " :568",
      " :569",
      " :570",
      " :571",
      " :572",
      " :573",
      " :574",
      " :575",
      " :576",
      " :577",
      " :578",
      " :579",
      " :580",
      " :581",
      " :582",
      " :583",
      " :584",
      " :585",
      " :586",
      " :587",
      " :588",
      " :589",
      " :590",
      " :591",
      " :592",
      " :593",
      " :594",
      " :595",
      " :596",
      " :597",
      " :598",
      " :599",
      " :600",
      " :601",
      " :602",
      " :603",
      " :604",
      " :605",
      " :606",
      " :607",
      " :608",
      " :609",
      " :610",
      " :611",
      " :612",
      " :613",
      " :614",
      " :615",
      " :616",
      " :617",
      " :618",
      " :619",
      " :620",
      " :621",
      " :622",
      " :623",
      " :624",
      " :625",
      " :626",
      " :627",
      " :628",
      " :629",
      " :630",
      " :631",
      " :632",
      " :633",
      " :634",
      " :635",
      " :636",
      " :637",
      " :638",
      " :639",
      " :640",
      " :641",
      " :642",
      " :644",
      " :645",
      " :646",
      " :647",
      " :648",
      " :649",
      " :650",
      " :651",
      " :652",
      " :653",
      " :654",
      " :655",
      " :656",
      " :657",
      " :658",
      " :659",
      " :660",
      " :661",
      " :662",
      " :663",
      " :664",
      " :665",
      " :666",
      " :667",
      " :668",
      " :669",
      " :670",
      " :671",
      " :672",
      " :673",
      " :674",
      " :675",
      " :676",
      " :677",
      " :678",
      " :679",
      " :680",
      " :681",
      " :682",
      " :683",
      " :684",
      " :685",
      " :686",
      " :687",
      " :688",
      " :689",
      " :690",
      " :691",
      " :692",
      " :693",
      " :694",
      " :695",
      " :696",
      " :697",
      " :698",
      " :699",
      " :700",
      " :701",
      " :702",
      " :703",
      " :704",
      " :705"
    ],
    " :644": [
      " :498",
      " :499",
      " :500",
      " :501",
      " :502",
      " :503",
      " :504",
      " :505",
      " :506",
      " :507",
      " :508",
      " :509",
      " :510",
      " :511",
      " :512",
      " :513",
      " :514",
      " :515",
      " :516",
      " :517",
      " :518",
      " :519",
      " :520",
      " :521",
      " :522",
      " :523",
      " :524",
      " :525",
      " :526",
      " :527",
      " :528",
      " :529",
      " :530",
      " :531",
      " :532",
      " :533",
      " :534",
      " :535",
      " :536",
      " :537",
      " :538",
      " :539",
      " :540",
      " :541",
      " :542",
      " :543",
      " :544",
      " :545",
      " :546",
      " :547",
      " :548",
      " :549",
      " :550",
      " :551",
      " :552",
      " :553",
      " :554",
      " :555",
      " :556",
      " :557",
      " :558",
      " :559",
      " :560",
      " :561",
      " :562",
      " :563",
      " :564",
      " :565",
      " :566",
      " :567",
      " :568",
      " :569",
      " :570",
      " :571",
      " :572",
      " :573",
      " :574",
      " :575",
      " :576",
      " :577",
      " :578",
      " :579",
      " :580",
      " :581",
      " :582",
      " :583",
      " :584",
      " :585",
      " :586",
      " :587",
      " :588",
      " :589",
      " :590",
      " :591",
      " :592",
      " :593",
      " :594",
      " :595",
      " :596",
      " :597",
      " :598",
      " :599",
      " :600",
      " :601",
      " :602",
      " :603",
      " :604",
      " :605",
      " :606",
      " :607",
      " :608",
      " :609",
      " :610",
      " :611",
      " :612",
      " :613",
      " :614",
      " :615",
      " :616",
      " :617",
      " :618",
      " :619",
      " :620",
      " :621",
      " :622",
      " :623",
      " :624",
      " :625",
      " :626",
      " :627",
      " :628",
      " :629",
      " :630",
      " :631",
      " :632",
      " :633",
      " :634",
      " :635",
      " :636",
      " :637",
      " :638",
      " :639",
      " :640",
      " :641",
      " :642",
      " :643",
      " :645",
      " :646",
      " :647",
      " :648",
      " :649",
      " :650",
      " :651",
      " :652",
      " :653",
      " :654",
      " :655",
      " :656",
      " :657",
      " :658",
      " :659",
      " :660",
      " :661",
      " :662",
      " :663",
      " :664",
      " :665",
      " :666",
      " :667",
      " :668",
      " :669",
      " :670",
      " :671",
      " :672",
      " :673",
      " :674",
      " :675",
      " :676",
      " :677",
      " :678",
      " :679",
      " :680",
      " :681",
      " :682",
      " :683",
      " :684",
      " :685",
      " :686",
      " :687",
      " :688",
      " :689",
      " :690",
      " :691",
      " :692",
      " :693",
      " :694",
      " :695",
      " :696",
      " :697",
      " :698",
      " :699",
      " :700",
      " :701",
      " :702",
      " :703",
      " :704",
      " :705"
    ],
    " :645": [
      " :498",
      " :499",
      " :500",
      " :501",
      " :502",
      " :503",
      " :504",
      " :505",
      " :506",
      " :507",
      " :508",
      " :509",
      " :510",
      " :511",
      " :512",
      " :513",
      " :514",
      " :515",
      " :516",
      " :517",
      " :518",
      " :519",
      " :520",
      " :521",
      " :522",
      " :523",
      " :524",
      " :525",
      " :526",
      " :527",
      " :528",
      " :529",
      " :530",
      " :531",
      " :532",
      " :533",
      " :534",
      " :535",
      " :536",
      " :537",
      " :538",
      " :539",
      " :540",
      " :541",
      " :542",
      " :543",
      " :544",
      " :545",
      " :546",
      " :547",
      " :548",
      " :549",
      " :550",
      " :551",
      " :552",
      " :553",
      " :554",
      " :555",
      " :556",
      " :557",
      " :558",
      " :559",
      " :560",
      " :561",
      " :562",
      " :563",
      " :564",
      " :565",
      " :566",
      " :567",
      " :568",
      " :569",
      " :570",
      " :571",
      " :572",
      " :573",
      " :574",
      " :575",
      " :576",
      " :577",
      " :578",
      " :579",
      " :580",
      " :581",
      " :582",
      " :583",
      " :584",
      " :585",
      " :586",
      " :587",
      " :588",
      " :589",
      " :590",
      " :591",
      " :592",
      " :593",
      " :594",
      " :595",
      " :596",
      " :597",
      " :598",
      " :599",
      " :600",
      " :601",
      " :602",
      " :603",
      " :604",
      " :605",
      " :606",
      " :607",
      " :608",
      " :609",
      " :610",
      " :611",
      " :612",
      " :613",
      " :614",
      " :615",
      " :616",
      " :617",
      " :618",
      " :619",
      " :620",
      " :621",
      " :622",
      " :623",
      " :624",
      " :625",
      " :626",
      " :627",
      " :628",
      " :629",
      " :630",
      " :631",
      " :632",
      " :633",
      " :634",
      " :635",
      " :636",
      " :637",
      " :638",
      " :639",
      " :640",
      " :641",
      " :642",
      " :643",
      " :644",
      " :646",
      " :647",
      " :648",
      " :649",
      " :650",
      " :651",
      " :652",
      " :653",
      " :654",
      " :655",
      " :656",
      " :657",
      " :658",
      " :659",
      " :660",
      " :661",
      " :662",
      " :663",
      " :664",
      " :665",
      " :666",
      " :667",
      " :668",
      " :669",
      " :670",
      " :671",
      " :672",
      " :673",
      " :674",
      " :675",
      " :676",
      " :677",
      " :678",
      " :679",
      " :680",
      " :681",
      " :682",
      " :683",
      " :684",
      " :685",
      " :686",
      " :687",
      " :688",
      " :689",
      " :690",
      " :691",
      " :692",
      " :693",
      " :694",
      " :695",
      " :696",
      " :697",
      " :698",
      " :699",
      " :700",
      " :701",
      " :702",
      " :703",
      " :704",
      " :705"
    ],
    " :646": [
      " :498",
      " :499",
      " :500",
      " :501",
      " :502",
      " :503",
      " :504",
      " :505",
      " :506",
      " :507",
      " :508",
      " :509",
      " :510",
      " :511",
      " :512",
      " :513",
      " :514",
      " :515",
      " :516",
      " :517",
      " :518",
      " :519",
      " :520",
      " :521",
      " :522",
      " :523",
      " :524",
      " :525",
      " :526",
      " :527",
      " :528",
      " :529",
      " :530",
      " :531",
      " :532",
      " :533",
      " :534",
      " :535",
      " :536",
      " :537",
      " :538",
      " :539",
      " :540",
      " :541",
      " :542",
      " :543",
      " :544",
      " :545",
      " :546",
      " :547",
      " :548",
      " :549",
      " :550",
      " :551",
      " :552",
      " :553",
      " :554",
      " :555",
      " :556",
      " :557",
      " :558",
      " :559",
      " :560",
      " :561",
      " :562",
      " :563",
      " :564",
      " :565",
      " :566",
      " :567",
      " :568",
      " :569",
      " :570",
      " :571",
      " :572",
      " :573",
      " :574",
      " :575",
      " :576",
      " :577",
      " :578",
      " :579",
      " :580",
      " :581",
      " :582",
      " :583",
      " :584",
      " :585",
      " :586",
      " :587",
      " :588",
      " :589",
      " :590",
      " :591",
      " :592",
      " :593",
      " :594",
      " :595",
      " :596",
      " :597",
      " :598",
      " :599",
      " :600",
      " :601",
      " :602",
      " :603",
      " :604",
      " :605",
      " :606",
      " :607",
      " :608",
      " :609",
      " :610",
      " :611",
      " :612",
      " :613",
      " :614",
      " :615",
      " :616",
      " :617",
      " :618",
      " :619",
      " :620",
      " :621",
      " :622",
      " :623",
      " :624",
      " :625",
      " :626",
      " :627",
      " :628",
      " :629",
      " :630",
      " :631",
      " :632",
      " :633",
      " :634",
      " :635",
      " :636",
      " :637",
      " :638",
      " :639",
      " :640",
      " :641",
      " :642",
      " :643",
      " :644",
      " :645",
      " :647",
      " :648",
      " :649",
      " :650",
      " :651",
      " :652",
      " :653",
      " :654",
      " :655",
      " :656",
      " :657",
      " :658",
      " :659",
      " :660",
      " :661",
      " :662",
      " :663",
      " :664",
      " :665",
      " :666",
      " :667",
      " :668",
      " :669",
      " :670",
      " :671",
      " :672",
      " :673",
      " :674",
      " :675",
      " :676",
      " :677",
      " :678",
      " :679",
      " :680",
      " :681",
      " :682",
      " :683",
      " :684",
      " :685",
      " :686",
      " :687",
      " :688",
      " :689",
      " :690",
      " :691",
      " :692",
      " :693",
      " :694",
      " :695",
      " :696",
      " :697",
      " :698",
      " :699",
      " :700",
      " :701",
      " :702",
      " :703",
      " :704",
      " :705"
    ],
    " :647": [
      " :498",
      " :499",
      " :500",
      " :501",
      " :502",
      " :503",
      " :504",
      " :505",
      " :506",
      " :507",
      " :508",
      " :509",
      " :510",
      " :511",
      " :512",
      " :513",
      " :514",
      " :515",
      " :516",
      " :517",
      " :518",
      " :519",
      " :520",
      " :521",
      " :522",
      " :523",
      " :524",
      " :525",
      " :526",
      " :527",
      " :528",
      " :529",
      " :530",
      " :531",
      " :532",
      " :533",
      " :534",
      " :535",
      " :536",
      " :537",
      " :538",
      " :539",
      " :540",
      " :541",
      " :542",
      " :543",
      " :544",
      " :545",
      " :546",
      " :547",
      " :548",
      " :549",
      " :550",
      " :551",
      " :552",
      " :553",
      " :554",
      " :555",
      " :556",
      " :557",
      " :558",
      " :559",
      " :560",
      " :561",
      " :562",
      " :563",
      " :564",
      " :565",
      " :566",
      " :567",
      " :568",
      " :569",
      " :570",
      " :571",
      " :572",
      " :573",
      " :574",
      " :575",
      " :576",
      " :577",
      " :578",
      " :579",
      " :580",
      " :581",
      " :582",
      " :583",
      " :584",
      " :585",
      " :586",
      " :587",
      " :588",
      " :589",
      " :590",
      " :591",
      " :592",
      " :593",
      " :594",
      " :595",
      " :596",
      " :597",
      " :598",
      " :599",
      " :600",
      " :601",
      " :602",
      " :603",
      " :604",
      " :605",
      " :606",
      " :607",
      " :608",
      " :609",
      " :610",
      " :611",
      " :612",
      " :613",
      " :614",
      " :615",
      " :616",
      " :617",
      " :618",
      " :619",
      " :620",
      " :621",
      " :622",
      " :623",
      " :624",
      " :625",
      " :626",
      " :627",
      " :628",
      " :629",
      " :630",
      " :631",
      " :632",
      " :633",
      " :634",
      " :635",
      " :636",
      " :637",
      " :638",
      " :639",
      " :640",
      " :641",
      " :642",
      " :643",
      " :644",
      " :645",
      " :646",
      " :648",
      " :649",
      " :650",
      " :651",
      " :652",
      " :653",
      " :654",
      " :655",
      " :656",
      " :657",
      " :658",
      " :659",
      " :660",
      " :661",
      " :662",
      " :663",
      " :664",
      " :665",
      " :666",
      " :667",
      " :668",
      " :669",
      " :670",
      " :671",
      " :672",
      " :673",
      " :674",
      " :675",
      " :676",
      " :677",
      " :678",
      " :679",
      " :680",
      " :681",
      " :682",
      " :683",
      " :684",
      " :685",
      " :686",
      " :687",
      " :688",
      " :689",
      " :690",
      " :691",
      " :692",
      " :693",
      " :694",
      " :695",
      " :696",
      " :697",
      " :698",
      " :699",
      " :700",
      " :701",
      " :702",
      " :703",
      " :704",
      " :705"
    ],
    " :648": [
      " :498",
      " :499",
      " :500",
      " :501",
      " :502",
      " :503",
      " :504",
      " :505",
      " :506",
      " :507",
      " :508",
      " :509",
      " :510",
      " :511",
      " :512",
      " :513",
      " :514",
      " :515",
      " :516",
      " :517",
      " :518",
      " :519",
      " :520",
      " :521",
      " :522",
      " :523",
      " :524",
      " :525",
      " :526",
      " :527",
      " :528",
      " :529",
      " :530",
      " :531",
      " :532",
      " :533",
      " :534",
      " :535",
      " :536",
      " :537",
      " :538",
      " :539",
      " :540",
      " :541",
      " :542",
      " :543",
      " :544",
      " :545",
      " :546",
      " :547",
      " :548",
      " :549",
      " :550",
      " :551",
      " :552",
      " :553",
      " :554",
      " :555",
      " :556",
      " :557",
      " :558",
      " :559",
      " :560",
      " :561",
      " :562",
      " :563",
      " :564",
      " :565",
      " :566",
      " :567",
      " :568",
      " :569",
      " :570",
      " :571",
      " :572",
      " :573",
      " :574",
      " :575",
      " :576",
      " :577",
      " :578",
      " :579",
      " :580",
      " :581",
      " :582",
      " :583",
      " :584",
      " :585",
      " :586",
      " :587",
      " :588",
      " :589",
      " :590",
      " :591",
      " :592",
      " :593",
      " :594",
      " :595",
      " :596",
      " :597",
      " :598",
      " :599",
      " :600",
      " :601",
      " :602",
      " :603",
      " :604",
      " :605",
      " :606",
      " :607",
      " :608",
      " :609",
      " :610",
      " :611",
      " :612",
      " :613",
      " :614",
      " :615",
      " :616",
      " :617",
      " :618",
      " :619",
      " :620",
      " :621",
      " :622",
      " :623",
      " :624",
      " :625",
      " :626",
      " :627",
      " :628",
      " :629",
      " :630",
      " :631",
      " :632",
      " :633",
      " :634",
      " :635",
      " :636",
      " :637",
      " :638",
      " :639",
      " :640",
      " :641",
      " :642",
      " :643",
      " :644",
      " :645",
      " :646",
      " :647",
      " :649",
      " :650",
      " :651",
      " :652",
      " :653",
      " :654",
      " :655",
      " :656",
      " :657",
      " :658",
      " :659",
      " :660",
      " :661",
      " :662",
      " :663",
      " :664",
      " :665",
      " :666",
      " :667",
      " :668",
      " :669",
      " :670",
      " :671",
      " :672",
      " :673",
      " :674",
      " :675",
      " :676",
      " :677",
      " :678",
      " :679",
      " :680",
      " :681",
      " :682",
      " :683",
      " :684",
      " :685",
      " :686",
      " :687",
      " :688",
      " :689",
      " :690",
      " :691",
      " :692",
      " :693",
      " :694",
      " :695",
      " :696",
      " :697",
      " :698",
      " :699",
      " :700",
      " :701",
      " :702",
      " :703",
      " :704",
      " :705"
    ],
    " :649": [
      " :498",
      " :499",
      " :500",
      " :501",
      " :502",
      " :503",
      " :504",
      " :505",
      " :506",
      " :507",
      " :508",
      " :509",
      " :510",
      " :511",
      " :512",
      " :513",
      " :514",
      " :515",
      " :516",
      " :517",
      " :518",
      " :519",
      " :520",
      " :521",
      " :522",
      " :523",
      " :524",
      " :525",
      " :526",
      " :527",
      " :528",
      " :529",
      " :530",
      " :531",
      " :532",
      " :533",
      " :534",
      " :535",
      " :536",
      " :537",
      " :538",
      " :539",
      " :540",
      " :541",
      " :542",
      " :543",
      " :544",
      " :545",
      " :546",
      " :547",
      " :548",
      " :549",
      " :550",
      " :551",
      " :552",
      " :553",
      " :554",
      " :555",
      " :556",
      " :557",
      " :558",
      " :559",
      " :560",
      " :561",
      " :562",
      " :563",
      " :564",
      " :565",
      " :566",
      " :567",
      " :568",
      " :569",
      " :570",
      " :571",
      " :572",
      " :573",
      " :574",
      " :575",
      " :576",
      " :577",
      " :578",
      " :579",
      " :580",
      " :581",
      " :582",
      " :583",
      " :584",
      " :585",
      " :586",
      " :587",
      " :588",
      " :589",
      " :590",
      " :591",
      " :592",
      " :593",
      " :594",
      " :595",
      " :596",
      " :597",
      " :598",
      " :599",
      " :600",
      " :601",
      " :602",
      " :603",
      " :604",
      " :605",
      " :606",
      " :607",
      " :608",
      " :609",
      " :610",
      " :611",
      " :612",
      " :613",
      " :614",
      " :615",
      " :616",
      " :617",
      " :618",
      " :619",
      " :620",
      " :621",
      " :622",
      " :623",
      " :624",
      " :625",
      " :626",
      " :627",
      " :628",
      " :629",
      " :630",
      " :631",
      " :632",
      " :633",
      " :634",
      " :635",
      " :636",
      " :637",
      " :638",
      " :639",
      " :640",
      " :641",
      " :642",
      " :643",
      " :644",
      " :645",
      " :646",
      " :647",
      " :648",
      " :650",
      " :651",
      " :652",
      " :653",
      " :654",
      " :655",
      " :656",
      " :657",
      " :658",
      " :659",
      " :660",
      " :661",
      " :662",
      " :663",
      " :664",
      " :665",
      " :666",
      " :667",
      " :668",
      " :669",
      " :670",
      " :671",
      " :672",
      " :673",
      " :674",
      " :675",
      " :676",
      " :677",
      " :678",
      " :679",
      " :680",
      " :681",
      " :682",
      " :683",
      " :684",
      " :685",
      " :686",
      " :687",
      " :688",
      " :689",
      " :690",
      " :691",
      " :692",
      " :693",
      " :694",
      " :695",
      " :696",
      " :697",
      " :698",
      " :699",
      " :700",
      " :701",
      " :702",
      " :703",
      " :704",
      " :705"
    ],
    " :650": [
      " :498",
      " :499",
      " :500",
      " :501",
      " :502",
      " :503",
      " :504",
      " :505",
      " :506",
      " :507",
      " :508",
      " :509",
      " :510",
      " :511",
      " :512",
      " :513",
      " :514",
      " :515",
      " :516",
      " :517",
      " :518",
      " :519",
      " :520",
      " :521",
      " :522",
      " :523",
      " :524",
      " :525",
      " :526",
      " :527",
      " :528",
      " :529",
      " :530",
      " :531",
      " :532",
      " :533",
      " :534",
      " :535",
      " :536",
      " :537",
      " :538",
      " :539",
      " :540",
      " :541",
      " :542",
      " :543",
      " :544",
      " :545",
      " :546",
      " :547",
      " :548",
      " :549",
      " :550",
      " :551",
      " :552",
      " :553",
      " :554",
      " :555",
      " :556",
      " :557",
      " :558",
      " :559",
      " :560",
      " :561",
      " :562",
      " :563",
      " :564",
      " :565",
      " :566",
      " :567",
      " :568",
      " :569",
      " :570",
      " :571",
      " :572",
      " :573",
      " :574",
      " :575",
      " :576",
      " :577",
      " :578",
      " :579",
      " :580",
      " :581",
      " :582",
      " :583",
      " :584",
      " :585",
      " :586",
      " :587",
      " :588",
      " :589",
      " :590",
      " :591",
      " :592",
      " :593",
      " :594",
      " :595",
      " :596",
      " :597",
      " :598",
      " :599",
      " :600",
      " :601",
      " :602",
      " :603",
      " :604",
      " :605",
      " :606",
      " :607",
      " :608",
      " :609",
      " :610",
      " :611",
      " :612",
      " :613",
      " :614",
      " :615",
      " :616",
      " :617",
      " :618",
      " :619",
      " :620",
      " :621",
      " :622",
      " :623",
      " :624",
      " :625",
      " :626",
      " :627",
      " :628",
      " :629",
      " :630",
      " :631",
      " :632",
      " :633",
      " :634",
      " :635",
      " :636",
      " :637",
      " :638",
      " :639",
      " :640",
      " :641",
      " :642",
      " :643",
      " :644",
      " :645",
      " :646",
      " :647",
      " :648",
      " :649",
      " :651",
      " :652",
      " :653",
      " :654",
      " :655",
      " :656",
      " :657",
      " :658",
      " :659",
      " :660",
      " :661",
      " :662",
      " :663",
      " :664",
      " :665",
      " :666",
      " :667",
      " :668",
      " :669",
      " :670",
      " :671",
      " :672",
      " :673",
      " :674",
      " :675",
      " :676",
      " :677",
      " :678",
      " :679",
      " :680",
      " :681",
      " :682",
      " :683",
      " :684",
      " :685",
      " :686",
      " :687",
      " :688",
      " :689",
      " :690",
      " :691",
      " :692",
      " :693",
      " :694",
      " :695",
      " :696",
      " :697",
      " :698",
      " :699",
      " :700",
      " :701",
      " :702",
      " :703",
      " :704",
      " :705"
    ],
    " :651": [
      " :498",
      " :499",
      " :500",
      " :501",
      " :502",
      " :503",
      " :504",
      " :505",
      " :506",
      " :507",
      " :508",
      " :509",
      " :510",
      " :511",
      " :512",
      " :513",
      " :514",
      " :515",
      " :516",
      " :517",
      " :518",
      " :519",
      " :520",
      " :521",
      " :522",
      " :523",
      " :524",
      " :525",
      " :526",
      " :527",
      " :528",
      " :529",
      " :530",
      " :531",
      " :532",
      " :533",
      " :534",
      " :535",
      " :536",
      " :537",
      " :538",
      " :539",
      " :540",
      " :541",
      " :542",
      " :543",
      " :544",
      " :545",
      " :546",
      " :547",
      " :548",
      " :549",
      " :550",
      " :551",
      " :552",
      " :553",
      " :554",
      " :555",
      " :556",
      " :557",
      " :558",
      " :559",
      " :560",
      " :561",
      " :562",
      " :563",
      " :564",
      " :565",
      " :566",
      " :567",
      " :568",
      " :569",
      " :570",
      " :571",
      " :572",
      " :573",
      " :574",
      " :575",
      " :576",
      " :577",
      " :578",
      " :579",
      " :580",
      " :581",
      " :582",
      " :583",
      " :584",
      " :585",
      " :586",
      " :587",
      " :588",
      " :589",
      " :590",
      " :591",
      " :592",
      " :593",
      " :594",
      " :595",
      " :596",
      " :597",
      " :598",
      " :599",
      " :600",
      " :601",
      " :602",
      " :603",
      " :604",
      " :605",
      " :606",
      " :607",
      " :608",
      " :609",
      " :610",
      " :611",
      " :612",
      " :613",
      " :614",
      " :615",
      " :616",
      " :617",
      " :618",
      " :619",
      " :620",
      " :621",
      " :622",
      " :623",
      " :624",
      " :625",
      " :626",
      " :627",
      " :628",
      " :629",
      " :630",
      " :631",
      " :632",
      " :633",
      " :634",
      " :635",
      " :636",
      " :637",
      " :638",
      " :639",
      " :640",
      " :641",
      " :642",
      " :643",
      " :644",
      " :645",
      " :646",
      " :647",
      " :648",
      " :649",
      " :650",
      " :652",
      " :653",
      " :654",
      " :655",
      " :656",
      " :657",
      " :658",
      " :659",
      " :660",
      " :661",
      " :662",
      " :663",
      " :664",
      " :665",
      " :666",
      " :667",
      " :668",
      " :669",
      " :670",
      " :671",
      " :672",
      " :673",
      " :674",
      " :675",
      " :676",
      " :677",
      " :678",
      " :679",
      " :680",
      " :681",
      " :682",
      " :683",
      " :684",
      " :685",
      " :686",
      " :687",
      " :688",
      " :689",
      " :690",
      " :691",
      " :692",
      " :693",
      " :694",
      " :695",
      " :696",
      " :697",
      " :698",
      " :699",
      " :700",
      " :701",
      " :702",
      " :703",
      " :704",
      " :705"
    ],
    " :652": [
      " :498",
      " :499",
      " :500",
      " :501",
      " :502",
      " :503",
      " :504",
      " :505",
      " :506",
      " :507",
      " :508",
      " :509",
      " :510",
      " :511",
      " :512",
      " :513",
      " :514",
      " :515",
      " :516",
      " :517",
      " :518",
      " :519",
      " :520",
      " :521",
      " :522",
      " :523",
      " :524",
      " :525",
      " :526",
      " :527",
      " :528",
      " :529",
      " :530",
      " :531",
      " :532",
      " :533",
      " :534",
      " :535",
      " :536",
      " :537",
      " :538",
      " :539",
      " :540",
      " :541",
      " :542",
      " :543",
      " :544",
      " :545",
      " :546",
      " :547",
      " :548",
      " :549",
      " :550",
      " :551",
      " :552",
      " :553",
      " :554",
      " :555",
      " :556",
      " :557",
      " :558",
      " :559",
      " :560",
      " :561",
      " :562",
      " :563",
      " :564",
      " :565",
      " :566",
      " :567",
      " :568",
      " :569",
      " :570",
      " :571",
      " :572",
      " :573",
      " :574",
      " :575",
      " :576",
      " :577",
      " :578",
      " :579",
      " :580",
      " :581",
      " :582",
      " :583",
      " :584",
      " :585",
      " :586",
      " :587",
      " :588",
      " :589",
      " :590",
      " :591",
      " :592",
      " :593",
      " :594",
      " :595",
      " :596",
      " :597",
      " :598",
      " :599",
      " :600",
      " :601",
      " :602",
      " :603",
      " :604",
      " :605",
      " :606",
      " :607",
      " :608",
      " :609",
      " :610",
      " :611",
      " :612",
      " :613",
      " :614",
      " :615",
      " :616",
      " :617",
      " :618",
      " :619",
      " :620",
      " :621",
      " :622",
      " :623",
      " :624",
      " :625",
      " :626",
      " :627",
      " :628",
      " :629",
      " :630",
      " :631",
      " :632",
      " :633",
      " :634",
      " :635",
      " :636",
      " :637",
      " :638",
      " :639",
      " :640",
      " :641",
      " :642",
      " :643",
      " :644",
      " :645",
      " :646",
      " :647",
      " :648",
      " :649",
      " :650",
      " :651",
      " :653",
      " :654",
      " :655",
      " :656",
      " :657",
      " :658",
      " :659",
      " :660",
      " :661",
      " :662",
      " :663",
      " :664",
      " :665",
      " :666",
      " :667",
      " :668",
      " :669",
      " :670",
      " :671",
      " :672",
      " :673",
      " :674",
      " :675",
      " :676",
      " :677",
      " :678",
      " :679",
      " :680",
      " :681",
      " :682",
      " :683",
      " :684",
      " :685",
      " :686",
      " :687",
      " :688",
      " :689",
      " :690",
      " :691",
      " :692",
      " :693",
      " :694",
      " :695",
      " :696",
      " :697",
      " :698",
      " :699",
      " :700",
      " :701",
      " :702",
      " :703",
      " :704",
      " :705"
    ],
    " :653": [
      " :498",
      " :499",
      " :500",
      " :501",
      " :502",
      " :503",
      " :504",
      " :505",
      " :506",
      " :507",
      " :508",
      " :509",
      " :510",
      " :511",
      " :512",
      " :513",
      " :514",
      " :515",
      " :516",
      " :517",
      " :518",
      " :519",
      " :520",
      " :521",
      " :522",
      " :523",
      " :524",
      " :525",
      " :526",
      " :527",
      " :528",
      " :529",
      " :530",
      " :531",
      " :532",
      " :533",
      " :534",
      " :535",
      " :536",
      " :537",
      " :538",
      " :539",
      " :540",
      " :541",
      " :542",
      " :543",
      " :544",
      " :545",
      " :546",
      " :547",
      " :548",
      " :549",
      " :550",
      " :551",
      " :552",
      " :553",
      " :554",
      " :555",
      " :556",
      " :557",
      " :558",
      " :559",
      " :560",
      " :561",
      " :562",
      " :563",
      " :564",
      " :565",
      " :566",
      " :567",
      " :568",
      " :569",
      " :570",
      " :571",
      " :572",
      " :573",
      " :574",
      " :575",
      " :576",
      " :577",
      " :578",
      " :579",
      " :580",
      " :581",
      " :582",
      " :583",
      " :584",
      " :585",
      " :586",
      " :587",
      " :588",
      " :589",
      " :590",
      " :591",
      " :592",
      " :593",
      " :594",
      " :595",
      " :596",
      " :597",
      " :598",
      " :599",
      " :600",
      " :601",
      " :602",
      " :603",
      " :604",
      " :605",
      " :606",
      " :607",
      " :608",
      " :609",
      " :610",
      " :611",
      " :612",
      " :613",
      " :614",
      " :615",
      " :616",
      " :617",
      " :618",
      " :619",
      " :620",
      " :621",
      " :622",
      " :623",
      " :624",
      " :625",
      " :626",
      " :627",
      " :628",
      " :629",
      " :630",
      " :631",
      " :632",
      " :633",
      " :634",
      " :635",
      " :636",
      " :637",
      " :638",
      " :639",
      " :640",
      " :641",
      " :642",
      " :643",
      " :644",
      " :645",
      " :646",
      " :647",
      " :648",
      " :649",
      " :650",
      " :651",
      " :652",
      " :654",
      " :655",
      " :656",
      " :657",
      " :658",
      " :659",
      " :660",
      " :661",
      " :662",
      " :663",
      " :664",
      " :665",
      " :666",
      " :667",
      " :668",
      " :669",
      " :670",
      " :671",
      " :672",
      " :673",
      " :674",
      " :675",
      " :676",
      " :677",
      " :678",
      " :679",
      " :680",
      " :681",
      " :682",
      " :683",
      " :684",
      " :685",
      " :686",
      " :687",
      " :688",
      " :689",
      " :690",
      " :691",
      " :692",
      " :693",
      " :694",
      " :695",
      " :696",
      " :697",
      " :698",
      " :699",
      " :700",
      " :701",
      " :702",
      " :703",
      " :704",
      " :705"
    ],
    " :654": [
      " :498",
      " :499",
      " :500",
      " :501",
      " :502",
      " :503",
      " :504",
      " :505",
      " :506",
      " :507",
      " :508",
      " :509",
      " :510",
      " :511",
      " :512",
      " :513",
      " :514",
      " :515",
      " :516",
      " :517",
      " :518",
      " :519",
      " :520",
      " :521",
      " :522",
      " :523",
      " :524",
      " :525",
      " :526",
      " :527",
      " :528",
      " :529",
      " :530",
      " :531",
      " :532",
      " :533",
      " :534",
      " :535",
      " :536",
      " :537",
      " :538",
      " :539",
      " :540",
      " :541",
      " :542",
      " :543",
      " :544",
      " :545",
      " :546",
      " :547",
      " :548",
      " :549",
      " :550",
      " :551",
      " :552",
      " :553",
      " :554",
      " :555",
      " :556",
      " :557",
      " :558",
      " :559",
      " :560",
      " :561",
      " :562",
      " :563",
      " :564",
      " :565",
      " :566",
      " :567",
      " :568",
      " :569",
      " :570",
      " :571",
      " :572",
      " :573",
      " :574",
      " :575",
      " :576",
      " :577",
      " :578",
      " :579",
      " :580",
      " :581",
      " :582",
      " :583",
      " :584",
      " :585",
      " :586",
      " :587",
      " :588",
      " :589",
      " :590",
      " :591",
      " :592",
      " :593",
      " :594",
      " :595",
      " :596",
      " :597",
      " :598",
      " :599",
      " :600",
      " :601",
      " :602",
      " :603",
      " :604",
      " :605",
      " :606",
      " :607",
      " :608",
      " :609",
      " :610",
      " :611",
      " :612",
      " :613",
      " :614",
      " :615",
      " :616",
      " :617",
      " :618",
      " :619",
      " :620",
      " :621",
      " :622",
      " :623",
      " :624",
      " :625",
      " :626",
      " :627",
      " :628",
      " :629",
      " :630",
      " :631",
      " :632",
      " :633",
      " :634",
      " :635",
      " :636",
      " :637",
      " :638",
      " :639",
      " :640",
      " :641",
      " :642",
      " :643",
      " :644",
      " :645",
      " :646",
      " :647",
      " :648",
      " :649",
      " :650",
      " :651",
      " :652",
      " :653",
      " :655",
      " :656",
      " :657",
      " :658",
      " :659",
      " :660",
      " :661",
      " :662",
      " :663",
      " :664",
      " :665",
      " :666",
      " :667",
      " :668",
      " :669",
      " :670",
      " :671",
      " :672",
      " :673",
      " :674",
      " :675",
      " :676",
      " :677",
      " :678",
      " :679",
      " :680",
      " :681",
      " :682",
      " :683",
      " :684",
      " :685",
      " :686",
      " :687",
      " :688",
      " :689",
      " :690",
      " :691",
      " :692",
      " :693",
      " :694",
      " :695",
      " :696",
      " :697",
      " :698",
      " :699",
      " :700",
      " :701",
      " :702",
      " :703",
      " :704",
      " :705"
    ],
    " :655": [
      " :498",
      " :499",
      " :500",
      " :501",
      " :502",
      " :503",
      " :504",
      " :505",
      " :506",
      " :507",
      " :508",
      " :509",
      " :510",
      " :511",
      " :512",
      " :513",
      " :514",
      " :515",
      " :516",
      " :517",
      " :518",
      " :519",
      " :520",
      " :521",
      " :522",
      " :523",
      " :524",
      " :525",
      " :526",
      " :527",
      " :528",
      " :529",
      " :530",
      " :531",
      " :532",
      " :533",
      " :534",
      " :535",
      " :536",
      " :537",
      " :538",
      " :539",
      " :540",
      " :541",
      " :542",
      " :543",
      " :544",
      " :545",
      " :546",
      " :547",
      " :548",
      " :549",
      " :550",
      " :551",
      " :552",
      " :553",
      " :554",
      " :555",
      " :556",
      " :557",
      " :558",
      " :559",
      " :560",
      " :561",
      " :562",
      " :563",
      " :564",
      " :565",
      " :566",
      " :567",
      " :568",
      " :569",
      " :570",
      " :571",
      " :572",
      " :573",
      " :574",
      " :575",
      " :576",
      " :577",
      " :578",
      " :579",
      " :580",
      " :581",
      " :582",
      " :583",
      " :584",
      " :585",
      " :586",
      " :587",
      " :588",
      " :589",
      " :590",
      " :591",
      " :592",
      " :593",
      " :594",
      " :595",
      " :596",
      " :597",
      " :598",
      " :599",
      " :600",
      " :601",
      " :602",
      " :603",
      " :604",
      " :605",
      " :606",
      " :607",
      " :608",
      " :609",
      " :610",
      " :611",
      " :612",
      " :613",
      " :614",
      " :615",
      " :616",
      " :617",
      " :618",
      " :619",
      " :620",
      " :621",
      " :622",
      " :623",
      " :624",
      " :625",
      " :626",
      " :627",
      " :628",
      " :629",
      " :630",
      " :631",
      " :632",
      " :633",
      " :634",
      " :635",
      " :636",
      " :637",
      " :638",
      " :639",
      " :640",
      " :641",
      " :642",
      " :643",
      " :644",
      " :645",
      " :646",
      " :647",
      " :648",
      " :649",
      " :650",
      " :651",
      " :652",
      " :653",
      " :654",
      " :656",
      " :657",
      " :658",
      " :659",
      " :660",
      " :661",
      " :662",
      " :663",
      " :664",
      " :665",
      " :666",
      " :667",
      " :668",
      " :669",
      " :670",
      " :671",
      " :672",
      " :673",
      " :674",
      " :675",
      " :676",
      " :677",
      " :678",
      " :679",
      " :680",
      " :681",
      " :682",
      " :683",
      " :684",
      " :685",
      " :686",
      " :687",
      " :688",
      " :689",
      " :690",
      " :691",
      " :692",
      " :693",
      " :694",
      " :695",
      " :696",
      " :697",
      " :698",
      " :699",
      " :700",
      " :701",
      " :702",
      " :703",
      " :704",
      " :705"
    ],
    " :656": [
      " :498",
      " :499",
      " :500",
      " :501",
      " :502",
      " :503",
      " :504",
      " :505",
      " :506",
      " :507",
      " :508",
      " :509",
      " :510",
      " :511",
      " :512",
      " :513",
      " :514",
      " :515",
      " :516",
      " :517",
      " :518",
      " :519",
      " :520",
      " :521",
      " :522",
      " :523",
      " :524",
      " :525",
      " :526",
      " :527",
      " :528",
      " :529",
      " :530",
      " :531",
      " :532",
      " :533",
      " :534",
      " :535",
      " :536",
      " :537",
      " :538",
      " :539",
      " :540",
      " :541",
      " :542",
      " :543",
      " :544",
      " :545",
      " :546",
      " :547",
      " :548",
      " :549",
      " :550",
      " :551",
      " :552",
      " :553",
      " :554",
      " :555",
      " :556",
      " :557",
      " :558",
      " :559",
      " :560",
      " :561",
      " :562",
      " :563",
      " :564",
      " :565",
      " :566",
      " :567",
      " :568",
      " :569",
      " :570",
      " :571",
      " :572",
      " :573",
      " :574",
      " :575",
      " :576",
      " :577",
      " :578",
      " :579",
      " :580",
      " :581",
      " :582",
      " :583",
      " :584",
      " :585",
      " :586",
      " :587",
      " :588",
      " :589",
      " :590",
      " :591",
      " :592",
      " :593",
      " :594",
      " :595",
      " :596",
      " :597",
      " :598",
      " :599",
      " :600",
      " :601",
      " :602",
      " :603",
      " :604",
      " :605",
      " :606",
      " :607",
      " :608",
      " :609",
      " :610",
      " :611",
      " :612",
      " :613",
      " :614",
      " :615",
      " :616",
      " :617",
      " :618",
      " :619",
      " :620",
      " :621",
      " :622",
      " :623",
      " :624",
      " :625",
      " :626",
      " :627",
      " :628",
      " :629",
      " :630",
      " :631",
      " :632",
      " :633",
      " :634",
      " :635",
      " :636",
      " :637",
      " :638",
      " :639",
      " :640",
      " :641",
      " :642",
      " :643",
      " :644",
      " :645",
      " :646",
      " :647",
      " :648",
      " :649",
      " :650",
      " :651",
      " :652",
      " :653",
      " :654",
      " :655",
      " :657",
      " :658",
      " :659",
      " :660",
      " :661",
      " :662",
      " :663",
      " :664",
      " :665",
      " :666",
      " :667",
      " :668",
      " :669",
      " :670",
      " :671",
      " :672",
      " :673",
      " :674",
      " :675",
      " :676",
      " :677",
      " :678",
      " :679",
      " :680",
      " :681",
      " :682",
      " :683",
      " :684",
      " :685",
      " :686",
      " :687",
      " :688",
      " :689",
      " :690",
      " :691",
      " :692",
      " :693",
      " :694",
      " :695",
      " :696",
      " :697",
      " :698",
      " :699",
      " :700",
      " :701",
      " :702",
      " :703",
      " :704",
      " :705"
    ],
    " :657": [
      " :498",
      " :499",
      " :500",
      " :501",
      " :502",
      " :503",
      " :504",
      " :505",
      " :506",
      " :507",
      " :508",
      " :509",
      " :510",
      " :511",
      " :512",
      " :513",
      " :514",
      " :515",
      " :516",
      " :517",
      " :518",
      " :519",
      " :520",
      " :521",
      " :522",
      " :523",
      " :524",
      " :525",
      " :526",
      " :527",
      " :528",
      " :529",
      " :530",
      " :531",
      " :532",
      " :533",
      " :534",
      " :535",
      " :536",
      " :537",
      " :538",
      " :539",
      " :540",
      " :541",
      " :542",
      " :543",
      " :544",
      " :545",
      " :546",
      " :547",
      " :548",
      " :549",
      " :550",
      " :551",
      " :552",
      " :553",
      " :554",
      " :555",
      " :556",
      " :557",
      " :558",
      " :559",
      " :560",
      " :561",
      " :562",
      " :563",
      " :564",
      " :565",
      " :566",
      " :567",
      " :568",
      " :569",
      " :570",
      " :571",
      " :572",
      " :573",
      " :574",
      " :575",
      " :576",
      " :577",
      " :578",
      " :579",
      " :580",
      " :581",
      " :582",
      " :583",
      " :584",
      " :585",
      " :586",
      " :587",
      " :588",
      " :589",
      " :590",
      " :591",
      " :592",
      " :593",
      " :594",
      " :595",
      " :596",
      " :597",
      " :598",
      " :599",
      " :600",
      " :601",
      " :602",
      " :603",
      " :604",
      " :605",
      " :606",
      " :607",
      " :608",
      " :609",
      " :610",
      " :611",
      " :612",
      " :613",
      " :614",
      " :615",
      " :616",
      " :617",
      " :618",
      " :619",
      " :620",
      " :621",
      " :622",
      " :623",
      " :624",
      " :625",
      " :626",
      " :627",
      " :628",
      " :629",
      " :630",
      " :631",
      " :632",
      " :633",
      " :634",
      " :635",
      " :636",
      " :637",
      " :638",
      " :639",
      " :640",
      " :641",
      " :642",
      " :643",
      " :644",
      " :645",
      " :646",
      " :647",
      " :648",
      " :649",
      " :650",
      " :651",
      " :652",
      " :653",
      " :654",
      " :655",
      " :656",
      " :658",
      " :659",
      " :660",
      " :661",
      " :662",
      " :663",
      " :664",
      " :665",
      " :666",
      " :667",
      " :668",
      " :669",
      " :670",
      " :671",
      " :672",
      " :673",
      " :674",
      " :675",
      " :676",
      " :677",
      " :678",
      " :679",
      " :680",
      " :681",
      " :682",
      " :683",
      " :684",
      " :685",
      " :686",
      " :687",
      " :688",
      " :689",
      " :690",
      " :691",
      " :692",
      " :693",
      " :694",
      " :695",
      " :696",
      " :697",
      " :698",
      " :699",
      " :700",
      " :701",
      " :702",
      " :703",
      " :704",
      " :705"
    ],
    " :658": [
      " :498",
      " :499",
      " :500",
      " :501",
      " :502",
      " :503",
      " :504",
      " :505",
      " :506",
      " :507",
      " :508",
      " :509",
      " :510",
      " :511",
      " :512",
      " :513",
      " :514",
      " :515",
      " :516",
      " :517",
      " :518",
      " :519",
      " :520",
      " :521",
      " :522",
      " :523",
      " :524",
      " :525",
      " :526",
      " :527",
      " :528",
      " :529",
      " :530",
      " :531",
      " :532",
      " :533",
      " :534",
      " :535",
      " :536",
      " :537",
      " :538",
      " :539",
      " :540",
      " :541",
      " :542",
      " :543",
      " :544",
      " :545",
      " :546",
      " :547",
      " :548",
      " :549",
      " :550",
      " :551",
      " :552",
      " :553",
      " :554",
      " :555",
      " :556",
      " :557",
      " :558",
      " :559",
      " :560",
      " :561",
      " :562",
      " :563",
      " :564",
      " :565",
      " :566",
      " :567",
      " :568",
      " :569",
      " :570",
      " :571",
      " :572",
      " :573",
      " :574",
      " :575",
      " :576",
      " :577",
      " :578",
      " :579",
      " :580",
      " :581",
      " :582",
      " :583",
      " :584",
      " :585",
      " :586",
      " :587",
      " :588",
      " :589",
      " :590",
      " :591",
      " :592",
      " :593",
      " :594",
      " :595",
      " :596",
      " :597",
      " :598",
      " :599",
      " :600",
      " :601",
      " :602",
      " :603",
      " :604",
      " :605",
      " :606",
      " :607",
      " :608",
      " :609",
      " :610",
      " :611",
      " :612",
      " :613",
      " :614",
      " :615",
      " :616",
      " :617",
      " :618",
      " :619",
      " :620",
      " :621",
      " :622",
      " :623",
      " :624",
      " :625",
      " :626",
      " :627",
      " :628",
      " :629",
      " :630",
      " :631",
      " :632",
      " :633",
      " :634",
      " :635",
      " :636",
      " :637",
      " :638",
      " :639",
      " :640",
      " :641",
      " :642",
      " :643",
      " :644",
      " :645",
      " :646",
      " :647",
      " :648",
      " :649",
      " :650",
      " :651",
      " :652",
      " :653",
      " :654",
      " :655",
      " :656",
      " :657",
      " :659",
      " :660",
      " :661",
      " :662",
      " :663",
      " :664",
      " :665",
      " :666",
      " :667",
      " :668",
      " :669",
      " :670",
      " :671",
      " :672",
      " :673",
      " :674",
      " :675",
      " :676",
      " :677",
      " :678",
      " :679",
      " :680",
      " :681",
      " :682",
      " :683",
      " :684",
      " :685",
      " :686",
      " :687",
      " :688",
      " :689",
      " :690",
      " :691",
      " :692",
      " :693",
      " :694",
      " :695",
      " :696",
      " :697",
      " :698",
      " :699",
      " :700",
      " :701",
      " :702",
      " :703",
      " :704",
      " :705"
    ],
    " :659": [
      " :498",
      " :499",
      " :500",
      " :501",
      " :502",
      " :503",
      " :504",
      " :505",
      " :506",
      " :507",
      " :508",
      " :509",
      " :510",
      " :511",
      " :512",
      " :513",
      " :514",
      " :515",
      " :516",
      " :517",
      " :518",
      " :519",
      " :520",
      " :521",
      " :522",
      " :523",
      " :524",
      " :525",
      " :526",
      " :527",
      " :528",
      " :529",
      " :530",
      " :531",
      " :532",
      " :533",
      " :534",
      " :535",
      " :536",
      " :537",
      " :538",
      " :539",
      " :540",
      " :541",
      " :542",
      " :543",
      " :544",
      " :545",
      " :546",
      " :547",
      " :548",
      " :549",
      " :550",
      " :551",
      " :552",
      " :553",
      " :554",
      " :555",
      " :556",
      " :557",
      " :558",
      " :559",
      " :560",
      " :561",
      " :562",
      " :563",
      " :564",
      " :565",
      " :566",
      " :567",
      " :568",
      " :569",
      " :570",
      " :571",
      " :572",
      " :573",
      " :574",
      " :575",
      " :576",
      " :577",
      " :578",
      " :579",
      " :580",
      " :581",
      " :582",
      " :583",
      " :584",
      " :585",
      " :586",
      " :587",
      " :588",
      " :589",
      " :590",
      " :591",
      " :592",
      " :593",
      " :594",
      " :595",
      " :596",
      " :597",
      " :598",
      " :599",
      " :600",
      " :601",
      " :602",
      " :603",
      " :604",
      " :605",
      " :606",
      " :607",
      " :608",
      " :609",
      " :610",
      " :611",
      " :612",
      " :613",
      " :614",
      " :615",
      " :616",
      " :617",
      " :618",
      " :619",
      " :620",
      " :621",
      " :622",
      " :623",
      " :624",
      " :625",
      " :626",
      " :627",
      " :628",
      " :629",
      " :630",
      " :631",
      " :632",
      " :633",
      " :634",
      " :635",
      " :636",
      " :637",
      " :638",
      " :639",
      " :640",
      " :641",
      " :642",
      " :643",
      " :644",
      " :645",
      " :646",
      " :647",
      " :648",
      " :649",
      " :650",
      " :651",
      " :652",
      " :653",
      " :654",
      " :655",
      " :656",
      " :657",
      " :658",
      " :660",
      " :661",
      " :662",
      " :663",
      " :664",
      " :665",
      " :666",
      " :667",
      " :668",
      " :669",
      " :670",
      " :671",
      " :672",
      " :673",
      " :674",
      " :675",
      " :676",
      " :677",
      " :678",
      " :679",
      " :680",
      " :681",
      " :682",
      " :683",
      " :684",
      " :685",
      " :686",
      " :687",
      " :688",
      " :689",
      " :690",
      " :691",
      " :692",
      " :693",
      " :694",
      " :695",
      " :696",
      " :697",
      " :698",
      " :699",
      " :700",
      " :701",
      " :702",
      " :703",
      " :704",
      " :705"
    ],
    " :660": [
      " :498",
      " :499",
      " :500",
      " :501",
      " :502",
      " :503",
      " :504",
      " :505",
      " :506",
      " :507",
      " :508",
      " :509",
      " :510",
      " :511",
      " :512",
      " :513",
      " :514",
      " :515",
      " :516",
      " :517",
      " :518",
      " :519",
      " :520",
      " :521",
      " :522",
      " :523",
      " :524",
      " :525",
      " :526",
      " :527",
      " :528",
      " :529",
      " :530",
      " :531",
      " :532",
      " :533",
      " :534",
      " :535",
      " :536",
      " :537",
      " :538",
      " :539",
      " :540",
      " :541",
      " :542",
      " :543",
      " :544",
      " :545",
      " :546",
      " :547",
      " :548",
      " :549",
      " :550",
      " :551",
      " :552",
      " :553",
      " :554",
      " :555",
      " :556",
      " :557",
      " :558",
      " :559",
      " :560",
      " :561",
      " :562",
      " :563",
      " :564",
      " :565",
      " :566",
      " :567",
      " :568",
      " :569",
      " :570",
      " :571",
      " :572",
      " :573",
      " :574",
      " :575",
      " :576",
      " :577",
      " :578",
      " :579",
      " :580",
      " :581",
      " :582",
      " :583",
      " :584",
      " :585",
      " :586",
      " :587",
      " :588",
      " :589",
      " :590",
      " :591",
      " :592",
      " :593",
      " :594",
      " :595",
      " :596",
      " :597",
      " :598",
      " :599",
      " :600",
      " :601",
      " :602",
      " :603",
      " :604",
      " :605",
      " :606",
      " :607",
      " :608",
      " :609",
      " :610",
      " :611",
      " :612",
      " :613",
      " :614",
      " :615",
      " :616",
      " :617",
      " :618",
      " :619",
      " :620",
      " :621",
      " :622",
      " :623",
      " :624",
      " :625",
      " :626",
      " :627",
      " :628",
      " :629",
      " :630",
      " :631",
      " :632",
      " :633",
      " :634",
      " :635",
      " :636",
      " :637",
      " :638",
      " :639",
      " :640",
      " :641",
      " :642",
      " :643",
      " :644",
      " :645",
      " :646",
      " :647",
      " :648",
      " :649",
      " :650",
      " :651",
      " :652",
      " :653",
      " :654",
      " :655",
      " :656",
      " :657",
      " :658",
      " :659",
      " :661",
      " :662",
      " :663",
      " :664",
      " :665",
      " :666",
      " :667",
      " :668",
      " :669",
      " :670",
      " :671",
      " :672",
      " :673",
      " :674",
      " :675",
      " :676",
      " :677",
      " :678",
      " :679",
      " :680",
      " :681",
      " :682",
      " :683",
      " :684",
      " :685",
      " :686",
      " :687",
      " :688",
      " :689",
      " :690",
      " :691",
      " :692",
      " :693",
      " :694",
      " :695",
      " :696",
      " :697",
      " :698",
      " :699",
      " :700",
      " :701",
      " :702",
      " :703",
      " :704",
      " :705"
    ],
    " :661": [
      " :498",
      " :499",
      " :500",
      " :501",
      " :502",
      " :503",
      " :504",
      " :505",
      " :506",
      " :507",
      " :508",
      " :509",
      " :510",
      " :511",
      " :512",
      " :513",
      " :514",
      " :515",
      " :516",
      " :517",
      " :518",
      " :519",
      " :520",
      " :521",
      " :522",
      " :523",
      " :524",
      " :525",
      " :526",
      " :527",
      " :528",
      " :529",
      " :530",
      " :531",
      " :532",
      " :533",
      " :534",
      " :535",
      " :536",
      " :537",
      " :538",
      " :539",
      " :540",
      " :541",
      " :542",
      " :543",
      " :544",
      " :545",
      " :546",
      " :547",
      " :548",
      " :549",
      " :550",
      " :551",
      " :552",
      " :553",
      " :554",
      " :555",
      " :556",
      " :557",
      " :558",
      " :559",
      " :560",
      " :561",
      " :562",
      " :563",
      " :564",
      " :565",
      " :566",
      " :567",
      " :568",
      " :569",
      " :570",
      " :571",
      " :572",
      " :573",
      " :574",
      " :575",
      " :576",
      " :577",
      " :578",
      " :579",
      " :580",
      " :581",
      " :582",
      " :583",
      " :584",
      " :585",
      " :586",
      " :587",
      " :588",
      " :589",
      " :590",
      " :591",
      " :592",
      " :593",
      " :594",
      " :595",
      " :596",
      " :597",
      " :598",
      " :599",
      " :600",
      " :601",
      " :602",
      " :603",
      " :604",
      " :605",
      " :606",
      " :607",
      " :608",
      " :609",
      " :610",
      " :611",
      " :612",
      " :613",
      " :614",
      " :615",
      " :616",
      " :617",
      " :618",
      " :619",
      " :620",
      " :621",
      " :622",
      " :623",
      " :624",
      " :625",
      " :626",
      " :627",
      " :628",
      " :629",
      " :630",
      " :631",
      " :632",
      " :633",
      " :634",
      " :635",
      " :636",
      " :637",
      " :638",
      " :639",
      " :640",
      " :641",
      " :642",
      " :643",
      " :644",
      " :645",
      " :646",
      " :647",
      " :648",
      " :649",
      " :650",
      " :651",
      " :652",
      " :653",
      " :654",
      " :655",
      " :656",
      " :657",
      " :658",
      " :659",
      " :660",
      " :662",
      " :663",
      " :664",
      " :665",
      " :666",
      " :667",
      " :668",
      " :669",
      " :670",
      " :671",
      " :672",
      " :673",
      " :674",
      " :675",
      " :676",
      " :677",
      " :678",
      " :679",
      " :680",
      " :681",
      " :682",
      " :683",
      " :684",
      " :685",
      " :686",
      " :687",
      " :688",
      " :689",
      " :690",
      " :691",
      " :692",
      " :693",
      " :694",
      " :695",
      " :696",
      " :697",
      " :698",
      " :699",
      " :700",
      " :701",
      " :702",
      " :703",
      " :704",
      " :705"
    ],
    " :662": [
      " :498",
      " :499",
      " :500",
      " :501",
      " :502",
      " :503",
      " :504",
      " :505",
      " :506",
      " :507",
      " :508",
      " :509",
      " :510",
      " :511",
      " :512",
      " :513",
      " :514",
      " :515",
      " :516",
      " :517",
      " :518",
      " :519",
      " :520",
      " :521",
      " :522",
      " :523",
      " :524",
      " :525",
      " :526",
      " :527",
      " :528",
      " :529",
      " :530",
      " :531",
      " :532",
      " :533",
      " :534",
      " :535",
      " :536",
      " :537",
      " :538",
      " :539",
      " :540",
      " :541",
      " :542",
      " :543",
      " :544",
      " :545",
      " :546",
      " :547",
      " :548",
      " :549",
      " :550",
      " :551",
      " :552",
      " :553",
      " :554",
      " :555",
      " :556",
      " :557",
      " :558",
      " :559",
      " :560",
      " :561",
      " :562",
      " :563",
      " :564",
      " :565",
      " :566",
      " :567",
      " :568",
      " :569",
      " :570",
      " :571",
      " :572",
      " :573",
      " :574",
      " :575",
      " :576",
      " :577",
      " :578",
      " :579",
      " :580",
      " :581",
      " :582",
      " :583",
      " :584",
      " :585",
      " :586",
      " :587",
      " :588",
      " :589",
      " :590",
      " :591",
      " :592",
      " :593",
      " :594",
      " :595",
      " :596",
      " :597",
      " :598",
      " :599",
      " :600",
      " :601",
      " :602",
      " :603",
      " :604",
      " :605",
      " :606",
      " :607",
      " :608",
      " :609",
      " :610",
      " :611",
      " :612",
      " :613",
      " :614",
      " :615",
      " :616",
      " :617",
      " :618",
      " :619",
      " :620",
      " :621",
      " :622",
      " :623",
      " :624",
      " :625",
      " :626",
      " :627",
      " :628",
      " :629",
      " :630",
      " :631",
      " :632",
      " :633",
      " :634",
      " :635",
      " :636",
      " :637",
      " :638",
      " :639",
      " :640",
      " :641",
      " :642",
      " :643",
      " :644",
      " :645",
      " :646",
      " :647",
      " :648",
      " :649",
      " :650",
      " :651",
      " :652",
      " :653",
      " :654",
      " :655",
      " :656",
      " :657",
      " :658",
      " :659",
      " :660",
      " :661",
      " :663",
      " :664",
      " :665",
      " :666",
      " :667",
      " :668",
      " :669",
      " :670",
      " :671",
      " :672",
      " :673",
      " :674",
      " :675",
      " :676",
      " :677",
      " :678",
      " :679",
      " :680",
      " :681",
      " :682",
      " :683",
      " :684",
      " :685",
      " :686",
      " :687",
      " :688",
      " :689",
      " :690",
      " :691",
      " :692",
      " :693",
      " :694",
      " :695",
      " :696",
      " :697",
      " :698",
      " :699",
      " :700",
      " :701",
      " :702",
      " :703",
      " :704",
      " :705"
    ],
    " :663": [
      " :498",
      " :499",
      " :500",
      " :501",
      " :502",
      " :503",
      " :504",
      " :505",
      " :506",
      " :507",
      " :508",
      " :509",
      " :510",
      " :511",
      " :512",
      " :513",
      " :514",
      " :515",
      " :516",
      " :517",
      " :518",
      " :519",
      " :520",
      " :521",
      " :522",
      " :523",
      " :524",
      " :525",
      " :526",
      " :527",
      " :528",
      " :529",
      " :530",
      " :531",
      " :532",
      " :533",
      " :534",
      " :535",
      " :536",
      " :537",
      " :538",
      " :539",
      " :540",
      " :541",
      " :542",
      " :543",
      " :544",
      " :545",
      " :546",
      " :547",
      " :548",
      " :549",
      " :550",
      " :551",
      " :552",
      " :553",
      " :554",
      " :555",
      " :556",
      " :557",
      " :558",
      " :559",
      " :560",
      " :561",
      " :562",
      " :563",
      " :564",
      " :565",
      " :566",
      " :567",
      " :568",
      " :569",
      " :570",
      " :571",
      " :572",
      " :573",
      " :574",
      " :575",
      " :576",
      " :577",
      " :578",
      " :579",
      " :580",
      " :581",
      " :582",
      " :583",
      " :584",
      " :585",
      " :586",
      " :587",
      " :588",
      " :589",
      " :590",
      " :591",
      " :592",
      " :593",
      " :594",
      " :595",
      " :596",
      " :597",
      " :598",
      " :599",
      " :600",
      " :601",
      " :602",
      " :603",
      " :604",
      " :605",
      " :606",
      " :607",
      " :608",
      " :609",
      " :610",
      " :611",
      " :612",
      " :613",
      " :614",
      " :615",
      " :616",
      " :617",
      " :618",
      " :619",
      " :620",
      " :621",
      " :622",
      " :623",
      " :624",
      " :625",
      " :626",
      " :627",
      " :628",
      " :629",
      " :630",
      " :631",
      " :632",
      " :633",
      " :634",
      " :635",
      " :636",
      " :637",
      " :638",
      " :639",
      " :640",
      " :641",
      " :642",
      " :643",
      " :644",
      " :645",
      " :646",
      " :647",
      " :648",
      " :649",
      " :650",
      " :651",
      " :652",
      " :653",
      " :654",
      " :655",
      " :656",
      " :657",
      " :658",
      " :659",
      " :660",
      " :661",
      " :662",
      " :664",
      " :665",
      " :666",
      " :667",
      " :668",
      " :669",
      " :670",
      " :671",
      " :672",
      " :673",
      " :674",
      " :675",
      " :676",
      " :677",
      " :678",
      " :679",
      " :680",
      " :681",
      " :682",
      " :683",
      " :684",
      " :685",
      " :686",
      " :687",
      " :688",
      " :689",
      " :690",
      " :691",
      " :692",
      " :693",
      " :694",
      " :695",
      " :696",
      " :697",
      " :698",
      " :699",
      " :700",
      " :701",
      " :702",
      " :703",
      " :704",
      " :705"
    ],
    " :664": [
      " :498",
      " :499",
      " :500",
      " :501",
      " :502",
      " :503",
      " :504",
      " :505",
      " :506",
      " :507",
      " :508",
      " :509",
      " :510",
      " :511",
      " :512",
      " :513",
      " :514",
      " :515",
      " :516",
      " :517",
      " :518",
      " :519",
      " :520",
      " :521",
      " :522",
      " :523",
      " :524",
      " :525",
      " :526",
      " :527",
      " :528",
      " :529",
      " :530",
      " :531",
      " :532",
      " :533",
      " :534",
      " :535",
      " :536",
      " :537",
      " :538",
      " :539",
      " :540",
      " :541",
      " :542",
      " :543",
      " :544",
      " :545",
      " :546",
      " :547",
      " :548",
      " :549",
      " :550",
      " :551",
      " :552",
      " :553",
      " :554",
      " :555",
      " :556",
      " :557",
      " :558",
      " :559",
      " :560",
      " :561",
      " :562",
      " :563",
      " :564",
      " :565",
      " :566",
      " :567",
      " :568",
      " :569",
      " :570",
      " :571",
      " :572",
      " :573",
      " :574",
      " :575",
      " :576",
      " :577",
      " :578",
      " :579",
      " :580",
      " :581",
      " :582",
      " :583",
      " :584",
      " :585",
      " :586",
      " :587",
      " :588",
      " :589",
      " :590",
      " :591",
      " :592",
      " :593",
      " :594",
      " :595",
      " :596",
      " :597",
      " :598",
      " :599",
      " :600",
      " :601",
      " :602",
      " :603",
      " :604",
      " :605",
      " :606",
      " :607",
      " :608",
      " :609",
      " :610",
      " :611",
      " :612",
      " :613",
      " :614",
      " :615",
      " :616",
      " :617",
      " :618",
      " :619",
      " :620",
      " :621",
      " :622",
      " :623",
      " :624",
      " :625",
      " :626",
      " :627",
      " :628",
      " :629",
      " :630",
      " :631",
      " :632",
      " :633",
      " :634",
      " :635",
      " :636",
      " :637",
      " :638",
      " :639",
      " :640",
      " :641",
      " :642",
      " :643",
      " :644",
      " :645",
      " :646",
      " :647",
      " :648",
      " :649",
      " :650",
      " :651",
      " :652",
      " :653",
      " :654",
      " :655",
      " :656",
      " :657",
      " :658",
      " :659",
      " :660",
      " :661",
      " :662",
      " :663",
      " :665",
      " :666",
      " :667",
      " :668",
      " :669",
      " :670",
      " :671",
      " :672",
      " :673",
      " :674",
      " :675",
      " :676",
      " :677",
      " :678",
      " :679",
      " :680",
      " :681",
      " :682",
      " :683",
      " :684",
      " :685",
      " :686",
      " :687",
      " :688",
      " :689",
      " :690",
      " :691",
      " :692",
      " :693",
      " :694",
      " :695",
      " :696",
      " :697",
      " :698",
      " :699",
      " :700",
      " :701",
      " :702",
      " :703",
      " :704",
      " :705"
    ],
    " :665": [
      " :498",
      " :499",
      " :500",
      " :501",
      " :502",
      " :503",
      " :504",
      " :505",
      " :506",
      " :507",
      " :508",
      " :509",
      " :510",
      " :511",
      " :512",
      " :513",
      " :514",
      " :515",
      " :516",
      " :517",
      " :518",
      " :519",
      " :520",
      " :521",
      " :522",
      " :523",
      " :524",
      " :525",
      " :526",
      " :527",
      " :528",
      " :529",
      " :530",
      " :531",
      " :532",
      " :533",
      " :534",
      " :535",
      " :536",
      " :537",
      " :538",
      " :539",
      " :540",
      " :541",
      " :542",
      " :543",
      " :544",
      " :545",
      " :546",
      " :547",
      " :548",
      " :549",
      " :550",
      " :551",
      " :552",
      " :553",
      " :554",
      " :555",
      " :556",
      " :557",
      " :558",
      " :559",
      " :560",
      " :561",
      " :562",
      " :563",
      " :564",
      " :565",
      " :566",
      " :567",
      " :568",
      " :569",
      " :570",
      " :571",
      " :572",
      " :573",
      " :574",
      " :575",
      " :576",
      " :577",
      " :578",
      " :579",
      " :580",
      " :581",
      " :582",
      " :583",
      " :584",
      " :585",
      " :586",
      " :587",
      " :588",
      " :589",
      " :590",
      " :591",
      " :592",
      " :593",
      " :594",
      " :595",
      " :596",
      " :597",
      " :598",
      " :599",
      " :600",
      " :601",
      " :602",
      " :603",
      " :604",
      " :605",
      " :606",
      " :607",
      " :608",
      " :609",
      " :610",
      " :611",
      " :612",
      " :613",
      " :614",
      " :615",
      " :616",
      " :617",
      " :618",
      " :619",
      " :620",
      " :621",
      " :622",
      " :623",
      " :624",
      " :625",
      " :626",
      " :627",
      " :628",
      " :629",
      " :630",
      " :631",
      " :632",
      " :633",
      " :634",
      " :635",
      " :636",
      " :637",
      " :638",
      " :639",
      " :640",
      " :641",
      " :642",
      " :643",
      " :644",
      " :645",
      " :646",
      " :647",
      " :648",
      " :649",
      " :650",
      " :651",
      " :652",
      " :653",
      " :654",
      " :655",
      " :656",
      " :657",
      " :658",
      " :659",
      " :660",
      " :661",
      " :662",
      " :663",
      " :664",
      " :666",
      " :667",
      " :668",
      " :669",
      " :670",
      " :671",
      " :672",
      " :673",
      " :674",
      " :675",
      " :676",
      " :677",
      " :678",
      " :679",
      " :680",
      " :681",
      " :682",
      " :683",
      " :684",
      " :685",
      " :686",
      " :687",
      " :688",
      " :689",
      " :690",
      " :691",
      " :692",
      " :693",
      " :694",
      " :695",
      " :696",
      " :697",
      " :698",
      " :699",
      " :700",
      " :701",
      " :702",
      " :703",
      " :704",
      " :705"
    ],
    " :666": [
      " :498",
      " :499",
      " :500",
      " :501",
      " :502",
      " :503",
      " :504",
      " :505",
      " :506",
      " :507",
      " :508",
      " :509",
      " :510",
      " :511",
      " :512",
      " :513",
      " :514",
      " :515",
      " :516",
      " :517",
      " :518",
      " :519",
      " :520",
      " :521",
      " :522",
      " :523",
      " :524",
      " :525",
      " :526",
      " :527",
      " :528",
      " :529",
      " :530",
      " :531",
      " :532",
      " :533",
      " :534",
      " :535",
      " :536",
      " :537",
      " :538",
      " :539",
      " :540",
      " :541",
      " :542",
      " :543",
      " :544",
      " :545",
      " :546",
      " :547",
      " :548",
      " :549",
      " :550",
      " :551",
      " :552",
      " :553",
      " :554",
      " :555",
      " :556",
      " :557",
      " :558",
      " :559",
      " :560",
      " :561",
      " :562",
      " :563",
      " :564",
      " :565",
      " :566",
      " :567",
      " :568",
      " :569",
      " :570",
      " :571",
      " :572",
      " :573",
      " :574",
      " :575",
      " :576",
      " :577",
      " :578",
      " :579",
      " :580",
      " :581",
      " :582",
      " :583",
      " :584",
      " :585",
      " :586",
      " :587",
      " :588",
      " :589",
      " :590",
      " :591",
      " :592",
      " :593",
      " :594",
      " :595",
      " :596",
      " :597",
      " :598",
      " :599",
      " :600",
      " :601",
      " :602",
      " :603",
      " :604",
      " :605",
      " :606",
      " :607",
      " :608",
      " :609",
      " :610",
      " :611",
      " :612",
      " :613",
      " :614",
      " :615",
      " :616",
      " :617",
      " :618",
      " :619",
      " :620",
      " :621",
      " :622",
      " :623",
      " :624",
      " :625",
      " :626",
      " :627",
      " :628",
      " :629",
      " :630",
      " :631",
      " :632",
      " :633",
      " :634",
      " :635",
      " :636",
      " :637",
      " :638",
      " :639",
      " :640",
      " :641",
      " :642",
      " :643",
      " :644",
      " :645",
      " :646",
      " :647",
      " :648",
      " :649",
      " :650",
      " :651",
      " :652",
      " :653",
      " :654",
      " :655",
      " :656",
      " :657",
      " :658",
      " :659",
      " :660",
      " :661",
      " :662",
      " :663",
      " :664",
      " :665",
      " :667",
      " :668",
      " :669",
      " :670",
      " :671",
      " :672",
      " :673",
      " :674",
      " :675",
      " :676",
      " :677",
      " :678",
      " :679",
      " :680",
      " :681",
      " :682",
      " :683",
      " :684",
      " :685",
      " :686",
      " :687",
      " :688",
      " :689",
      " :690",
      " :691",
      " :692",
      " :693",
      " :694",
      " :695",
      " :696",
      " :697",
      " :698",
      " :699",
      " :700",
      " :701",
      " :702",
      " :703",
      " :704",
      " :705"
    ],
    " :667": [
      " :498",
      " :499",
      " :500",
      " :501",
      " :502",
      " :503",
      " :504",
      " :505",
      " :506",
      " :507",
      " :508",
      " :509",
      " :510",
      " :511",
      " :512",
      " :513",
      " :514",
      " :515",
      " :516",
      " :517",
      " :518",
      " :519",
      " :520",
      " :521",
      " :522",
      " :523",
      " :524",
      " :525",
      " :526",
      " :527",
      " :528",
      " :529",
      " :530",
      " :531",
      " :532",
      " :533",
      " :534",
      " :535",
      " :536",
      " :537",
      " :538",
      " :539",
      " :540",
      " :541",
      " :542",
      " :543",
      " :544",
      " :545",
      " :546",
      " :547",
      " :548",
      " :549",
      " :550",
      " :551",
      " :552",
      " :553",
      " :554",
      " :555",
      " :556",
      " :557",
      " :558",
      " :559",
      " :560",
      " :561",
      " :562",
      " :563",
      " :564",
      " :565",
      " :566",
      " :567",
      " :568",
      " :569",
      " :570",
      " :571",
      " :572",
      " :573",
      " :574",
      " :575",
      " :576",
      " :577",
      " :578",
      " :579",
      " :580",
      " :581",
      " :582",
      " :583",
      " :584",
      " :585",
      " :586",
      " :587",
      " :588",
      " :589",
      " :590",
      " :591",
      " :592",
      " :593",
      " :594",
      " :595",
      " :596",
      " :597",
      " :598",
      " :599",
      " :600",
      " :601",
      " :602",
      " :603",
      " :604",
      " :605",
      " :606",
      " :607",
      " :608",
      " :609",
      " :610",
      " :611",
      " :612",
      " :613",
      " :614",
      " :615",
      " :616",
      " :617",
      " :618",
      " :619",
      " :620",
      " :621",
      " :622",
      " :623",
      " :624",
      " :625",
      " :626",
      " :627",
      " :628",
      " :629",
      " :630",
      " :631",
      " :632",
      " :633",
      " :634",
      " :635",
      " :636",
      " :637",
      " :638",
      " :639",
      " :640",
      " :641",
      " :642",
      " :643",
      " :644",
      " :645",
      " :646",
      " :647",
      " :648",
      " :649",
      " :650",
      " :651",
      " :652",
      " :653",
      " :654",
      " :655",
      " :656",
      " :657",
      " :658",
      " :659",
      " :660",
      " :661",
      " :662",
      " :663",
      " :664",
      " :665",
      " :666",
      " :668",
      " :669",
      " :670",
      " :671",
      " :672",
      " :673",
      " :674",
      " :675",
      " :676",
      " :677",
      " :678",
      " :679",
      " :680",
      " :681",
      " :682",
      " :683",
      " :684",
      " :685",
      " :686",
      " :687",
      " :688",
      " :689",
      " :690",
      " :691",
      " :692",
      " :693",
      " :694",
      " :695",
      " :696",
      " :697",
      " :698",
      " :699",
      " :700",
      " :701",
      " :702",
      " :703",
      " :704",
      " :705"
    ],
    " :668": [
      " :498",
      " :499",
      " :500",
      " :501",
      " :502",
      " :503",
      " :504",
      " :505",
      " :506",
      " :507",
      " :508",
      " :509",
      " :510",
      " :511",
      " :512",
      " :513",
      " :514",
      " :515",
      " :516",
      " :517",
      " :518",
      " :519",
      " :520",
      " :521",
      " :522",
      " :523",
      " :524",
      " :525",
      " :526",
      " :527",
      " :528",
      " :529",
      " :530",
      " :531",
      " :532",
      " :533",
      " :534",
      " :535",
      " :536",
      " :537",
      " :538",
      " :539",
      " :540",
      " :541",
      " :542",
      " :543",
      " :544",
      " :545",
      " :546",
      " :547",
      " :548",
      " :549",
      " :550",
      " :551",
      " :552",
      " :553",
      " :554",
      " :555",
      " :556",
      " :557",
      " :558",
      " :559",
      " :560",
      " :561",
      " :562",
      " :563",
      " :564",
      " :565",
      " :566",
      " :567",
      " :568",
      " :569",
      " :570",
      " :571",
      " :572",
      " :573",
      " :574",
      " :575",
      " :576",
      " :577",
      " :578",
      " :579",
      " :580",
      " :581",
      " :582",
      " :583",
      " :584",
      " :585",
      " :586",
      " :587",
      " :588",
      " :589",
      " :590",
      " :591",
      " :592",
      " :593",
      " :594",
      " :595",
      " :596",
      " :597",
      " :598",
      " :599",
      " :600",
      " :601",
      " :602",
      " :603",
      " :604",
      " :605",
      " :606",
      " :607",
      " :608",
      " :609",
      " :610",
      " :611",
      " :612",
      " :613",
      " :614",
      " :615",
      " :616",
      " :617",
      " :618",
      " :619",
      " :620",
      " :621",
      " :622",
      " :623",
      " :624",
      " :625",
      " :626",
      " :627",
      " :628",
      " :629",
      " :630",
      " :631",
      " :632",
      " :633",
      " :634",
      " :635",
      " :636",
      " :637",
      " :638",
      " :639",
      " :640",
      " :641",
      " :642",
      " :643",
      " :644",
      " :645",
      " :646",
      " :647",
      " :648",
      " :649",
      " :650",
      " :651",
      " :652",
      " :653",
      " :654",
      " :655",
      " :656",
      " :657",
      " :658",
      " :659",
      " :660",
      " :661",
      " :662",
      " :663",
      " :664",
      " :665",
      " :666",
      " :667",
      " :669",
      " :670",
      " :671",
      " :672",
      " :673",
      " :674",
      " :675",
      " :676",
      " :677",
      " :678",
      " :679",
      " :680",
      " :681",
      " :682",
      " :683",
      " :684",
      " :685",
      " :686",
      " :687",
      " :688",
      " :689",
      " :690",
      " :691",
      " :692",
      " :693",
      " :694",
      " :695",
      " :696",
      " :697",
      " :698",
      " :699",
      " :700",
      " :701",
      " :702",
      " :703",
      " :704",
      " :705"
    ],
    " :669": [
      " :498",
      " :499",
      " :500",
      " :501",
      " :502",
      " :503",
      " :504",
      " :505",
      " :506",
      " :507",
      " :508",
      " :509",
      " :510",
      " :511",
      " :512",
      " :513",
      " :514",
      " :515",
      " :516",
      " :517",
      " :518",
      " :519",
      " :520",
      " :521",
      " :522",
      " :523",
      " :524",
      " :525",
      " :526",
      " :527",
      " :528",
      " :529",
      " :530",
      " :531",
      " :532",
      " :533",
      " :534",
      " :535",
      " :536",
      " :537",
      " :538",
      " :539",
      " :540",
      " :541",
      " :542",
      " :543",
      " :544",
      " :545",
      " :546",
      " :547",
      " :548",
      " :549",
      " :550",
      " :551",
      " :552",
      " :553",
      " :554",
      " :555",
      " :556",
      " :557",
      " :558",
      " :559",
      " :560",
      " :561",
      " :562",
      " :563",
      " :564",
      " :565",
      " :566",
      " :567",
      " :568",
      " :569",
      " :570",
      " :571",
      " :572",
      " :573",
      " :574",
      " :575",
      " :576",
      " :577",
      " :578",
      " :579",
      " :580",
      " :581",
      " :582",
      " :583",
      " :584",
      " :585",
      " :586",
      " :587",
      " :588",
      " :589",
      " :590",
      " :591",
      " :592",
      " :593",
      " :594",
      " :595",
      " :596",
      " :597",
      " :598",
      " :599",
      " :600",
      " :601",
      " :602",
      " :603",
      " :604",
      " :605",
      " :606",
      " :607",
      " :608",
      " :609",
      " :610",
      " :611",
      " :612",
      " :613",
      " :614",
      " :615",
      " :616",
      " :617",
      " :618",
      " :619",
      " :620",
      " :621",
      " :622",
      " :623",
      " :624",
      " :625",
      " :626",
      " :627",
      " :628",
      " :629",
      " :630",
      " :631",
      " :632",
      " :633",
      " :634",
      " :635",
      " :636",
      " :637",
      " :638",
      " :639",
      " :640",
      " :641",
      " :642",
      " :643",
      " :644",
      " :645",
      " :646",
      " :647",
      " :648",
      " :649",
      " :650",
      " :651",
      " :652",
      " :653",
      " :654",
      " :655",
      " :656",
      " :657",
      " :658",
      " :659",
      " :660",
      " :661",
      " :662",
      " :663",
      " :664",
      " :665",
      " :666",
      " :667",
      " :668",
      " :670",
      " :671",
      " :672",
      " :673",
      " :674",
      " :675",
      " :676",
      " :677",
      " :678",
      " :679",
      " :680",
      " :681",
      " :682",
      " :683",
      " :684",
      " :685",
      " :686",
      " :687",
      " :688",
      " :689",
      " :690",
      " :691",
      " :692",
      " :693",
      " :694",
      " :695",
      " :696",
      " :697",
      " :698",
      " :699",
      " :700",
      " :701",
      " :702",
      " :703",
      " :704",
      " :705"
    ],
    " :670": [
      " :498",
      " :499",
      " :500",
      " :501",
      " :502",
      " :503",
      " :504",
      " :505",
      " :506",
      " :507",
      " :508",
      " :509",
      " :510",
      " :511",
      " :512",
      " :513",
      " :514",
      " :515",
      " :516",
      " :517",
      " :518",
      " :519",
      " :520",
      " :521",
      " :522",
      " :523",
      " :524",
      " :525",
      " :526",
      " :527",
      " :528",
      " :529",
      " :530",
      " :531",
      " :532",
      " :533",
      " :534",
      " :535",
      " :536",
      " :537",
      " :538",
      " :539",
      " :540",
      " :541",
      " :542",
      " :543",
      " :544",
      " :545",
      " :546",
      " :547",
      " :548",
      " :549",
      " :550",
      " :551",
      " :552",
      " :553",
      " :554",
      " :555",
      " :556",
      " :557",
      " :558",
      " :559",
      " :560",
      " :561",
      " :562",
      " :563",
      " :564",
      " :565",
      " :566",
      " :567",
      " :568",
      " :569",
      " :570",
      " :571",
      " :572",
      " :573",
      " :574",
      " :575",
      " :576",
      " :577",
      " :578",
      " :579",
      " :580",
      " :581",
      " :582",
      " :583",
      " :584",
      " :585",
      " :586",
      " :587",
      " :588",
      " :589",
      " :590",
      " :591",
      " :592",
      " :593",
      " :594",
      " :595",
      " :596",
      " :597",
      " :598",
      " :599",
      " :600",
      " :601",
      " :602",
      " :603",
      " :604",
      " :605",
      " :606",
      " :607",
      " :608",
      " :609",
      " :610",
      " :611",
      " :612",
      " :613",
      " :614",
      " :615",
      " :616",
      " :617",
      " :618",
      " :619",
      " :620",
      " :621",
      " :622",
      " :623",
      " :624",
      " :625",
      " :626",
      " :627",
      " :628",
      " :629",
      " :630",
      " :631",
      " :632",
      " :633",
      " :634",
      " :635",
      " :636",
      " :637",
      " :638",
      " :639",
      " :640",
      " :641",
      " :642",
      " :643",
      " :644",
      " :645",
      " :646",
      " :647",
      " :648",
      " :649",
      " :650",
      " :651",
      " :652",
      " :653",
      " :654",
      " :655",
      " :656",
      " :657",
      " :658",
      " :659",
      " :660",
      " :661",
      " :662",
      " :663",
      " :664",
      " :665",
      " :666",
      " :667",
      " :668",
      " :669",
      " :671",
      " :672",
      " :673",
      " :674",
      " :675",
      " :676",
      " :677",
      " :678",
      " :679",
      " :680",
      " :681",
      " :682",
      " :683",
      " :684",
      " :685",
      " :686",
      " :687",
      " :688",
      " :689",
      " :690",
      " :691",
      " :692",
      " :693",
      " :694",
      " :695",
      " :696",
      " :697",
      " :698",
      " :699",
      " :700",
      " :701",
      " :702",
      " :703",
      " :704",
      " :705"
    ],
    " :671": [
      " :498",
      " :499",
      " :500",
      " :501",
      " :502",
      " :503",
      " :504",
      " :505",
      " :506",
      " :507",
      " :508",
      " :509",
      " :510",
      " :511",
      " :512",
      " :513",
      " :514",
      " :515",
      " :516",
      " :517",
      " :518",
      " :519",
      " :520",
      " :521",
      " :522",
      " :523",
      " :524",
      " :525",
      " :526",
      " :527",
      " :528",
      " :529",
      " :530",
      " :531",
      " :532",
      " :533",
      " :534",
      " :535",
      " :536",
      " :537",
      " :538",
      " :539",
      " :540",
      " :541",
      " :542",
      " :543",
      " :544",
      " :545",
      " :546",
      " :547",
      " :548",
      " :549",
      " :550",
      " :551",
      " :552",
      " :553",
      " :554",
      " :555",
      " :556",
      " :557",
      " :558",
      " :559",
      " :560",
      " :561",
      " :562",
      " :563",
      " :564",
      " :565",
      " :566",
      " :567",
      " :568",
      " :569",
      " :570",
      " :571",
      " :572",
      " :573",
      " :574",
      " :575",
      " :576",
      " :577",
      " :578",
      " :579",
      " :580",
      " :581",
      " :582",
      " :583",
      " :584",
      " :585",
      " :586",
      " :587",
      " :588",
      " :589",
      " :590",
      " :591",
      " :592",
      " :593",
      " :594",
      " :595",
      " :596",
      " :597",
      " :598",
      " :599",
      " :600",
      " :601",
      " :602",
      " :603",
      " :604",
      " :605",
      " :606",
      " :607",
      " :608",
      " :609",
      " :610",
      " :611",
      " :612",
      " :613",
      " :614",
      " :615",
      " :616",
      " :617",
      " :618",
      " :619",
      " :620",
      " :621",
      " :622",
      " :623",
      " :624",
      " :625",
      " :626",
      " :627",
      " :628",
      " :629",
      " :630",
      " :631",
      " :632",
      " :633",
      " :634",
      " :635",
      " :636",
      " :637",
      " :638",
      " :639",
      " :640",
      " :641",
      " :642",
      " :643",
      " :644",
      " :645",
      " :646",
      " :647",
      " :648",
      " :649",
      " :650",
      " :651",
      " :652",
      " :653",
      " :654",
      " :655",
      " :656",
      " :657",
      " :658",
      " :659",
      " :660",
      " :661",
      " :662",
      " :663",
      " :664",
      " :665",
      " :666",
      " :667",
      " :668",
      " :669",
      " :670",
      " :672",
      " :673",
      " :674",
      " :675",
      " :676",
      " :677",
      " :678",
      " :679",
      " :680",
      " :681",
      " :682",
      " :683",
      " :684",
      " :685",
      " :686",
      " :687",
      " :688",
      " :689",
      " :690",
      " :691",
      " :692",
      " :693",
      " :694",
      " :695",
      " :696",
      " :697",
      " :698",
      " :699",
      " :700",
      " :701",
      " :702",
      " :703",
      " :704",
      " :705"
    ],
    " :672": [
      " :498",
      " :499",
      " :500",
      " :501",
      " :502",
      " :503",
      " :504",
      " :505",
      " :506",
      " :507",
      " :508",
      " :509",
      " :510",
      " :511",
      " :512",
      " :513",
      " :514",
      " :515",
      " :516",
      " :517",
      " :518",
      " :519",
      " :520",
      " :521",
      " :522",
      " :523",
      " :524",
      " :525",
      " :526",
      " :527",
      " :528",
      " :529",
      " :530",
      " :531",
      " :532",
      " :533",
      " :534",
      " :535",
      " :536",
      " :537",
      " :538",
      " :539",
      " :540",
      " :541",
      " :542",
      " :543",
      " :544",
      " :545",
      " :546",
      " :547",
      " :548",
      " :549",
      " :550",
      " :551",
      " :552",
      " :553",
      " :554",
      " :555",
      " :556",
      " :557",
      " :558",
      " :559",
      " :560",
      " :561",
      " :562",
      " :563",
      " :564",
      " :565",
      " :566",
      " :567",
      " :568",
      " :569",
      " :570",
      " :571",
      " :572",
      " :573",
      " :574",
      " :575",
      " :576",
      " :577",
      " :578",
      " :579",
      " :580",
      " :581",
      " :582",
      " :583",
      " :584",
      " :585",
      " :586",
      " :587",
      " :588",
      " :589",
      " :590",
      " :591",
      " :592",
      " :593",
      " :594",
      " :595",
      " :596",
      " :597",
      " :598",
      " :599",
      " :600",
      " :601",
      " :602",
      " :603",
      " :604",
      " :605",
      " :606",
      " :607",
      " :608",
      " :609",
      " :610",
      " :611",
      " :612",
      " :613",
      " :614",
      " :615",
      " :616",
      " :617",
      " :618",
      " :619",
      " :620",
      " :621",
      " :622",
      " :623",
      " :624",
      " :625",
      " :626",
      " :627",
      " :628",
      " :629",
      " :630",
      " :631",
      " :632",
      " :633",
      " :634",
      " :635",
      " :636",
      " :637",
      " :638",
      " :639",
      " :640",
      " :641",
      " :642",
      " :643",
      " :644",
      " :645",
      " :646",
      " :647",
      " :648",
      " :649",
      " :650",
      " :651",
      " :652",
      " :653",
      " :654",
      " :655",
      " :656",
      " :657",
      " :658",
      " :659",
      " :660",
      " :661",
      " :662",
      " :663",
      " :664",
      " :665",
      " :666",
      " :667",
      " :668",
      " :669",
      " :670",
      " :671",
      " :673",
      " :674",
      " :675",
      " :676",
      " :677",
      " :678",
      " :679",
      " :680",
      " :681",
      " :682",
      " :683",
      " :684",
      " :685",
      " :686",
      " :687",
      " :688",
      " :689",
      " :690",
      " :691",
      " :692",
      " :693",
      " :694",
      " :695",
      " :696",
      " :697",
      " :698",
      " :699",
      " :700",
      " :701",
      " :702",
      " :703",
      " :704",
      " :705"
    ],
    " :673": [
      " :498",
      " :499",
      " :500",
      " :501",
      " :502",
      " :503",
      " :504",
      " :505",
      " :506",
      " :507",
      " :508",
      " :509",
      " :510",
      " :511",
      " :512",
      " :513",
      " :514",
      " :515",
      " :516",
      " :517",
      " :518",
      " :519",
      " :520",
      " :521",
      " :522",
      " :523",
      " :524",
      " :525",
      " :526",
      " :527",
      " :528",
      " :529",
      " :530",
      " :531",
      " :532",
      " :533",
      " :534",
      " :535",
      " :536",
      " :537",
      " :538",
      " :539",
      " :540",
      " :541",
      " :542",
      " :543",
      " :544",
      " :545",
      " :546",
      " :547",
      " :548",
      " :549",
      " :550",
      " :551",
      " :552",
      " :553",
      " :554",
      " :555",
      " :556",
      " :557",
      " :558",
      " :559",
      " :560",
      " :561",
      " :562",
      " :563",
      " :564",
      " :565",
      " :566",
      " :567",
      " :568",
      " :569",
      " :570",
      " :571",
      " :572",
      " :573",
      " :574",
      " :575",
      " :576",
      " :577",
      " :578",
      " :579",
      " :580",
      " :581",
      " :582",
      " :583",
      " :584",
      " :585",
      " :586",
      " :587",
      " :588",
      " :589",
      " :590",
      " :591",
      " :592",
      " :593",
      " :594",
      " :595",
      " :596",
      " :597",
      " :598",
      " :599",
      " :600",
      " :601",
      " :602",
      " :603",
      " :604",
      " :605",
      " :606",
      " :607",
      " :608",
      " :609",
      " :610",
      " :611",
      " :612",
      " :613",
      " :614",
      " :615",
      " :616",
      " :617",
      " :618",
      " :619",
      " :620",
      " :621",
      " :622",
      " :623",
      " :624",
      " :625",
      " :626",
      " :627",
      " :628",
      " :629",
      " :630",
      " :631",
      " :632",
      " :633",
      " :634",
      " :635",
      " :636",
      " :637",
      " :638",
      " :639",
      " :640",
      " :641",
      " :642",
      " :643",
      " :644",
      " :645",
      " :646",
      " :647",
      " :648",
      " :649",
      " :650",
      " :651",
      " :652",
      " :653",
      " :654",
      " :655",
      " :656",
      " :657",
      " :658",
      " :659",
      " :660",
      " :661",
      " :662",
      " :663",
      " :664",
      " :665",
      " :666",
      " :667",
      " :668",
      " :669",
      " :670",
      " :671",
      " :672",
      " :674",
      " :675",
      " :676",
      " :677",
      " :678",
      " :679",
      " :680",
      " :681",
      " :682",
      " :683",
      " :684",
      " :685",
      " :686",
      " :687",
      " :688",
      " :689",
      " :690",
      " :691",
      " :692",
      " :693",
      " :694",
      " :695",
      " :696",
      " :697",
      " :698",
      " :699",
      " :700",
      " :701",
      " :702",
      " :703",
      " :704",
      " :705"
    ],
    " :674": [
      " :498",
      " :499",
      " :500",
      " :501",
      " :502",
      " :503",
      " :504",
      " :505",
      " :506",
      " :507",
      " :508",
      " :509",
      " :510",
      " :511",
      " :512",
      " :513",
      " :514",
      " :515",
      " :516",
      " :517",
      " :518",
      " :519",
      " :520",
      " :521",
      " :522",
      " :523",
      " :524",
      " :525",
      " :526",
      " :527",
      " :528",
      " :529",
      " :530",
      " :531",
      " :532",
      " :533",
      " :534",
      " :535",
      " :536",
      " :537",
      " :538",
      " :539",
      " :540",
      " :541",
      " :542",
      " :543",
      " :544",
      " :545",
      " :546",
      " :547",
      " :548",
      " :549",
      " :550",
      " :551",
      " :552",
      " :553",
      " :554",
      " :555",
      " :556",
      " :557",
      " :558",
      " :559",
      " :560",
      " :561",
      " :562",
      " :563",
      " :564",
      " :565",
      " :566",
      " :567",
      " :568",
      " :569",
      " :570",
      " :571",
      " :572",
      " :573",
      " :574",
      " :575",
      " :576",
      " :577",
      " :578",
      " :579",
      " :580",
      " :581",
      " :582",
      " :583",
      " :584",
      " :585",
      " :586",
      " :587",
      " :588",
      " :589",
      " :590",
      " :591",
      " :592",
      " :593",
      " :594",
      " :595",
      " :596",
      " :597",
      " :598",
      " :599",
      " :600",
      " :601",
      " :602",
      " :603",
      " :604",
      " :605",
      " :606",
      " :607",
      " :608",
      " :609",
      " :610",
      " :611",
      " :612",
      " :613",
      " :614",
      " :615",
      " :616",
      " :617",
      " :618",
      " :619",
      " :620",
      " :621",
      " :622",
      " :623",
      " :624",
      " :625",
      " :626",
      " :627",
      " :628",
      " :629",
      " :630",
      " :631",
      " :632",
      " :633",
      " :634",
      " :635",
      " :636",
      " :637",
      " :638",
      " :639",
      " :640",
      " :641",
      " :642",
      " :643",
      " :644",
      " :645",
      " :646",
      " :647",
      " :648",
      " :649",
      " :650",
      " :651",
      " :652",
      " :653",
      " :654",
      " :655",
      " :656",
      " :657",
      " :658",
      " :659",
      " :660",
      " :661",
      " :662",
      " :663",
      " :664",
      " :665",
      " :666",
      " :667",
      " :668",
      " :669",
      " :670",
      " :671",
      " :672",
      " :673",
      " :675",
      " :676",
      " :677",
      " :678",
      " :679",
      " :680",
      " :681",
      " :682",
      " :683",
      " :684",
      " :685",
      " :686",
      " :687",
      " :688",
      " :689",
      " :690",
      " :691",
      " :692",
      " :693",
      " :694",
      " :695",
      " :696",
      " :697",
      " :698",
      " :699",
      " :700",
      " :701",
      " :702",
      " :703",
      " :704",
      " :705"
    ],
    " :675": [
      " :498",
      " :499",
      " :500",
      " :501",
      " :502",
      " :503",
      " :504",
      " :505",
      " :506",
      " :507",
      " :508",
      " :509",
      " :510",
      " :511",
      " :512",
      " :513",
      " :514",
      " :515",
      " :516",
      " :517",
      " :518",
      " :519",
      " :520",
      " :521",
      " :522",
      " :523",
      " :524",
      " :525",
      " :526",
      " :527",
      " :528",
      " :529",
      " :530",
      " :531",
      " :532",
      " :533",
      " :534",
      " :535",
      " :536",
      " :537",
      " :538",
      " :539",
      " :540",
      " :541",
      " :542",
      " :543",
      " :544",
      " :545",
      " :546",
      " :547",
      " :548",
      " :549",
      " :550",
      " :551",
      " :552",
      " :553",
      " :554",
      " :555",
      " :556",
      " :557",
      " :558",
      " :559",
      " :560",
      " :561",
      " :562",
      " :563",
      " :564",
      " :565",
      " :566",
      " :567",
      " :568",
      " :569",
      " :570",
      " :571",
      " :572",
      " :573",
      " :574",
      " :575",
      " :576",
      " :577",
      " :578",
      " :579",
      " :580",
      " :581",
      " :582",
      " :583",
      " :584",
      " :585",
      " :586",
      " :587",
      " :588",
      " :589",
      " :590",
      " :591",
      " :592",
      " :593",
      " :594",
      " :595",
      " :596",
      " :597",
      " :598",
      " :599",
      " :600",
      " :601",
      " :602",
      " :603",
      " :604",
      " :605",
      " :606",
      " :607",
      " :608",
      " :609",
      " :610",
      " :611",
      " :612",
      " :613",
      " :614",
      " :615",
      " :616",
      " :617",
      " :618",
      " :619",
      " :620",
      " :621",
      " :622",
      " :623",
      " :624",
      " :625",
      " :626",
      " :627",
      " :628",
      " :629",
      " :630",
      " :631",
      " :632",
      " :633",
      " :634",
      " :635",
      " :636",
      " :637",
      " :638",
      " :639",
      " :640",
      " :641",
      " :642",
      " :643",
      " :644",
      " :645",
      " :646",
      " :647",
      " :648",
      " :649",
      " :650",
      " :651",
      " :652",
      " :653",
      " :654",
      " :655",
      " :656",
      " :657",
      " :658",
      " :659",
      " :660",
      " :661",
      " :662",
      " :663",
      " :664",
      " :665",
      " :666",
      " :667",
      " :668",
      " :669",
      " :670",
      " :671",
      " :672",
      " :673",
      " :674",
      " :676",
      " :677",
      " :678",
      " :679",
      " :680",
      " :681",
      " :682",
      " :683",
      " :684",
      " :685",
      " :686",
      " :687",
      " :688",
      " :689",
      " :690",
      " :691",
      " :692",
      " :693",
      " :694",
      " :695",
      " :696",
      " :697",
      " :698",
      " :699",
      " :700",
      " :701",
      " :702",
      " :703",
      " :704",
      " :705"
    ],
    " :676": [
      " :498",
      " :499",
      " :500",
      " :501",
      " :502",
      " :503",
      " :504",
      " :505",
      " :506",
      " :507",
      " :508",
      " :509",
      " :510",
      " :511",
      " :512",
      " :513",
      " :514",
      " :515",
      " :516",
      " :517",
      " :518",
      " :519",
      " :520",
      " :521",
      " :522",
      " :523",
      " :524",
      " :525",
      " :526",
      " :527",
      " :528",
      " :529",
      " :530",
      " :531",
      " :532",
      " :533",
      " :534",
      " :535",
      " :536",
      " :537",
      " :538",
      " :539",
      " :540",
      " :541",
      " :542",
      " :543",
      " :544",
      " :545",
      " :546",
      " :547",
      " :548",
      " :549",
      " :550",
      " :551",
      " :552",
      " :553",
      " :554",
      " :555",
      " :556",
      " :557",
      " :558",
      " :559",
      " :560",
      " :561",
      " :562",
      " :563",
      " :564",
      " :565",
      " :566",
      " :567",
      " :568",
      " :569",
      " :570",
      " :571",
      " :572",
      " :573",
      " :574",
      " :575",
      " :576",
      " :577",
      " :578",
      " :579",
      " :580",
      " :581",
      " :582",
      " :583",
      " :584",
      " :585",
      " :586",
      " :587",
      " :588",
      " :589",
      " :590",
      " :591",
      " :592",
      " :593",
      " :594",
      " :595",
      " :596",
      " :597",
      " :598",
      " :599",
      " :600",
      " :601",
      " :602",
      " :603",
      " :604",
      " :605",
      " :606",
      " :607",
      " :608",
      " :609",
      " :610",
      " :611",
      " :612",
      " :613",
      " :614",
      " :615",
      " :616",
      " :617",
      " :618",
      " :619",
      " :620",
      " :621",
      " :622",
      " :623",
      " :624",
      " :625",
      " :626",
      " :627",
      " :628",
      " :629",
      " :630",
      " :631",
      " :632",
      " :633",
      " :634",
      " :635",
      " :636",
      " :637",
      " :638",
      " :639",
      " :640",
      " :641",
      " :642",
      " :643",
      " :644",
      " :645",
      " :646",
      " :647",
      " :648",
      " :649",
      " :650",
      " :651",
      " :652",
      " :653",
      " :654",
      " :655",
      " :656",
      " :657",
      " :658",
      " :659",
      " :660",
      " :661",
      " :662",
      " :663",
      " :664",
      " :665",
      " :666",
      " :667",
      " :668",
      " :669",
      " :670",
      " :671",
      " :672",
      " :673",
      " :674",
      " :675",
      " :677",
      " :678",
      " :679",
      " :680",
      " :681",
      " :682",
      " :683",
      " :684",
      " :685",
      " :686",
      " :687",
      " :688",
      " :689",
      " :690",
      " :691",
      " :692",
      " :693",
      " :694",
      " :695",
      " :696",
      " :697",
      " :698",
      " :699",
      " :700",
      " :701",
      " :702",
      " :703",
      " :704",
      " :705"
    ],
    " :677": [
      " :498",
      " :499",
      " :500",
      " :501",
      " :502",
      " :503",
      " :504",
      " :505",
      " :506",
      " :507",
      " :508",
      " :509",
      " :510",
      " :511",
      " :512",
      " :513",
      " :514",
      " :515",
      " :516",
      " :517",
      " :518",
      " :519",
      " :520",
      " :521",
      " :522",
      " :523",
      " :524",
      " :525",
      " :526",
      " :527",
      " :528",
      " :529",
      " :530",
      " :531",
      " :532",
      " :533",
      " :534",
      " :535",
      " :536",
      " :537",
      " :538",
      " :539",
      " :540",
      " :541",
      " :542",
      " :543",
      " :544",
      " :545",
      " :546",
      " :547",
      " :548",
      " :549",
      " :550",
      " :551",
      " :552",
      " :553",
      " :554",
      " :555",
      " :556",
      " :557",
      " :558",
      " :559",
      " :560",
      " :561",
      " :562",
      " :563",
      " :564",
      " :565",
      " :566",
      " :567",
      " :568",
      " :569",
      " :570",
      " :571",
      " :572",
      " :573",
      " :574",
      " :575",
      " :576",
      " :577",
      " :578",
      " :579",
      " :580",
      " :581",
      " :582",
      " :583",
      " :584",
      " :585",
      " :586",
      " :587",
      " :588",
      " :589",
      " :590",
      " :591",
      " :592",
      " :593",
      " :594",
      " :595",
      " :596",
      " :597",
      " :598",
      " :599",
      " :600",
      " :601",
      " :602",
      " :603",
      " :604",
      " :605",
      " :606",
      " :607",
      " :608",
      " :609",
      " :610",
      " :611",
      " :612",
      " :613",
      " :614",
      " :615",
      " :616",
      " :617",
      " :618",
      " :619",
      " :620",
      " :621",
      " :622",
      " :623",
      " :624",
      " :625",
      " :626",
      " :627",
      " :628",
      " :629",
      " :630",
      " :631",
      " :632",
      " :633",
      " :634",
      " :635",
      " :636",
      " :637",
      " :638",
      " :639",
      " :640",
      " :641",
      " :642",
      " :643",
      " :644",
      " :645",
      " :646",
      " :647",
      " :648",
      " :649",
      " :650",
      " :651",
      " :652",
      " :653",
      " :654",
      " :655",
      " :656",
      " :657",
      " :658",
      " :659",
      " :660",
      " :661",
      " :662",
      " :663",
      " :664",
      " :665",
      " :666",
      " :667",
      " :668",
      " :669",
      " :670",
      " :671",
      " :672",
      " :673",
      " :674",
      " :675",
      " :676",
      " :678",
      " :679",
      " :680",
      " :681",
      " :682",
      " :683",
      " :684",
      " :685",
      " :686",
      " :687",
      " :688",
      " :689",
      " :690",
      " :691",
      " :692",
      " :693",
      " :694",
      " :695",
      " :696",
      " :697",
      " :698",
      " :699",
      " :700",
      " :701",
      " :702",
      " :703",
      " :704",
      " :705"
    ],
    " :678": [
      " :498",
      " :499",
      " :500",
      " :501",
      " :502",
      " :503",
      " :504",
      " :505",
      " :506",
      " :507",
      " :508",
      " :509",
      " :510",
      " :511",
      " :512",
      " :513",
      " :514",
      " :515",
      " :516",
      " :517",
      " :518",
      " :519",
      " :520",
      " :521",
      " :522",
      " :523",
      " :524",
      " :525",
      " :526",
      " :527",
      " :528",
      " :529",
      " :530",
      " :531",
      " :532",
      " :533",
      " :534",
      " :535",
      " :536",
      " :537",
      " :538",
      " :539",
      " :540",
      " :541",
      " :542",
      " :543",
      " :544",
      " :545",
      " :546",
      " :547",
      " :548",
      " :549",
      " :550",
      " :551",
      " :552",
      " :553",
      " :554",
      " :555",
      " :556",
      " :557",
      " :558",
      " :559",
      " :560",
      " :561",
      " :562",
      " :563",
      " :564",
      " :565",
      " :566",
      " :567",
      " :568",
      " :569",
      " :570",
      " :571",
      " :572",
      " :573",
      " :574",
      " :575",
      " :576",
      " :577",
      " :578",
      " :579",
      " :580",
      " :581",
      " :582",
      " :583",
      " :584",
      " :585",
      " :586",
      " :587",
      " :588",
      " :589",
      " :590",
      " :591",
      " :592",
      " :593",
      " :594",
      " :595",
      " :596",
      " :597",
      " :598",
      " :599",
      " :600",
      " :601",
      " :602",
      " :603",
      " :604",
      " :605",
      " :606",
      " :607",
      " :608",
      " :609",
      " :610",
      " :611",
      " :612",
      " :613",
      " :614",
      " :615",
      " :616",
      " :617",
      " :618",
      " :619",
      " :620",
      " :621",
      " :622",
      " :623",
      " :624",
      " :625",
      " :626",
      " :627",
      " :628",
      " :629",
      " :630",
      " :631",
      " :632",
      " :633",
      " :634",
      " :635",
      " :636",
      " :637",
      " :638",
      " :639",
      " :640",
      " :641",
      " :642",
      " :643",
      " :644",
      " :645",
      " :646",
      " :647",
      " :648",
      " :649",
      " :650",
      " :651",
      " :652",
      " :653",
      " :654",
      " :655",
      " :656",
      " :657",
      " :658",
      " :659",
      " :660",
      " :661",
      " :662",
      " :663",
      " :664",
      " :665",
      " :666",
      " :667",
      " :668",
      " :669",
      " :670",
      " :671",
      " :672",
      " :673",
      " :674",
      " :675",
      " :676",
      " :677",
      " :679",
      " :680",
      " :681",
      " :682",
      " :683",
      " :684",
      " :685",
      " :686",
      " :687",
      " :688",
      " :689",
      " :690",
      " :691",
      " :692",
      " :693",
      " :694",
      " :695",
      " :696",
      " :697",
      " :698",
      " :699",
      " :700",
      " :701",
      " :702",
      " :703",
      " :704",
      " :705"
    ],
    " :679": [
      " :498",
      " :499",
      " :500",
      " :501",
      " :502",
      " :503",
      " :504",
      " :505",
      " :506",
      " :507",
      " :508",
      " :509",
      " :510",
      " :511",
      " :512",
      " :513",
      " :514",
      " :515",
      " :516",
      " :517",
      " :518",
      " :519",
      " :520",
      " :521",
      " :522",
      " :523",
      " :524",
      " :525",
      " :526",
      " :527",
      " :528",
      " :529",
      " :530",
      " :531",
      " :532",
      " :533",
      " :534",
      " :535",
      " :536",
      " :537",
      " :538",
      " :539",
      " :540",
      " :541",
      " :542",
      " :543",
      " :544",
      " :545",
      " :546",
      " :547",
      " :548",
      " :549",
      " :550",
      " :551",
      " :552",
      " :553",
      " :554",
      " :555",
      " :556",
      " :557",
      " :558",
      " :559",
      " :560",
      " :561",
      " :562",
      " :563",
      " :564",
      " :565",
      " :566",
      " :567",
      " :568",
      " :569",
      " :570",
      " :571",
      " :572",
      " :573",
      " :574",
      " :575",
      " :576",
      " :577",
      " :578",
      " :579",
      " :580",
      " :581",
      " :582",
      " :583",
      " :584",
      " :585",
      " :586",
      " :587",
      " :588",
      " :589",
      " :590",
      " :591",
      " :592",
      " :593",
      " :594",
      " :595",
      " :596",
      " :597",
      " :598",
      " :599",
      " :600",
      " :601",
      " :602",
      " :603",
      " :604",
      " :605",
      " :606",
      " :607",
      " :608",
      " :609",
      " :610",
      " :611",
      " :612",
      " :613",
      " :614",
      " :615",
      " :616",
      " :617",
      " :618",
      " :619",
      " :620",
      " :621",
      " :622",
      " :623",
      " :624",
      " :625",
      " :626",
      " :627",
      " :628",
      " :629",
      " :630",
      " :631",
      " :632",
      " :633",
      " :634",
      " :635",
      " :636",
      " :637",
      " :638",
      " :639",
      " :640",
      " :641",
      " :642",
      " :643",
      " :644",
      " :645",
      " :646",
      " :647",
      " :648",
      " :649",
      " :650",
      " :651",
      " :652",
      " :653",
      " :654",
      " :655",
      " :656",
      " :657",
      " :658",
      " :659",
      " :660",
      " :661",
      " :662",
      " :663",
      " :664",
      " :665",
      " :666",
      " :667",
      " :668",
      " :669",
      " :670",
      " :671",
      " :672",
      " :673",
      " :674",
      " :675",
      " :676",
      " :677",
      " :678",
      " :680",
      " :681",
      " :682",
      " :683",
      " :684",
      " :685",
      " :686",
      " :687",
      " :688",
      " :689",
      " :690",
      " :691",
      " :692",
      " :693",
      " :694",
      " :695",
      " :696",
      " :697",
      " :698",
      " :699",
      " :700",
      " :701",
      " :702",
      " :703",
      " :704",
      " :705"
    ],
    " :680": [
      " :498",
      " :499",
      " :500",
      " :501",
      " :502",
      " :503",
      " :504",
      " :505",
      " :506",
      " :507",
      " :508",
      " :509",
      " :510",
      " :511",
      " :512",
      " :513",
      " :514",
      " :515",
      " :516",
      " :517",
      " :518",
      " :519",
      " :520",
      " :521",
      " :522",
      " :523",
      " :524",
      " :525",
      " :526",
      " :527",
      " :528",
      " :529",
      " :530",
      " :531",
      " :532",
      " :533",
      " :534",
      " :535",
      " :536",
      " :537",
      " :538",
      " :539",
      " :540",
      " :541",
      " :542",
      " :543",
      " :544",
      " :545",
      " :546",
      " :547",
      " :548",
      " :549",
      " :550",
      " :551",
      " :552",
      " :553",
      " :554",
      " :555",
      " :556",
      " :557",
      " :558",
      " :559",
      " :560",
      " :561",
      " :562",
      " :563",
      " :564",
      " :565",
      " :566",
      " :567",
      " :568",
      " :569",
      " :570",
      " :571",
      " :572",
      " :573",
      " :574",
      " :575",
      " :576",
      " :577",
      " :578",
      " :579",
      " :580",
      " :581",
      " :582",
      " :583",
      " :584",
      " :585",
      " :586",
      " :587",
      " :588",
      " :589",
      " :590",
      " :591",
      " :592",
      " :593",
      " :594",
      " :595",
      " :596",
      " :597",
      " :598",
      " :599",
      " :600",
      " :601",
      " :602",
      " :603",
      " :604",
      " :605",
      " :606",
      " :607",
      " :608",
      " :609",
      " :610",
      " :611",
      " :612",
      " :613",
      " :614",
      " :615",
      " :616",
      " :617",
      " :618",
      " :619",
      " :620",
      " :621",
      " :622",
      " :623",
      " :624",
      " :625",
      " :626",
      " :627",
      " :628",
      " :629",
      " :630",
      " :631",
      " :632",
      " :633",
      " :634",
      " :635",
      " :636",
      " :637",
      " :638",
      " :639",
      " :640",
      " :641",
      " :642",
      " :643",
      " :644",
      " :645",
      " :646",
      " :647",
      " :648",
      " :649",
      " :650",
      " :651",
      " :652",
      " :653",
      " :654",
      " :655",
      " :656",
      " :657",
      " :658",
      " :659",
      " :660",
      " :661",
      " :662",
      " :663",
      " :664",
      " :665",
      " :666",
      " :667",
      " :668",
      " :669",
      " :670",
      " :671",
      " :672",
      " :673",
      " :674",
      " :675",
      " :676",
      " :677",
      " :678",
      " :679",
      " :681",
      " :682",
      " :683",
      " :684",
      " :685",
      " :686",
      " :687",
      " :688",
      " :689",
      " :690",
      " :691",
      " :692",
      " :693",
      " :694",
      " :695",
      " :696",
      " :697",
      " :698",
      " :699",
      " :700",
      " :701",
      " :702",
      " :703",
      " :704",
      " :705"
    ],
    " :681": [
      " :498",
      " :499",
      " :500",
      " :501",
      " :502",
      " :503",
      " :504",
      " :505",
      " :506",
      " :507",
      " :508",
      " :509",
      " :510",
      " :511",
      " :512",
      " :513",
      " :514",
      " :515",
      " :516",
      " :517",
      " :518",
      " :519",
      " :520",
      " :521",
      " :522",
      " :523",
      " :524",
      " :525",
      " :526",
      " :527",
      " :528",
      " :529",
      " :530",
      " :531",
      " :532",
      " :533",
      " :534",
      " :535",
      " :536",
      " :537",
      " :538",
      " :539",
      " :540",
      " :541",
      " :542",
      " :543",
      " :544",
      " :545",
      " :546",
      " :547",
      " :548",
      " :549",
      " :550",
      " :551",
      " :552",
      " :553",
      " :554",
      " :555",
      " :556",
      " :557",
      " :558",
      " :559",
      " :560",
      " :561",
      " :562",
      " :563",
      " :564",
      " :565",
      " :566",
      " :567",
      " :568",
      " :569",
      " :570",
      " :571",
      " :572",
      " :573",
      " :574",
      " :575",
      " :576",
      " :577",
      " :578",
      " :579",
      " :580",
      " :581",
      " :582",
      " :583",
      " :584",
      " :585",
      " :586",
      " :587",
      " :588",
      " :589",
      " :590",
      " :591",
      " :592",
      " :593",
      " :594",
      " :595",
      " :596",
      " :597",
      " :598",
      " :599",
      " :600",
      " :601",
      " :602",
      " :603",
      " :604",
      " :605",
      " :606",
      " :607",
      " :608",
      " :609",
      " :610",
      " :611",
      " :612",
      " :613",
      " :614",
      " :615",
      " :616",
      " :617",
      " :618",
      " :619",
      " :620",
      " :621",
      " :622",
      " :623",
      " :624",
      " :625",
      " :626",
      " :627",
      " :628",
      " :629",
      " :630",
      " :631",
      " :632",
      " :633",
      " :634",
      " :635",
      " :636",
      " :637",
      " :638",
      " :639",
      " :640",
      " :641",
      " :642",
      " :643",
      " :644",
      " :645",
      " :646",
      " :647",
      " :648",
      " :649",
      " :650",
      " :651",
      " :652",
      " :653",
      " :654",
      " :655",
      " :656",
      " :657",
      " :658",
      " :659",
      " :660",
      " :661",
      " :662",
      " :663",
      " :664",
      " :665",
      " :666",
      " :667",
      " :668",
      " :669",
      " :670",
      " :671",
      " :672",
      " :673",
      " :674",
      " :675",
      " :676",
      " :677",
      " :678",
      " :679",
      " :680",
      " :682",
      " :683",
      " :684",
      " :685",
      " :686",
      " :687",
      " :688",
      " :689",
      " :690",
      " :691",
      " :692",
      " :693",
      " :694",
      " :695",
      " :696",
      " :697",
      " :698",
      " :699",
      " :700",
      " :701",
      " :702",
      " :703",
      " :704",
      " :705"
    ],
    " :682": [
      " :498",
      " :499",
      " :500",
      " :501",
      " :502",
      " :503",
      " :504",
      " :505",
      " :506",
      " :507",
      " :508",
      " :509",
      " :510",
      " :511",
      " :512",
      " :513",
      " :514",
      " :515",
      " :516",
      " :517",
      " :518",
      " :519",
      " :520",
      " :521",
      " :522",
      " :523",
      " :524",
      " :525",
      " :526",
      " :527",
      " :528",
      " :529",
      " :530",
      " :531",
      " :532",
      " :533",
      " :534",
      " :535",
      " :536",
      " :537",
      " :538",
      " :539",
      " :540",
      " :541",
      " :542",
      " :543",
      " :544",
      " :545",
      " :546",
      " :547",
      " :548",
      " :549",
      " :550",
      " :551",
      " :552",
      " :553",
      " :554",
      " :555",
      " :556",
      " :557",
      " :558",
      " :559",
      " :560",
      " :561",
      " :562",
      " :563",
      " :564",
      " :565",
      " :566",
      " :567",
      " :568",
      " :569",
      " :570",
      " :571",
      " :572",
      " :573",
      " :574",
      " :575",
      " :576",
      " :577",
      " :578",
      " :579",
      " :580",
      " :581",
      " :582",
      " :583",
      " :584",
      " :585",
      " :586",
      " :587",
      " :588",
      " :589",
      " :590",
      " :591",
      " :592",
      " :593",
      " :594",
      " :595",
      " :596",
      " :597",
      " :598",
      " :599",
      " :600",
      " :601",
      " :602",
      " :603",
      " :604",
      " :605",
      " :606",
      " :607",
      " :608",
      " :609",
      " :610",
      " :611",
      " :612",
      " :613",
      " :614",
      " :615",
      " :616",
      " :617",
      " :618",
      " :619",
      " :620",
      " :621",
      " :622",
      " :623",
      " :624",
      " :625",
      " :626",
      " :627",
      " :628",
      " :629",
      " :630",
      " :631",
      " :632",
      " :633",
      " :634",
      " :635",
      " :636",
      " :637",
      " :638",
      " :639",
      " :640",
      " :641",
      " :642",
      " :643",
      " :644",
      " :645",
      " :646",
      " :647",
      " :648",
      " :649",
      " :650",
      " :651",
      " :652",
      " :653",
      " :654",
      " :655",
      " :656",
      " :657",
      " :658",
      " :659",
      " :660",
      " :661",
      " :662",
      " :663",
      " :664",
      " :665",
      " :666",
      " :667",
      " :668",
      " :669",
      " :670",
      " :671",
      " :672",
      " :673",
      " :674",
      " :675",
      " :676",
      " :677",
      " :678",
      " :679",
      " :680",
      " :681",
      " :683",
      " :684",
      " :685",
      " :686",
      " :687",
      " :688",
      " :689",
      " :690",
      " :691",
      " :692",
      " :693",
      " :694",
      " :695",
      " :696",
      " :697",
      " :698",
      " :699",
      " :700",
      " :701",
      " :702",
      " :703",
      " :704",
      " :705"
    ],
    " :683": [
      " :498",
      " :499",
      " :500",
      " :501",
      " :502",
      " :503",
      " :504",
      " :505",
      " :506",
      " :507",
      " :508",
      " :509",
      " :510",
      " :511",
      " :512",
      " :513",
      " :514",
      " :515",
      " :516",
      " :517",
      " :518",
      " :519",
      " :520",
      " :521",
      " :522",
      " :523",
      " :524",
      " :525",
      " :526",
      " :527",
      " :528",
      " :529",
      " :530",
      " :531",
      " :532",
      " :533",
      " :534",
      " :535",
      " :536",
      " :537",
      " :538",
      " :539",
      " :540",
      " :541",
      " :542",
      " :543",
      " :544",
      " :545",
      " :546",
      " :547",
      " :548",
      " :549",
      " :550",
      " :551",
      " :552",
      " :553",
      " :554",
      " :555",
      " :556",
      " :557",
      " :558",
      " :559",
      " :560",
      " :561",
      " :562",
      " :563",
      " :564",
      " :565",
      " :566",
      " :567",
      " :568",
      " :569",
      " :570",
      " :571",
      " :572",
      " :573",
      " :574",
      " :575",
      " :576",
      " :577",
      " :578",
      " :579",
      " :580",
      " :581",
      " :582",
      " :583",
      " :584",
      " :585",
      " :586",
      " :587",
      " :588",
      " :589",
      " :590",
      " :591",
      " :592",
      " :593",
      " :594",
      " :595",
      " :596",
      " :597",
      " :598",
      " :599",
      " :600",
      " :601",
      " :602",
      " :603",
      " :604",
      " :605",
      " :606",
      " :607",
      " :608",
      " :609",
      " :610",
      " :611",
      " :612",
      " :613",
      " :614",
      " :615",
      " :616",
      " :617",
      " :618",
      " :619",
      " :620",
      " :621",
      " :622",
      " :623",
      " :624",
      " :625",
      " :626",
      " :627",
      " :628",
      " :629",
      " :630",
      " :631",
      " :632",
      " :633",
      " :634",
      " :635",
      " :636",
      " :637",
      " :638",
      " :639",
      " :640",
      " :641",
      " :642",
      " :643",
      " :644",
      " :645",
      " :646",
      " :647",
      " :648",
      " :649",
      " :650",
      " :651",
      " :652",
      " :653",
      " :654",
      " :655",
      " :656",
      " :657",
      " :658",
      " :659",
      " :660",
      " :661",
      " :662",
      " :663",
      " :664",
      " :665",
      " :666",
      " :667",
      " :668",
      " :669",
      " :670",
      " :671",
      " :672",
      " :673",
      " :674",
      " :675",
      " :676",
      " :677",
      " :678",
      " :679",
      " :680",
      " :681",
      " :682",
      " :684",
      " :685",
      " :686",
      " :687",
      " :688",
      " :689",
      " :690",
      " :691",
      " :692",
      " :693",
      " :694",
      " :695",
      " :696",
      " :697",
      " :698",
      " :699",
      " :700",
      " :701",
      " :702",
      " :703",
      " :704",
      " :705"
    ],
    " :684": [
      " :498",
      " :499",
      " :500",
      " :501",
      " :502",
      " :503",
      " :504",
      " :505",
      " :506",
      " :507",
      " :508",
      " :509",
      " :510",
      " :511",
      " :512",
      " :513",
      " :514",
      " :515",
      " :516",
      " :517",
      " :518",
      " :519",
      " :520",
      " :521",
```
