## Supplementary material for "Localized Reactivity on Proteins as Riemannian Manifolds: A Quantum-Inspired Geometric Model for Deterministic, Metal-Aware Reactive-Site Prediction": code bundle: meta.json (part 2 of 2)

```
      " :522",
      " :523",
      " :524",
      " :525",
      " :526",
      " :527",
      " :528",
      " :529",
      " :530",
      " :531",
      " :532",
      " :533",
      " :534",
      " :535",
      " :536",
      " :537",
      " :538",
      " :539",
      " :540",
      " :541",
      " :542",
      " :543",
      " :544",
      " :545",
      " :546",
      " :547",
      " :548",
      " :549",
      " :550",
      " :551",
      " :552",
      " :553",
      " :554",
      " :555",
      " :556",
      " :557",
      " :558",
      " :559",
      " :560",
      " :561",
      " :562",
      " :563",
      " :564",
      " :565",
      " :566",
      " :567",
      " :568",
      " :569",
      " :570",
      " :571",
      " :572",
      " :573",
      " :574",
      " :575",
      " :576",
      " :577",
      " :578",
      " :579",
      " :580",
      " :581",
      " :582",
      " :583",
      " :584",
      " :585",
      " :586",
      " :587",
      " :588",
      " :589",
      " :590",
      " :591",
      " :592",
      " :593",
      " :594",
      " :595",
      " :596",
      " :597",
      " :598",
      " :599",
      " :600",
      " :601",
      " :602",
      " :603",
      " :604",
      " :605",
      " :606",
      " :607",
      " :608",
      " :609",
      " :610",
      " :611",
      " :612",
      " :613",
      " :614",
      " :615",
      " :616",
      " :617",
      " :618",
      " :619",
      " :620",
      " :621",
      " :622",
      " :623",
      " :624",
      " :625",
      " :626",
      " :627",
      " :628",
      " :629",
      " :630",
      " :631",
      " :632",
      " :633",
      " :634",
      " :635",
      " :636",
      " :637",
      " :638",
      " :639",
      " :640",
      " :641",
      " :642",
      " :643",
      " :644",
      " :645",
      " :646",
      " :647",
      " :648",
      " :649",
      " :650",
      " :651",
      " :652",
      " :653",
      " :654",
      " :655",
      " :656",
      " :657",
      " :658",
      " :659",
      " :660",
      " :661",
      " :662",
      " :663",
      " :664",
      " :665",
      " :666",
      " :667",
      " :668",
      " :669",
      " :670",
      " :671",
      " :672",
      " :673",
      " :674",
      " :675",
      " :676",
      " :677",
      " :678",
      " :679",
      " :680",
      " :681",
      " :682",
      " :683",
      " :685",
      " :686",
      " :687",
      " :688",
      " :689",
      " :690",
      " :691",
      " :692",
      " :693",
      " :694",
      " :695",
      " :696",
      " :697",
      " :698",
      " :699",
      " :700",
      " :701",
      " :702",
      " :703",
      " :704",
      " :705"
    ],
    " :685": [
      " :498",
      " :499",
      " :500",
      " :501",
      " :502",
      " :503",
      " :504",
      " :505",
      " :506",
      " :507",
      " :508",
      " :509",
      " :510",
      " :511",
      " :512",
      " :513",
      " :514",
      " :515",
      " :516",
      " :517",
      " :518",
      " :519",
      " :520",
      " :521",
      " :522",
      " :523",
      " :524",
      " :525",
      " :526",
      " :527",
      " :528",
      " :529",
      " :530",
      " :531",
      " :532",
      " :533",
      " :534",
      " :535",
      " :536",
      " :537",
      " :538",
      " :539",
      " :540",
      " :541",
      " :542",
      " :543",
      " :544",
      " :545",
      " :546",
      " :547",
      " :548",
      " :549",
      " :550",
      " :551",
      " :552",
      " :553",
      " :554",
      " :555",
      " :556",
      " :557",
      " :558",
      " :559",
      " :560",
      " :561",
      " :562",
      " :563",
      " :564",
      " :565",
      " :566",
      " :567",
      " :568",
      " :569",
      " :570",
      " :571",
      " :572",
      " :573",
      " :574",
      " :575",
      " :576",
      " :577",
      " :578",
      " :579",
      " :580",
      " :581",
      " :582",
      " :583",
      " :584",
      " :585",
      " :586",
      " :587",
      " :588",
      " :589",
      " :590",
      " :591",
      " :592",
      " :593",
      " :594",
      " :595",
      " :596",
      " :597",
      " :598",
      " :599",
      " :600",
      " :601",
      " :602",
      " :603",
      " :604",
      " :605",
      " :606",
      " :607",
      " :608",
      " :609",
      " :610",
      " :611",
      " :612",
      " :613",
      " :614",
      " :615",
      " :616",
      " :617",
      " :618",
      " :619",
      " :620",
      " :621",
      " :622",
      " :623",
      " :624",
      " :625",
      " :626",
      " :627",
      " :628",
      " :629",
      " :630",
      " :631",
      " :632",
      " :633",
      " :634",
      " :635",
      " :636",
      " :637",
      " :638",
      " :639",
      " :640",
      " :641",
      " :642",
      " :643",
      " :644",
      " :645",
      " :646",
      " :647",
      " :648",
      " :649",
      " :650",
      " :651",
      " :652",
      " :653",
      " :654",
      " :655",
      " :656",
      " :657",
      " :658",
      " :659",
      " :660",
      " :661",
      " :662",
      " :663",
      " :664",
      " :665",
      " :666",
      " :667",
      " :668",
      " :669",
      " :670",
      " :671",
      " :672",
      " :673",
      " :674",
      " :675",
      " :676",
      " :677",
      " :678",
      " :679",
      " :680",
      " :681",
      " :682",
      " :683",
      " :684",
      " :686",
      " :687",
      " :688",
      " :689",
      " :690",
      " :691",
      " :692",
      " :693",
      " :694",
      " :695",
      " :696",
      " :697",
      " :698",
      " :699",
      " :700",
      " :701",
      " :702",
      " :703",
      " :704",
      " :705"
    ],
    " :686": [
      " :498",
      " :499",
      " :500",
      " :501",
      " :502",
      " :503",
      " :504",
      " :505",
      " :506",
      " :507",
      " :508",
      " :509",
      " :510",
      " :511",
      " :512",
      " :513",
      " :514",
      " :515",
      " :516",
      " :517",
      " :518",
      " :519",
      " :520",
      " :521",
      " :522",
      " :523",
      " :524",
      " :525",
      " :526",
      " :527",
      " :528",
      " :529",
      " :530",
      " :531",
      " :532",
      " :533",
      " :534",
      " :535",
      " :536",
      " :537",
      " :538",
      " :539",
      " :540",
      " :541",
      " :542",
      " :543",
      " :544",
      " :545",
      " :546",
      " :547",
      " :548",
      " :549",
      " :550",
      " :551",
      " :552",
      " :553",
      " :554",
      " :555",
      " :556",
      " :557",
      " :558",
      " :559",
      " :560",
      " :561",
      " :562",
      " :563",
      " :564",
      " :565",
      " :566",
      " :567",
      " :568",
      " :569",
      " :570",
      " :571",
      " :572",
      " :573",
      " :574",
      " :575",
      " :576",
      " :577",
      " :578",
      " :579",
      " :580",
      " :581",
      " :582",
      " :583",
      " :584",
      " :585",
      " :586",
      " :587",
      " :588",
      " :589",
      " :590",
      " :591",
      " :592",
      " :593",
      " :594",
      " :595",
      " :596",
      " :597",
      " :598",
      " :599",
      " :600",
      " :601",
      " :602",
      " :603",
      " :604",
      " :605",
      " :606",
      " :607",
      " :608",
      " :609",
      " :610",
      " :611",
      " :612",
      " :613",
      " :614",
      " :615",
      " :616",
      " :617",
      " :618",
      " :619",
      " :620",
      " :621",
      " :622",
      " :623",
      " :624",
      " :625",
      " :626",
      " :627",
      " :628",
      " :629",
      " :630",
      " :631",
      " :632",
      " :633",
      " :634",
      " :635",
      " :636",
      " :637",
      " :638",
      " :639",
      " :640",
      " :641",
      " :642",
      " :643",
      " :644",
      " :645",
      " :646",
      " :647",
      " :648",
      " :649",
      " :650",
      " :651",
      " :652",
      " :653",
      " :654",
      " :655",
      " :656",
      " :657",
      " :658",
      " :659",
      " :660",
      " :661",
      " :662",
      " :663",
      " :664",
      " :665",
      " :666",
      " :667",
      " :668",
      " :669",
      " :670",
      " :671",
      " :672",
      " :673",
      " :674",
      " :675",
      " :676",
      " :677",
      " :678",
      " :679",
      " :680",
      " :681",
      " :682",
      " :683",
      " :684",
      " :685",
      " :687",
      " :688",
      " :689",
      " :690",
      " :691",
      " :692",
      " :693",
      " :694",
      " :695",
      " :696",
      " :697",
      " :698",
      " :699",
      " :700",
      " :701",
      " :702",
      " :703",
      " :704",
      " :705"
    ],
    " :687": [
      " :498",
      " :499",
      " :500",
      " :501",
      " :502",
      " :503",
      " :504",
      " :505",
      " :506",
      " :507",
      " :508",
      " :509",
      " :510",
      " :511",
      " :512",
      " :513",
      " :514",
      " :515",
      " :516",
      " :517",
      " :518",
      " :519",
      " :520",
      " :521",
      " :522",
      " :523",
      " :524",
      " :525",
      " :526",
      " :527",
      " :528",
      " :529",
      " :530",
      " :531",
      " :532",
      " :533",
      " :534",
      " :535",
      " :536",
      " :537",
      " :538",
      " :539",
      " :540",
      " :541",
      " :542",
      " :543",
      " :544",
      " :545",
      " :546",
      " :547",
      " :548",
      " :549",
      " :550",
      " :551",
      " :552",
      " :553",
      " :554",
      " :555",
      " :556",
      " :557",
      " :558",
      " :559",
      " :560",
      " :561",
      " :562",
      " :563",
      " :564",
      " :565",
      " :566",
      " :567",
      " :568",
      " :569",
      " :570",
      " :571",
      " :572",
      " :573",
      " :574",
      " :575",
      " :576",
      " :577",
      " :578",
      " :579",
      " :580",
      " :581",
      " :582",
      " :583",
      " :584",
      " :585",
      " :586",
      " :587",
      " :588",
      " :589",
      " :590",
      " :591",
      " :592",
      " :593",
      " :594",
      " :595",
      " :596",
      " :597",
      " :598",
      " :599",
      " :600",
      " :601",
      " :602",
      " :603",
      " :604",
      " :605",
      " :606",
      " :607",
      " :608",
      " :609",
      " :610",
      " :611",
      " :612",
      " :613",
      " :614",
      " :615",
      " :616",
      " :617",
      " :618",
      " :619",
      " :620",
      " :621",
      " :622",
      " :623",
      " :624",
      " :625",
      " :626",
      " :627",
      " :628",
      " :629",
      " :630",
      " :631",
      " :632",
      " :633",
      " :634",
      " :635",
      " :636",
      " :637",
      " :638",
      " :639",
      " :640",
      " :641",
      " :642",
      " :643",
      " :644",
      " :645",
      " :646",
      " :647",
      " :648",
      " :649",
      " :650",
      " :651",
      " :652",
      " :653",
      " :654",
      " :655",
      " :656",
      " :657",
      " :658",
      " :659",
      " :660",
      " :661",
      " :662",
      " :663",
      " :664",
      " :665",
      " :666",
      " :667",
      " :668",
      " :669",
      " :670",
      " :671",
      " :672",
      " :673",
      " :674",
      " :675",
      " :676",
      " :677",
      " :678",
      " :679",
      " :680",
      " :681",
      " :682",
      " :683",
      " :684",
      " :685",
      " :686",
      " :688",
      " :689",
      " :690",
      " :691",
      " :692",
      " :693",
      " :694",
      " :695",
      " :696",
      " :697",
      " :698",
      " :699",
      " :700",
      " :701",
      " :702",
      " :703",
      " :704",
      " :705"
    ],
    " :688": [
      " :498",
      " :499",
      " :500",
      " :501",
      " :502",
      " :503",
      " :504",
      " :505",
      " :506",
      " :507",
      " :508",
      " :509",
      " :510",
      " :511",
      " :512",
      " :513",
      " :514",
      " :515",
      " :516",
      " :517",
      " :518",
      " :519",
      " :520",
      " :521",
      " :522",
      " :523",
      " :524",
      " :525",
      " :526",
      " :527",
      " :528",
      " :529",
      " :530",
      " :531",
      " :532",
      " :533",
      " :534",
      " :535",
      " :536",
      " :537",
      " :538",
      " :539",
      " :540",
      " :541",
      " :542",
      " :543",
      " :544",
      " :545",
      " :546",
      " :547",
      " :548",
      " :549",
      " :550",
      " :551",
      " :552",
      " :553",
      " :554",
      " :555",
      " :556",
      " :557",
      " :558",
      " :559",
      " :560",
      " :561",
      " :562",
      " :563",
      " :564",
      " :565",
      " :566",
      " :567",
      " :568",
      " :569",
      " :570",
      " :571",
      " :572",
      " :573",
      " :574",
      " :575",
      " :576",
      " :577",
      " :578",
      " :579",
      " :580",
      " :581",
      " :582",
      " :583",
      " :584",
      " :585",
      " :586",
      " :587",
      " :588",
      " :589",
      " :590",
      " :591",
      " :592",
      " :593",
      " :594",
      " :595",
      " :596",
      " :597",
      " :598",
      " :599",
      " :600",
      " :601",
      " :602",
      " :603",
      " :604",
      " :605",
      " :606",
      " :607",
      " :608",
      " :609",
      " :610",
      " :611",
      " :612",
      " :613",
      " :614",
      " :615",
      " :616",
      " :617",
      " :618",
      " :619",
      " :620",
      " :621",
      " :622",
      " :623",
      " :624",
      " :625",
      " :626",
      " :627",
      " :628",
      " :629",
      " :630",
      " :631",
      " :632",
      " :633",
      " :634",
      " :635",
      " :636",
      " :637",
      " :638",
      " :639",
      " :640",
      " :641",
      " :642",
      " :643",
      " :644",
      " :645",
      " :646",
      " :647",
      " :648",
      " :649",
      " :650",
      " :651",
      " :652",
      " :653",
      " :654",
      " :655",
      " :656",
      " :657",
      " :658",
      " :659",
      " :660",
      " :661",
      " :662",
      " :663",
      " :664",
      " :665",
      " :666",
      " :667",
      " :668",
      " :669",
      " :670",
      " :671",
      " :672",
      " :673",
      " :674",
      " :675",
      " :676",
      " :677",
      " :678",
      " :679",
      " :680",
      " :681",
      " :682",
      " :683",
      " :684",
      " :685",
      " :686",
      " :687",
      " :689",
      " :690",
      " :691",
      " :692",
      " :693",
      " :694",
      " :695",
      " :696",
      " :697",
      " :698",
      " :699",
      " :700",
      " :701",
      " :702",
      " :703",
      " :704",
      " :705"
    ],
    " :689": [
      " :498",
      " :499",
      " :500",
      " :501",
      " :502",
      " :503",
      " :504",
      " :505",
      " :506",
      " :507",
      " :508",
      " :509",
      " :510",
      " :511",
      " :512",
      " :513",
      " :514",
      " :515",
      " :516",
      " :517",
      " :518",
      " :519",
      " :520",
      " :521",
      " :522",
      " :523",
      " :524",
      " :525",
      " :526",
      " :527",
      " :528",
      " :529",
      " :530",
      " :531",
      " :532",
      " :533",
      " :534",
      " :535",
      " :536",
      " :537",
      " :538",
      " :539",
      " :540",
      " :541",
      " :542",
      " :543",
      " :544",
      " :545",
      " :546",
      " :547",
      " :548",
      " :549",
      " :550",
      " :551",
      " :552",
      " :553",
      " :554",
      " :555",
      " :556",
      " :557",
      " :558",
      " :559",
      " :560",
      " :561",
      " :562",
      " :563",
      " :564",
      " :565",
      " :566",
      " :567",
      " :568",
      " :569",
      " :570",
      " :571",
      " :572",
      " :573",
      " :574",
      " :575",
      " :576",
      " :577",
      " :578",
      " :579",
      " :580",
      " :581",
      " :582",
      " :583",
      " :584",
      " :585",
      " :586",
      " :587",
      " :588",
      " :589",
      " :590",
      " :591",
      " :592",
      " :593",
      " :594",
      " :595",
      " :596",
      " :597",
      " :598",
      " :599",
      " :600",
      " :601",
      " :602",
      " :603",
      " :604",
      " :605",
      " :606",
      " :607",
      " :608",
      " :609",
      " :610",
      " :611",
      " :612",
      " :613",
      " :614",
      " :615",
      " :616",
      " :617",
      " :618",
      " :619",
      " :620",
      " :621",
      " :622",
      " :623",
      " :624",
      " :625",
      " :626",
      " :627",
      " :628",
      " :629",
      " :630",
      " :631",
      " :632",
      " :633",
      " :634",
      " :635",
      " :636",
      " :637",
      " :638",
      " :639",
      " :640",
      " :641",
      " :642",
      " :643",
      " :644",
      " :645",
      " :646",
      " :647",
      " :648",
      " :649",
      " :650",
      " :651",
      " :652",
      " :653",
      " :654",
      " :655",
      " :656",
      " :657",
      " :658",
      " :659",
      " :660",
      " :661",
      " :662",
      " :663",
      " :664",
      " :665",
      " :666",
      " :667",
      " :668",
      " :669",
      " :670",
      " :671",
      " :672",
      " :673",
      " :674",
      " :675",
      " :676",
      " :677",
      " :678",
      " :679",
      " :680",
      " :681",
      " :682",
      " :683",
      " :684",
      " :685",
      " :686",
      " :687",
      " :688",
      " :690",
      " :691",
      " :692",
      " :693",
      " :694",
      " :695",
      " :696",
      " :697",
      " :698",
      " :699",
      " :700",
      " :701",
      " :702",
      " :703",
      " :704",
      " :705"
    ],
    " :690": [
      " :498",
      " :499",
      " :500",
      " :501",
      " :502",
      " :503",
      " :504",
      " :505",
      " :506",
      " :507",
      " :508",
      " :509",
      " :510",
      " :511",
      " :512",
      " :513",
      " :514",
      " :515",
      " :516",
      " :517",
      " :518",
      " :519",
      " :520",
      " :521",
      " :522",
      " :523",
      " :524",
      " :525",
      " :526",
      " :527",
      " :528",
      " :529",
      " :530",
      " :531",
      " :532",
      " :533",
      " :534",
      " :535",
      " :536",
      " :537",
      " :538",
      " :539",
      " :540",
      " :541",
      " :542",
      " :543",
      " :544",
      " :545",
      " :546",
      " :547",
      " :548",
      " :549",
      " :550",
      " :551",
      " :552",
      " :553",
      " :554",
      " :555",
      " :556",
      " :557",
      " :558",
      " :559",
      " :560",
      " :561",
      " :562",
      " :563",
      " :564",
      " :565",
      " :566",
      " :567",
      " :568",
      " :569",
      " :570",
      " :571",
      " :572",
      " :573",
      " :574",
      " :575",
      " :576",
      " :577",
      " :578",
      " :579",
      " :580",
      " :581",
      " :582",
      " :583",
      " :584",
      " :585",
      " :586",
      " :587",
      " :588",
      " :589",
      " :590",
      " :591",
      " :592",
      " :593",
      " :594",
      " :595",
      " :596",
      " :597",
      " :598",
      " :599",
      " :600",
      " :601",
      " :602",
      " :603",
      " :604",
      " :605",
      " :606",
      " :607",
      " :608",
      " :609",
      " :610",
      " :611",
      " :612",
      " :613",
      " :614",
      " :615",
      " :616",
      " :617",
      " :618",
      " :619",
      " :620",
      " :621",
      " :622",
      " :623",
      " :624",
      " :625",
      " :626",
      " :627",
      " :628",
      " :629",
      " :630",
      " :631",
      " :632",
      " :633",
      " :634",
      " :635",
      " :636",
      " :637",
      " :638",
      " :639",
      " :640",
      " :641",
      " :642",
      " :643",
      " :644",
      " :645",
      " :646",
      " :647",
      " :648",
      " :649",
      " :650",
      " :651",
      " :652",
      " :653",
      " :654",
      " :655",
      " :656",
      " :657",
      " :658",
      " :659",
      " :660",
      " :661",
      " :662",
      " :663",
      " :664",
      " :665",
      " :666",
      " :667",
      " :668",
      " :669",
      " :670",
      " :671",
      " :672",
      " :673",
      " :674",
      " :675",
      " :676",
      " :677",
      " :678",
      " :679",
      " :680",
      " :681",
      " :682",
      " :683",
      " :684",
      " :685",
      " :686",
      " :687",
      " :688",
      " :689",
      " :691",
      " :692",
      " :693",
      " :694",
      " :695",
      " :696",
      " :697",
      " :698",
      " :699",
      " :700",
      " :701",
      " :702",
      " :703",
      " :704",
      " :705"
    ],
    " :691": [
      " :498",
      " :499",
      " :500",
      " :501",
      " :502",
      " :503",
      " :504",
      " :505",
      " :506",
      " :507",
      " :508",
      " :509",
      " :510",
      " :511",
      " :512",
      " :513",
      " :514",
      " :515",
      " :516",
      " :517",
      " :518",
      " :519",
      " :520",
      " :521",
      " :522",
      " :523",
      " :524",
      " :525",
      " :526",
      " :527",
      " :528",
      " :529",
      " :530",
      " :531",
      " :532",
      " :533",
      " :534",
      " :535",
      " :536",
      " :537",
      " :538",
      " :539",
      " :540",
      " :541",
      " :542",
      " :543",
      " :544",
      " :545",
      " :546",
      " :547",
      " :548",
      " :549",
      " :550",
      " :551",
      " :552",
      " :553",
      " :554",
      " :555",
      " :556",
      " :557",
      " :558",
      " :559",
      " :560",
      " :561",
      " :562",
      " :563",
      " :564",
      " :565",
      " :566",
      " :567",
      " :568",
      " :569",
      " :570",
      " :571",
      " :572",
      " :573",
      " :574",
      " :575",
      " :576",
      " :577",
      " :578",
      " :579",
      " :580",
      " :581",
      " :582",
      " :583",
      " :584",
      " :585",
      " :586",
      " :587",
      " :588",
      " :589",
      " :590",
      " :591",
      " :592",
      " :593",
      " :594",
      " :595",
      " :596",
      " :597",
      " :598",
      " :599",
      " :600",
      " :601",
      " :602",
      " :603",
      " :604",
      " :605",
      " :606",
      " :607",
      " :608",
      " :609",
      " :610",
      " :611",
      " :612",
      " :613",
      " :614",
      " :615",
      " :616",
      " :617",
      " :618",
      " :619",
      " :620",
      " :621",
      " :622",
      " :623",
      " :624",
      " :625",
      " :626",
      " :627",
      " :628",
      " :629",
      " :630",
      " :631",
      " :632",
      " :633",
      " :634",
      " :635",
      " :636",
      " :637",
      " :638",
      " :639",
      " :640",
      " :641",
      " :642",
      " :643",
      " :644",
      " :645",
      " :646",
      " :647",
      " :648",
      " :649",
      " :650",
      " :651",
      " :652",
      " :653",
      " :654",
      " :655",
      " :656",
      " :657",
      " :658",
      " :659",
      " :660",
      " :661",
      " :662",
      " :663",
      " :664",
      " :665",
      " :666",
      " :667",
      " :668",
      " :669",
      " :670",
      " :671",
      " :672",
      " :673",
      " :674",
      " :675",
      " :676",
      " :677",
      " :678",
      " :679",
      " :680",
      " :681",
      " :682",
      " :683",
      " :684",
      " :685",
      " :686",
      " :687",
      " :688",
      " :689",
      " :690",
      " :692",
      " :693",
      " :694",
      " :695",
      " :696",
      " :697",
      " :698",
      " :699",
      " :700",
      " :701",
      " :702",
      " :703",
      " :704",
      " :705"
    ],
    " :692": [
      " :498",
      " :499",
      " :500",
      " :501",
      " :502",
      " :503",
      " :504",
      " :505",
      " :506",
      " :507",
      " :508",
      " :509",
      " :510",
      " :511",
      " :512",
      " :513",
      " :514",
      " :515",
      " :516",
      " :517",
      " :518",
      " :519",
      " :520",
      " :521",
      " :522",
      " :523",
      " :524",
      " :525",
      " :526",
      " :527",
      " :528",
      " :529",
      " :530",
      " :531",
      " :532",
      " :533",
      " :534",
      " :535",
      " :536",
      " :537",
      " :538",
      " :539",
      " :540",
      " :541",
      " :542",
      " :543",
      " :544",
      " :545",
      " :546",
      " :547",
      " :548",
      " :549",
      " :550",
      " :551",
      " :552",
      " :553",
      " :554",
      " :555",
      " :556",
      " :557",
      " :558",
      " :559",
      " :560",
      " :561",
      " :562",
      " :563",
      " :564",
      " :565",
      " :566",
      " :567",
      " :568",
      " :569",
      " :570",
      " :571",
      " :572",
      " :573",
      " :574",
      " :575",
      " :576",
      " :577",
      " :578",
      " :579",
      " :580",
      " :581",
      " :582",
      " :583",
      " :584",
      " :585",
      " :586",
      " :587",
      " :588",
      " :589",
      " :590",
      " :591",
      " :592",
      " :593",
      " :594",
      " :595",
      " :596",
      " :597",
      " :598",
      " :599",
      " :600",
      " :601",
      " :602",
      " :603",
      " :604",
      " :605",
      " :606",
      " :607",
      " :608",
      " :609",
      " :610",
      " :611",
      " :612",
      " :613",
      " :614",
      " :615",
      " :616",
      " :617",
      " :618",
      " :619",
      " :620",
      " :621",
      " :622",
      " :623",
      " :624",
      " :625",
      " :626",
      " :627",
      " :628",
      " :629",
      " :630",
      " :631",
      " :632",
      " :633",
      " :634",
      " :635",
      " :636",
      " :637",
      " :638",
      " :639",
      " :640",
      " :641",
      " :642",
      " :643",
      " :644",
      " :645",
      " :646",
      " :647",
      " :648",
      " :649",
      " :650",
      " :651",
      " :652",
      " :653",
      " :654",
      " :655",
      " :656",
      " :657",
      " :658",
      " :659",
      " :660",
      " :661",
      " :662",
      " :663",
      " :664",
      " :665",
      " :666",
      " :667",
      " :668",
      " :669",
      " :670",
      " :671",
      " :672",
      " :673",
      " :674",
      " :675",
      " :676",
      " :677",
      " :678",
      " :679",
      " :680",
      " :681",
      " :682",
      " :683",
      " :684",
      " :685",
      " :686",
      " :687",
      " :688",
      " :689",
      " :690",
      " :691",
      " :693",
      " :694",
      " :695",
      " :696",
      " :697",
      " :698",
      " :699",
      " :700",
      " :701",
      " :702",
      " :703",
      " :704",
      " :705"
    ],
    " :693": [
      " :498",
      " :499",
      " :500",
      " :501",
      " :502",
      " :503",
      " :504",
      " :505",
      " :506",
      " :507",
      " :508",
      " :509",
      " :510",
      " :511",
      " :512",
      " :513",
      " :514",
      " :515",
      " :516",
      " :517",
      " :518",
      " :519",
      " :520",
      " :521",
      " :522",
      " :523",
      " :524",
      " :525",
      " :526",
      " :527",
      " :528",
      " :529",
      " :530",
      " :531",
      " :532",
      " :533",
      " :534",
      " :535",
      " :536",
      " :537",
      " :538",
      " :539",
      " :540",
      " :541",
      " :542",
      " :543",
      " :544",
      " :545",
      " :546",
      " :547",
      " :548",
      " :549",
      " :550",
      " :551",
      " :552",
      " :553",
      " :554",
      " :555",
      " :556",
      " :557",
      " :558",
      " :559",
      " :560",
      " :561",
      " :562",
      " :563",
      " :564",
      " :565",
      " :566",
      " :567",
      " :568",
      " :569",
      " :570",
      " :571",
      " :572",
      " :573",
      " :574",
      " :575",
      " :576",
      " :577",
      " :578",
      " :579",
      " :580",
      " :581",
      " :582",
      " :583",
      " :584",
      " :585",
      " :586",
      " :587",
      " :588",
      " :589",
      " :590",
      " :591",
      " :592",
      " :593",
      " :594",
      " :595",
      " :596",
      " :597",
      " :598",
      " :599",
      " :600",
      " :601",
      " :602",
      " :603",
      " :604",
      " :605",
      " :606",
      " :607",
      " :608",
      " :609",
      " :610",
      " :611",
      " :612",
      " :613",
      " :614",
      " :615",
      " :616",
      " :617",
      " :618",
      " :619",
      " :620",
      " :621",
      " :622",
      " :623",
      " :624",
      " :625",
      " :626",
      " :627",
      " :628",
      " :629",
      " :630",
      " :631",
      " :632",
      " :633",
      " :634",
      " :635",
      " :636",
      " :637",
      " :638",
      " :639",
      " :640",
      " :641",
      " :642",
      " :643",
      " :644",
      " :645",
      " :646",
      " :647",
      " :648",
      " :649",
      " :650",
      " :651",
      " :652",
      " :653",
      " :654",
      " :655",
      " :656",
      " :657",
      " :658",
      " :659",
      " :660",
      " :661",
      " :662",
      " :663",
      " :664",
      " :665",
      " :666",
      " :667",
      " :668",
      " :669",
      " :670",
      " :671",
      " :672",
      " :673",
      " :674",
      " :675",
      " :676",
      " :677",
      " :678",
      " :679",
      " :680",
      " :681",
      " :682",
      " :683",
      " :684",
      " :685",
      " :686",
      " :687",
      " :688",
      " :689",
      " :690",
      " :691",
      " :692",
      " :694",
      " :695",
      " :696",
      " :697",
      " :698",
      " :699",
      " :700",
      " :701",
      " :702",
      " :703",
      " :704",
      " :705"
    ],
    " :694": [
      " :498",
      " :499",
      " :500",
      " :501",
      " :502",
      " :503",
      " :504",
      " :505",
      " :506",
      " :507",
      " :508",
      " :509",
      " :510",
      " :511",
      " :512",
      " :513",
      " :514",
      " :515",
      " :516",
      " :517",
      " :518",
      " :519",
      " :520",
      " :521",
      " :522",
      " :523",
      " :524",
      " :525",
      " :526",
      " :527",
      " :528",
      " :529",
      " :530",
      " :531",
      " :532",
      " :533",
      " :534",
      " :535",
      " :536",
      " :537",
      " :538",
      " :539",
      " :540",
      " :541",
      " :542",
      " :543",
      " :544",
      " :545",
      " :546",
      " :547",
      " :548",
      " :549",
      " :550",
      " :551",
      " :552",
      " :553",
      " :554",
      " :555",
      " :556",
      " :557",
      " :558",
      " :559",
      " :560",
      " :561",
      " :562",
      " :563",
      " :564",
      " :565",
      " :566",
      " :567",
      " :568",
      " :569",
      " :570",
      " :571",
      " :572",
      " :573",
      " :574",
      " :575",
      " :576",
      " :577",
      " :578",
      " :579",
      " :580",
      " :581",
      " :582",
      " :583",
      " :584",
      " :585",
      " :586",
      " :587",
      " :588",
      " :589",
      " :590",
      " :591",
      " :592",
      " :593",
      " :594",
      " :595",
      " :596",
      " :597",
      " :598",
      " :599",
      " :600",
      " :601",
      " :602",
      " :603",
      " :604",
      " :605",
      " :606",
      " :607",
      " :608",
      " :609",
      " :610",
      " :611",
      " :612",
      " :613",
      " :614",
      " :615",
      " :616",
      " :617",
      " :618",
      " :619",
      " :620",
      " :621",
      " :622",
      " :623",
      " :624",
      " :625",
      " :626",
      " :627",
      " :628",
      " :629",
      " :630",
      " :631",
      " :632",
      " :633",
      " :634",
      " :635",
      " :636",
      " :637",
      " :638",
      " :639",
      " :640",
      " :641",
      " :642",
      " :643",
      " :644",
      " :645",
      " :646",
      " :647",
      " :648",
      " :649",
      " :650",
      " :651",
      " :652",
      " :653",
      " :654",
      " :655",
      " :656",
      " :657",
      " :658",
      " :659",
      " :660",
      " :661",
      " :662",
      " :663",
      " :664",
      " :665",
      " :666",
      " :667",
      " :668",
      " :669",
      " :670",
      " :671",
      " :672",
      " :673",
      " :674",
      " :675",
      " :676",
      " :677",
      " :678",
      " :679",
      " :680",
      " :681",
      " :682",
      " :683",
      " :684",
      " :685",
      " :686",
      " :687",
      " :688",
      " :689",
      " :690",
      " :691",
      " :692",
      " :693",
      " :695",
      " :696",
      " :697",
      " :698",
      " :699",
      " :700",
      " :701",
      " :702",
      " :703",
      " :704",
      " :705"
    ],
    " :695": [
      " :498",
      " :499",
      " :500",
      " :501",
      " :502",
      " :503",
      " :504",
      " :505",
      " :506",
      " :507",
      " :508",
      " :509",
      " :510",
      " :511",
      " :512",
      " :513",
      " :514",
      " :515",
      " :516",
      " :517",
      " :518",
      " :519",
      " :520",
      " :521",
      " :522",
      " :523",
      " :524",
      " :525",
      " :526",
      " :527",
      " :528",
      " :529",
      " :530",
      " :531",
      " :532",
      " :533",
      " :534",
      " :535",
      " :536",
      " :537",
      " :538",
      " :539",
      " :540",
      " :541",
      " :542",
      " :543",
      " :544",
      " :545",
      " :546",
      " :547",
      " :548",
      " :549",
      " :550",
      " :551",
      " :552",
      " :553",
      " :554",
      " :555",
      " :556",
      " :557",
      " :558",
      " :559",
      " :560",
      " :561",
      " :562",
      " :563",
      " :564",
      " :565",
      " :566",
      " :567",
      " :568",
      " :569",
      " :570",
      " :571",
      " :572",
      " :573",
      " :574",
      " :575",
      " :576",
      " :577",
      " :578",
      " :579",
      " :580",
      " :581",
      " :582",
      " :583",
      " :584",
      " :585",
      " :586",
      " :587",
      " :588",
      " :589",
      " :590",
      " :591",
      " :592",
      " :593",
      " :594",
      " :595",
      " :596",
      " :597",
      " :598",
      " :599",
      " :600",
      " :601",
      " :602",
      " :603",
      " :604",
      " :605",
      " :606",
      " :607",
      " :608",
      " :609",
      " :610",
      " :611",
      " :612",
      " :613",
      " :614",
      " :615",
      " :616",
      " :617",
      " :618",
      " :619",
      " :620",
      " :621",
      " :622",
      " :623",
      " :624",
      " :625",
      " :626",
      " :627",
      " :628",
      " :629",
      " :630",
      " :631",
      " :632",
      " :633",
      " :634",
      " :635",
      " :636",
      " :637",
      " :638",
      " :639",
      " :640",
      " :641",
      " :642",
      " :643",
      " :644",
      " :645",
      " :646",
      " :647",
      " :648",
      " :649",
      " :650",
      " :651",
      " :652",
      " :653",
      " :654",
      " :655",
      " :656",
      " :657",
      " :658",
      " :659",
      " :660",
      " :661",
      " :662",
      " :663",
      " :664",
      " :665",
      " :666",
      " :667",
      " :668",
      " :669",
      " :670",
      " :671",
      " :672",
      " :673",
      " :674",
      " :675",
      " :676",
      " :677",
      " :678",
      " :679",
      " :680",
      " :681",
      " :682",
      " :683",
      " :684",
      " :685",
      " :686",
      " :687",
      " :688",
      " :689",
      " :690",
      " :691",
      " :692",
      " :693",
      " :694",
      " :696",
      " :697",
      " :698",
      " :699",
      " :700",
      " :701",
      " :702",
      " :703",
      " :704",
      " :705"
    ],
    " :696": [
      " :498",
      " :499",
      " :500",
      " :501",
      " :502",
      " :503",
      " :504",
      " :505",
      " :506",
      " :507",
      " :508",
      " :509",
      " :510",
      " :511",
      " :512",
      " :513",
      " :514",
      " :515",
      " :516",
      " :517",
      " :518",
      " :519",
      " :520",
      " :521",
      " :522",
      " :523",
      " :524",
      " :525",
      " :526",
      " :527",
      " :528",
      " :529",
      " :530",
      " :531",
      " :532",
      " :533",
      " :534",
      " :535",
      " :536",
      " :537",
      " :538",
      " :539",
      " :540",
      " :541",
      " :542",
      " :543",
      " :544",
      " :545",
      " :546",
      " :547",
      " :548",
      " :549",
      " :550",
      " :551",
      " :552",
      " :553",
      " :554",
      " :555",
      " :556",
      " :557",
      " :558",
      " :559",
      " :560",
      " :561",
      " :562",
      " :563",
      " :564",
      " :565",
      " :566",
      " :567",
      " :568",
      " :569",
      " :570",
      " :571",
      " :572",
      " :573",
      " :574",
      " :575",
      " :576",
      " :577",
      " :578",
      " :579",
      " :580",
      " :581",
      " :582",
      " :583",
      " :584",
      " :585",
      " :586",
      " :587",
      " :588",
      " :589",
      " :590",
      " :591",
      " :592",
      " :593",
      " :594",
      " :595",
      " :596",
      " :597",
      " :598",
      " :599",
      " :600",
      " :601",
      " :602",
      " :603",
      " :604",
      " :605",
      " :606",
      " :607",
      " :608",
      " :609",
      " :610",
      " :611",
      " :612",
      " :613",
      " :614",
      " :615",
      " :616",
      " :617",
      " :618",
      " :619",
      " :620",
      " :621",
      " :622",
      " :623",
      " :624",
      " :625",
      " :626",
      " :627",
      " :628",
      " :629",
      " :630",
      " :631",
      " :632",
      " :633",
      " :634",
      " :635",
      " :636",
      " :637",
      " :638",
      " :639",
      " :640",
      " :641",
      " :642",
      " :643",
      " :644",
      " :645",
      " :646",
      " :647",
      " :648",
      " :649",
      " :650",
      " :651",
      " :652",
      " :653",
      " :654",
      " :655",
      " :656",
      " :657",
      " :658",
      " :659",
      " :660",
      " :661",
      " :662",
      " :663",
      " :664",
      " :665",
      " :666",
      " :667",
      " :668",
      " :669",
      " :670",
      " :671",
      " :672",
      " :673",
      " :674",
      " :675",
      " :676",
      " :677",
      " :678",
      " :679",
      " :680",
      " :681",
      " :682",
      " :683",
      " :684",
      " :685",
      " :686",
      " :687",
      " :688",
      " :689",
      " :690",
      " :691",
      " :692",
      " :693",
      " :694",
      " :695",
      " :697",
      " :698",
      " :699",
      " :700",
      " :701",
      " :702",
      " :703",
      " :704",
      " :705"
    ],
    " :697": [
      " :498",
      " :499",
      " :500",
      " :501",
      " :502",
      " :503",
      " :504",
      " :505",
      " :506",
      " :507",
      " :508",
      " :509",
      " :510",
      " :511",
      " :512",
      " :513",
      " :514",
      " :515",
      " :516",
      " :517",
      " :518",
      " :519",
      " :520",
      " :521",
      " :522",
      " :523",
      " :524",
      " :525",
      " :526",
      " :527",
      " :528",
      " :529",
      " :530",
      " :531",
      " :532",
      " :533",
      " :534",
      " :535",
      " :536",
      " :537",
      " :538",
      " :539",
      " :540",
      " :541",
      " :542",
      " :543",
      " :544",
      " :545",
      " :546",
      " :547",
      " :548",
      " :549",
      " :550",
      " :551",
      " :552",
      " :553",
      " :554",
      " :555",
      " :556",
      " :557",
      " :558",
      " :559",
      " :560",
      " :561",
      " :562",
      " :563",
      " :564",
      " :565",
      " :566",
      " :567",
      " :568",
      " :569",
      " :570",
      " :571",
      " :572",
      " :573",
      " :574",
      " :575",
      " :576",
      " :577",
      " :578",
      " :579",
      " :580",
      " :581",
      " :582",
      " :583",
      " :584",
      " :585",
      " :586",
      " :587",
      " :588",
      " :589",
      " :590",
      " :591",
      " :592",
      " :593",
      " :594",
      " :595",
      " :596",
      " :597",
      " :598",
      " :599",
      " :600",
      " :601",
      " :602",
      " :603",
      " :604",
      " :605",
      " :606",
      " :607",
      " :608",
      " :609",
      " :610",
      " :611",
      " :612",
      " :613",
      " :614",
      " :615",
      " :616",
      " :617",
      " :618",
      " :619",
      " :620",
      " :621",
      " :622",
      " :623",
      " :624",
      " :625",
      " :626",
      " :627",
      " :628",
      " :629",
      " :630",
      " :631",
      " :632",
      " :633",
      " :634",
      " :635",
      " :636",
      " :637",
      " :638",
      " :639",
      " :640",
      " :641",
      " :642",
      " :643",
      " :644",
      " :645",
      " :646",
      " :647",
      " :648",
      " :649",
      " :650",
      " :651",
      " :652",
      " :653",
      " :654",
      " :655",
      " :656",
      " :657",
      " :658",
      " :659",
      " :660",
      " :661",
      " :662",
      " :663",
      " :664",
      " :665",
      " :666",
      " :667",
      " :668",
      " :669",
      " :670",
      " :671",
      " :672",
      " :673",
      " :674",
      " :675",
      " :676",
      " :677",
      " :678",
      " :679",
      " :680",
      " :681",
      " :682",
      " :683",
      " :684",
      " :685",
      " :686",
      " :687",
      " :688",
      " :689",
      " :690",
      " :691",
      " :692",
      " :693",
      " :694",
      " :695",
      " :696",
      " :698",
      " :699",
      " :700",
      " :701",
      " :702",
      " :703",
      " :704",
      " :705"
    ],
    " :698": [
      " :498",
      " :499",
      " :500",
      " :501",
      " :502",
      " :503",
      " :504",
      " :505",
      " :506",
      " :507",
      " :508",
      " :509",
      " :510",
      " :511",
      " :512",
      " :513",
      " :514",
      " :515",
      " :516",
      " :517",
      " :518",
      " :519",
      " :520",
      " :521",
      " :522",
      " :523",
      " :524",
      " :525",
      " :526",
      " :527",
      " :528",
      " :529",
      " :530",
      " :531",
      " :532",
      " :533",
      " :534",
      " :535",
      " :536",
      " :537",
      " :538",
      " :539",
      " :540",
      " :541",
      " :542",
      " :543",
      " :544",
      " :545",
      " :546",
      " :547",
      " :548",
      " :549",
      " :550",
      " :551",
      " :552",
      " :553",
      " :554",
      " :555",
      " :556",
      " :557",
      " :558",
      " :559",
      " :560",
      " :561",
      " :562",
      " :563",
      " :564",
      " :565",
      " :566",
      " :567",
      " :568",
      " :569",
      " :570",
      " :571",
      " :572",
      " :573",
      " :574",
      " :575",
      " :576",
      " :577",
      " :578",
      " :579",
      " :580",
      " :581",
      " :582",
      " :583",
      " :584",
      " :585",
      " :586",
      " :587",
      " :588",
      " :589",
      " :590",
      " :591",
      " :592",
      " :593",
      " :594",
      " :595",
      " :596",
      " :597",
      " :598",
      " :599",
      " :600",
      " :601",
      " :602",
      " :603",
      " :604",
      " :605",
      " :606",
      " :607",
      " :608",
      " :609",
      " :610",
      " :611",
      " :612",
      " :613",
      " :614",
      " :615",
      " :616",
      " :617",
      " :618",
      " :619",
      " :620",
      " :621",
      " :622",
      " :623",
      " :624",
      " :625",
      " :626",
      " :627",
      " :628",
      " :629",
      " :630",
      " :631",
      " :632",
      " :633",
      " :634",
      " :635",
      " :636",
      " :637",
      " :638",
      " :639",
      " :640",
      " :641",
      " :642",
      " :643",
      " :644",
      " :645",
      " :646",
      " :647",
      " :648",
      " :649",
      " :650",
      " :651",
      " :652",
      " :653",
      " :654",
      " :655",
      " :656",
      " :657",
      " :658",
      " :659",
      " :660",
      " :661",
      " :662",
      " :663",
      " :664",
      " :665",
      " :666",
      " :667",
      " :668",
      " :669",
      " :670",
      " :671",
      " :672",
      " :673",
      " :674",
      " :675",
      " :676",
      " :677",
      " :678",
      " :679",
      " :680",
      " :681",
      " :682",
      " :683",
      " :684",
      " :685",
      " :686",
      " :687",
      " :688",
      " :689",
      " :690",
      " :691",
      " :692",
      " :693",
      " :694",
      " :695",
      " :696",
      " :697",
      " :699",
      " :700",
      " :701",
      " :702",
      " :703",
      " :704",
      " :705"
    ],
    " :699": [
      " :498",
      " :499",
      " :500",
      " :501",
      " :502",
      " :503",
      " :504",
      " :505",
      " :506",
      " :507",
      " :508",
      " :509",
      " :510",
      " :511",
      " :512",
      " :513",
      " :514",
      " :515",
      " :516",
      " :517",
      " :518",
      " :519",
      " :520",
      " :521",
      " :522",
      " :523",
      " :524",
      " :525",
      " :526",
      " :527",
      " :528",
      " :529",
      " :530",
      " :531",
      " :532",
      " :533",
      " :534",
      " :535",
      " :536",
      " :537",
      " :538",
      " :539",
      " :540",
      " :541",
      " :542",
      " :543",
      " :544",
      " :545",
      " :546",
      " :547",
      " :548",
      " :549",
      " :550",
      " :551",
      " :552",
      " :553",
      " :554",
      " :555",
      " :556",
      " :557",
      " :558",
      " :559",
      " :560",
      " :561",
      " :562",
      " :563",
      " :564",
      " :565",
      " :566",
      " :567",
      " :568",
      " :569",
      " :570",
      " :571",
      " :572",
      " :573",
      " :574",
      " :575",
      " :576",
      " :577",
      " :578",
      " :579",
      " :580",
      " :581",
      " :582",
      " :583",
      " :584",
      " :585",
      " :586",
      " :587",
      " :588",
      " :589",
      " :590",
      " :591",
      " :592",
      " :593",
      " :594",
      " :595",
      " :596",
      " :597",
      " :598",
      " :599",
      " :600",
      " :601",
      " :602",
      " :603",
      " :604",
      " :605",
      " :606",
      " :607",
      " :608",
      " :609",
      " :610",
      " :611",
      " :612",
      " :613",
      " :614",
      " :615",
      " :616",
      " :617",
      " :618",
      " :619",
      " :620",
      " :621",
      " :622",
      " :623",
      " :624",
      " :625",
      " :626",
      " :627",
      " :628",
      " :629",
      " :630",
      " :631",
      " :632",
      " :633",
      " :634",
      " :635",
      " :636",
      " :637",
      " :638",
      " :639",
      " :640",
      " :641",
      " :642",
      " :643",
      " :644",
      " :645",
      " :646",
      " :647",
      " :648",
      " :649",
      " :650",
      " :651",
      " :652",
      " :653",
      " :654",
      " :655",
      " :656",
      " :657",
      " :658",
      " :659",
      " :660",
      " :661",
      " :662",
      " :663",
      " :664",
      " :665",
      " :666",
      " :667",
      " :668",
      " :669",
      " :670",
      " :671",
      " :672",
      " :673",
      " :674",
      " :675",
      " :676",
      " :677",
      " :678",
      " :679",
      " :680",
      " :681",
      " :682",
      " :683",
      " :684",
      " :685",
      " :686",
      " :687",
      " :688",
      " :689",
      " :690",
      " :691",
      " :692",
      " :693",
      " :694",
      " :695",
      " :696",
      " :697",
      " :698",
      " :700",
      " :701",
      " :702",
      " :703",
      " :704",
      " :705"
    ],
    " :700": [
      " :498",
      " :499",
      " :500",
      " :501",
      " :502",
      " :503",
      " :504",
      " :505",
      " :506",
      " :507",
      " :508",
      " :509",
      " :510",
      " :511",
      " :512",
      " :513",
      " :514",
      " :515",
      " :516",
      " :517",
      " :518",
      " :519",
      " :520",
      " :521",
      " :522",
      " :523",
      " :524",
      " :525",
      " :526",
      " :527",
      " :528",
      " :529",
      " :530",
      " :531",
      " :532",
      " :533",
      " :534",
      " :535",
      " :536",
      " :537",
      " :538",
      " :539",
      " :540",
      " :541",
      " :542",
      " :543",
      " :544",
      " :545",
      " :546",
      " :547",
      " :548",
      " :549",
      " :550",
      " :551",
      " :552",
      " :553",
      " :554",
      " :555",
      " :556",
      " :557",
      " :558",
      " :559",
      " :560",
      " :561",
      " :562",
      " :563",
      " :564",
      " :565",
      " :566",
      " :567",
      " :568",
      " :569",
      " :570",
      " :571",
      " :572",
      " :573",
      " :574",
      " :575",
      " :576",
      " :577",
      " :578",
      " :579",
      " :580",
      " :581",
      " :582",
      " :583",
      " :584",
      " :585",
      " :586",
      " :587",
      " :588",
      " :589",
      " :590",
      " :591",
      " :592",
      " :593",
      " :594",
      " :595",
      " :596",
      " :597",
      " :598",
      " :599",
      " :600",
      " :601",
      " :602",
      " :603",
      " :604",
      " :605",
      " :606",
      " :607",
      " :608",
      " :609",
      " :610",
      " :611",
      " :612",
      " :613",
      " :614",
      " :615",
      " :616",
      " :617",
      " :618",
      " :619",
      " :620",
      " :621",
      " :622",
      " :623",
      " :624",
      " :625",
      " :626",
      " :627",
      " :628",
      " :629",
      " :630",
      " :631",
      " :632",
      " :633",
      " :634",
      " :635",
      " :636",
      " :637",
      " :638",
      " :639",
      " :640",
      " :641",
      " :642",
      " :643",
      " :644",
      " :645",
      " :646",
      " :647",
      " :648",
      " :649",
      " :650",
      " :651",
      " :652",
      " :653",
      " :654",
      " :655",
      " :656",
      " :657",
      " :658",
      " :659",
      " :660",
      " :661",
      " :662",
      " :663",
      " :664",
      " :665",
      " :666",
      " :667",
      " :668",
      " :669",
      " :670",
      " :671",
      " :672",
      " :673",
      " :674",
      " :675",
      " :676",
      " :677",
      " :678",
      " :679",
      " :680",
      " :681",
      " :682",
      " :683",
      " :684",
      " :685",
      " :686",
      " :687",
      " :688",
      " :689",
      " :690",
      " :691",
      " :692",
      " :693",
      " :694",
      " :695",
      " :696",
      " :697",
      " :698",
      " :699",
      " :701",
      " :702",
      " :703",
      " :704",
      " :705"
    ],
    " :701": [
      " :498",
      " :499",
      " :500",
      " :501",
      " :502",
      " :503",
      " :504",
      " :505",
      " :506",
      " :507",
      " :508",
      " :509",
      " :510",
      " :511",
      " :512",
      " :513",
      " :514",
      " :515",
      " :516",
      " :517",
      " :518",
      " :519",
      " :520",
      " :521",
      " :522",
      " :523",
      " :524",
      " :525",
      " :526",
      " :527",
      " :528",
      " :529",
      " :530",
      " :531",
      " :532",
      " :533",
      " :534",
      " :535",
      " :536",
      " :537",
      " :538",
      " :539",
      " :540",
      " :541",
      " :542",
      " :543",
      " :544",
      " :545",
      " :546",
      " :547",
      " :548",
      " :549",
      " :550",
      " :551",
      " :552",
      " :553",
      " :554",
      " :555",
      " :556",
      " :557",
      " :558",
      " :559",
      " :560",
      " :561",
      " :562",
      " :563",
      " :564",
      " :565",
      " :566",
      " :567",
      " :568",
      " :569",
      " :570",
      " :571",
      " :572",
      " :573",
      " :574",
      " :575",
      " :576",
      " :577",
      " :578",
      " :579",
      " :580",
      " :581",
      " :582",
      " :583",
      " :584",
      " :585",
      " :586",
      " :587",
      " :588",
      " :589",
      " :590",
      " :591",
      " :592",
      " :593",
      " :594",
      " :595",
      " :596",
      " :597",
      " :598",
      " :599",
      " :600",
      " :601",
      " :602",
      " :603",
      " :604",
      " :605",
      " :606",
      " :607",
      " :608",
      " :609",
      " :610",
      " :611",
      " :612",
      " :613",
      " :614",
      " :615",
      " :616",
      " :617",
      " :618",
      " :619",
      " :620",
      " :621",
      " :622",
      " :623",
      " :624",
      " :625",
      " :626",
      " :627",
      " :628",
      " :629",
      " :630",
      " :631",
      " :632",
      " :633",
      " :634",
      " :635",
      " :636",
      " :637",
      " :638",
      " :639",
      " :640",
      " :641",
      " :642",
      " :643",
      " :644",
      " :645",
      " :646",
      " :647",
      " :648",
      " :649",
      " :650",
      " :651",
      " :652",
      " :653",
      " :654",
      " :655",
      " :656",
      " :657",
      " :658",
      " :659",
      " :660",
      " :661",
      " :662",
      " :663",
      " :664",
      " :665",
      " :666",
      " :667",
      " :668",
      " :669",
      " :670",
      " :671",
      " :672",
      " :673",
      " :674",
      " :675",
      " :676",
      " :677",
      " :678",
      " :679",
      " :680",
      " :681",
      " :682",
      " :683",
      " :684",
      " :685",
      " :686",
      " :687",
      " :688",
      " :689",
      " :690",
      " :691",
      " :692",
      " :693",
      " :694",
      " :695",
      " :696",
      " :697",
      " :698",
      " :699",
      " :700",
      " :702",
      " :703",
      " :704",
      " :705"
    ],
    " :702": [
      " :498",
      " :499",
      " :500",
      " :501",
      " :502",
      " :503",
      " :504",
      " :505",
      " :506",
      " :507",
      " :508",
      " :509",
      " :510",
      " :511",
      " :512",
      " :513",
      " :514",
      " :515",
      " :516",
      " :517",
      " :518",
      " :519",
      " :520",
      " :521",
      " :522",
      " :523",
      " :524",
      " :525",
      " :526",
      " :527",
      " :528",
      " :529",
      " :530",
      " :531",
      " :532",
      " :533",
      " :534",
      " :535",
      " :536",
      " :537",
      " :538",
      " :539",
      " :540",
      " :541",
      " :542",
      " :543",
      " :544",
      " :545",
      " :546",
      " :547",
      " :548",
      " :549",
      " :550",
      " :551",
      " :552",
      " :553",
      " :554",
      " :555",
      " :556",
      " :557",
      " :558",
      " :559",
      " :560",
      " :561",
      " :562",
      " :563",
      " :564",
      " :565",
      " :566",
      " :567",
      " :568",
      " :569",
      " :570",
      " :571",
      " :572",
      " :573",
      " :574",
      " :575",
      " :576",
      " :577",
      " :578",
      " :579",
      " :580",
      " :581",
      " :582",
      " :583",
      " :584",
      " :585",
      " :586",
      " :587",
      " :588",
      " :589",
      " :590",
      " :591",
      " :592",
      " :593",
      " :594",
      " :595",
      " :596",
      " :597",
      " :598",
      " :599",
      " :600",
      " :601",
      " :602",
      " :603",
      " :604",
      " :605",
      " :606",
      " :607",
      " :608",
      " :609",
      " :610",
      " :611",
      " :612",
      " :613",
      " :614",
      " :615",
      " :616",
      " :617",
      " :618",
      " :619",
      " :620",
      " :621",
      " :622",
      " :623",
      " :624",
      " :625",
      " :626",
      " :627",
      " :628",
      " :629",
      " :630",
      " :631",
      " :632",
      " :633",
      " :634",
      " :635",
      " :636",
      " :637",
      " :638",
      " :639",
      " :640",
      " :641",
      " :642",
      " :643",
      " :644",
      " :645",
      " :646",
      " :647",
      " :648",
      " :649",
      " :650",
      " :651",
      " :652",
      " :653",
      " :654",
      " :655",
      " :656",
      " :657",
      " :658",
      " :659",
      " :660",
      " :661",
      " :662",
      " :663",
      " :664",
      " :665",
      " :666",
      " :667",
      " :668",
      " :669",
      " :670",
      " :671",
      " :672",
      " :673",
      " :674",
      " :675",
      " :676",
      " :677",
      " :678",
      " :679",
      " :680",
      " :681",
      " :682",
      " :683",
      " :684",
      " :685",
      " :686",
      " :687",
      " :688",
      " :689",
      " :690",
      " :691",
      " :692",
      " :693",
      " :694",
      " :695",
      " :696",
      " :697",
      " :698",
      " :699",
      " :700",
      " :701",
      " :703",
      " :704",
      " :705"
    ],
    " :703": [
      " :498",
      " :499",
      " :500",
      " :501",
      " :502",
      " :503",
      " :504",
      " :505",
      " :506",
      " :507",
      " :508",
      " :509",
      " :510",
      " :511",
      " :512",
      " :513",
      " :514",
      " :515",
      " :516",
      " :517",
      " :518",
      " :519",
      " :520",
      " :521",
      " :522",
      " :523",
      " :524",
      " :525",
      " :526",
      " :527",
      " :528",
      " :529",
      " :530",
      " :531",
      " :532",
      " :533",
      " :534",
      " :535",
      " :536",
      " :537",
      " :538",
      " :539",
      " :540",
      " :541",
      " :542",
      " :543",
      " :544",
      " :545",
      " :546",
      " :547",
      " :548",
      " :549",
      " :550",
      " :551",
      " :552",
      " :553",
      " :554",
      " :555",
      " :556",
      " :557",
      " :558",
      " :559",
      " :560",
      " :561",
      " :562",
      " :563",
      " :564",
      " :565",
      " :566",
      " :567",
      " :568",
      " :569",
      " :570",
      " :571",
      " :572",
      " :573",
      " :574",
      " :575",
      " :576",
      " :577",
      " :578",
      " :579",
      " :580",
      " :581",
      " :582",
      " :583",
      " :584",
      " :585",
      " :586",
      " :587",
      " :588",
      " :589",
      " :590",
      " :591",
      " :592",
      " :593",
      " :594",
      " :595",
      " :596",
      " :597",
      " :598",
      " :599",
      " :600",
      " :601",
      " :602",
      " :603",
      " :604",
      " :605",
      " :606",
      " :607",
      " :608",
      " :609",
      " :610",
      " :611",
      " :612",
      " :613",
      " :614",
      " :615",
      " :616",
      " :617",
      " :618",
      " :619",
      " :620",
      " :621",
      " :622",
      " :623",
      " :624",
      " :625",
      " :626",
      " :627",
      " :628",
      " :629",
      " :630",
      " :631",
      " :632",
      " :633",
      " :634",
      " :635",
      " :636",
      " :637",
      " :638",
      " :639",
      " :640",
      " :641",
      " :642",
      " :643",
      " :644",
      " :645",
      " :646",
      " :647",
      " :648",
      " :649",
      " :650",
      " :651",
      " :652",
      " :653",
      " :654",
      " :655",
      " :656",
      " :657",
      " :658",
      " :659",
      " :660",
      " :661",
      " :662",
      " :663",
      " :664",
      " :665",
      " :666",
      " :667",
      " :668",
      " :669",
      " :670",
      " :671",
      " :672",
      " :673",
      " :674",
      " :675",
      " :676",
      " :677",
      " :678",
      " :679",
      " :680",
      " :681",
      " :682",
      " :683",
      " :684",
      " :685",
      " :686",
      " :687",
      " :688",
      " :689",
      " :690",
      " :691",
      " :692",
      " :693",
      " :694",
      " :695",
      " :696",
      " :697",
      " :698",
      " :699",
      " :700",
      " :701",
      " :702",
      " :704",
      " :705"
    ],
    " :704": [
      " :498",
      " :499",
      " :500",
      " :501",
      " :502",
      " :503",
      " :504",
      " :505",
      " :506",
      " :507",
      " :508",
      " :509",
      " :510",
      " :511",
      " :512",
      " :513",
      " :514",
      " :515",
      " :516",
      " :517",
      " :518",
      " :519",
      " :520",
      " :521",
      " :522",
      " :523",
      " :524",
      " :525",
      " :526",
      " :527",
      " :528",
      " :529",
      " :530",
      " :531",
      " :532",
      " :533",
      " :534",
      " :535",
      " :536",
      " :537",
      " :538",
      " :539",
      " :540",
      " :541",
      " :542",
      " :543",
      " :544",
      " :545",
      " :546",
      " :547",
      " :548",
      " :549",
      " :550",
      " :551",
      " :552",
      " :553",
      " :554",
      " :555",
      " :556",
      " :557",
      " :558",
      " :559",
      " :560",
      " :561",
      " :562",
      " :563",
      " :564",
      " :565",
      " :566",
      " :567",
      " :568",
      " :569",
      " :570",
      " :571",
      " :572",
      " :573",
      " :574",
      " :575",
      " :576",
      " :577",
      " :578",
      " :579",
      " :580",
      " :581",
      " :582",
      " :583",
      " :584",
      " :585",
      " :586",
      " :587",
      " :588",
      " :589",
      " :590",
      " :591",
      " :592",
      " :593",
      " :594",
      " :595",
      " :596",
      " :597",
      " :598",
      " :599",
      " :600",
      " :601",
      " :602",
      " :603",
      " :604",
      " :605",
      " :606",
      " :607",
      " :608",
      " :609",
      " :610",
      " :611",
      " :612",
      " :613",
      " :614",
      " :615",
      " :616",
      " :617",
      " :618",
      " :619",
      " :620",
      " :621",
      " :622",
      " :623",
      " :624",
      " :625",
      " :626",
      " :627",
      " :628",
      " :629",
      " :630",
      " :631",
      " :632",
      " :633",
      " :634",
      " :635",
      " :636",
      " :637",
      " :638",
      " :639",
      " :640",
      " :641",
      " :642",
      " :643",
      " :644",
      " :645",
      " :646",
      " :647",
      " :648",
      " :649",
      " :650",
      " :651",
      " :652",
      " :653",
      " :654",
      " :655",
      " :656",
      " :657",
      " :658",
      " :659",
      " :660",
      " :661",
      " :662",
      " :663",
      " :664",
      " :665",
      " :666",
      " :667",
      " :668",
      " :669",
      " :670",
      " :671",
      " :672",
      " :673",
      " :674",
      " :675",
      " :676",
      " :677",
      " :678",
      " :679",
      " :680",
      " :681",
      " :682",
      " :683",
      " :684",
      " :685",
      " :686",
      " :687",
      " :688",
      " :689",
      " :690",
      " :691",
      " :692",
      " :693",
      " :694",
      " :695",
      " :696",
      " :697",
      " :698",
      " :699",
      " :700",
      " :701",
      " :702",
      " :703",
      " :705"
    ],
    " :705": [
      " :498",
      " :499",
      " :500",
      " :501",
      " :502",
      " :503",
      " :504",
      " :505",
      " :506",
      " :507",
      " :508",
      " :509",
      " :510",
      " :511",
      " :512",
      " :513",
      " :514",
      " :515",
      " :516",
      " :517",
      " :518",
      " :519",
      " :520",
      " :521",
      " :522",
      " :523",
      " :524",
      " :525",
      " :526",
      " :527",
      " :528",
      " :529",
      " :530",
      " :531",
      " :532",
      " :533",
      " :534",
      " :535",
      " :536",
      " :537",
      " :538",
      " :539",
      " :540",
      " :541",
      " :542",
      " :543",
      " :544",
      " :545",
      " :546",
      " :547",
      " :548",
      " :549",
      " :550",
      " :551",
      " :552",
      " :553",
      " :554",
      " :555",
      " :556",
      " :557",
      " :558",
      " :559",
      " :560",
      " :561",
      " :562",
      " :563",
      " :564",
      " :565",
      " :566",
      " :567",
      " :568",
      " :569",
      " :570",
      " :571",
      " :572",
      " :573",
      " :574",
      " :575",
      " :576",
      " :577",
      " :578",
      " :579",
      " :580",
      " :581",
      " :582",
      " :583",
      " :584",
      " :585",
      " :586",
      " :587",
      " :588",
      " :589",
      " :590",
      " :591",
      " :592",
      " :593",
      " :594",
      " :595",
      " :596",
      " :597",
      " :598",
      " :599",
      " :600",
      " :601",
      " :602",
      " :603",
      " :604",
      " :605",
      " :606",
      " :607",
      " :608",
      " :609",
      " :610",
      " :611",
      " :612",
      " :613",
      " :614",
      " :615",
      " :616",
      " :617",
      " :618",
      " :619",
      " :620",
      " :621",
      " :622",
      " :623",
      " :624",
      " :625",
      " :626",
      " :627",
      " :628",
      " :629",
      " :630",
      " :631",
      " :632",
      " :633",
      " :634",
      " :635",
      " :636",
      " :637",
      " :638",
      " :639",
      " :640",
      " :641",
      " :642",
      " :643",
      " :644",
      " :645",
      " :646",
      " :647",
      " :648",
      " :649",
      " :650",
      " :651",
      " :652",
      " :653",
      " :654",
      " :655",
      " :656",
      " :657",
      " :658",
      " :659",
      " :660",
      " :661",
      " :662",
      " :663",
      " :664",
      " :665",
      " :666",
      " :667",
      " :668",
      " :669",
      " :670",
      " :671",
      " :672",
      " :673",
      " :674",
      " :675",
      " :676",
      " :677",
      " :678",
      " :679",
      " :680",
      " :681",
      " :682",
      " :683",
      " :684",
      " :685",
      " :686",
      " :687",
      " :688",
      " :689",
      " :690",
      " :691",
      " :692",
      " :693",
      " :694",
      " :695",
      " :696",
      " :697",
      " :698",
      " :699",
      " :700",
      " :701",
      " :702",
      " :703",
      " :704"
    ]
  },
  "pair_contacts": {}
}
```
