## Supplementary material for "Localized Reactivity on Proteins as Riemannian Manifolds: A Quantum-Inspired Geometric Model for Deterministic, Metal-Aware Reactive-Site Prediction": code bundle: result_bound_labels_unbound_features.json

```
{
  "case": "DB55_1IJK_L",
  "AUROC_mean": 0.8478407557354926,
  "AUROC_std": 0.12155824614087986,
  "fold_AUROCs": [
    0.8162393162393162,
    0.9615384615384616,
    0.7991452991452992,
    1.0,
    0.6622807017543859
  ],
  "AUPRC_mean": 0.5525205874012873,
  "AUPRC_std": 0.22989181592341004,
  "fold_AUPRCs": [
    0.37681159420289856,
    0.5333333333333333,
    0.4471153846153846,
    1.0,
    0.40534262485482
  ],
  "policyP_info": {
    "K_target": 5,
    "K_min": 2,
    "min_valid_folds": 2,
    "n_pos_groups": 14,
    "K_used": 5,
    "n_total_folds": 5,
    "n_valid_folds": 5,
    "n_skipped_train_single_class": 0,
    "n_skipped_test_single_class": 0,
    "reason": "OK"
  },
  "n_pos": 14,
  "n_neg": 194,
  "unbound_positive_residue_ids": [
    " :628",
    " :629",
    " :631",
    " :632",
    " :635",
    " :636",
    " :639",
    " :640",
    " :660",
    " :661",
    " :663",
    " :664",
    " :667",
    " :668"
  ],
  "unbound_positive_residue_ids_path": "/content/benchmark_workdir/DB55_1IJK_L/unbound_positive_residue_ids.json",
  "bound_positive_residue_ids_used": [
    "A:628",
    "A:629",
    "A:631",
    "A:632",
    "A:635",
    "A:636",
    "A:639",
    "A:640",
    "A:660",
    "A:661",
    "A:663",
    "A:664",
    "A:667",
    "A:668"
  ],
  "bound_interface_report": {
    "cutoff_angstrom": 5.0,
    "coarse_margin_angstrom": 4.0,
    "scheme": "closest-heavy",
    "protein_only": true,
    "target_bound_chains": [
      "A"
    ],
    "n_target_res": 199,
    "n_other_res": 252,
    "n_candidate_pairs": 45,
    "n_interface_target_res": 14,
    "backend_kdtree": "scipy.cKDTree",
    "auto_interface_labels": true
  },
  "mapping": {
    "n_bound_labels": 14,
    "n_mapped": 14,
    "n_dropped": 0,
    "mapped_examples": [
      {
        "bound": "A:628",
        "unbound": " :628",
        "idx": 130
      },
      {
        "bound": "A:629",
        "unbound": " :629",
        "idx": 131
      },
      {
        "bound": "A:631",
        "unbound": " :631",
        "idx": 133
      },
      {
        "bound": "A:632",
        "unbound": " :632",
        "idx": 134
      },
      {
        "bound": "A:635",
        "unbound": " :635",
        "idx": 137
      },
      {
        "bound": "A:636",
        "unbound": " :636",
        "idx": 138
      },
      {
        "bound": "A:639",
        "unbound": " :639",
        "idx": 141
      },
      {
        "bound": "A:640",
        "unbound": " :640",
        "idx": 142
      },
      {
        "bound": "A:660",
        "unbound": " :660",
        "idx": 162
      },
      {
        "bound": "A:661",
        "unbound": " :661",
        "idx": 163
      },
      {
        "bound": "A:663",
        "unbound": " :663",
        "idx": 165
      },
      {
        "bound": "A:664",
        "unbound": " :664",
        "idx": 166
      },
      {
        "bound": "A:667",
        "unbound": " :667",
        "idx": 169
      },
      {
        "bound": "A:668",
        "unbound": " :668",
        "idx": 170
      }
    ],
    "dropped_examples": []
  },
  "mapping_extra": {
    "bound_to_unbound_chain_map": {
      "A": " "
    },
    "chain_assignment": {
      "forced_hints": [],
      "unmatched_bound_chains": [
        "B",
        "C"
      ],
      "unmatched_unbound_chains": [],
      "ambiguity": [],
      "pair_details_top": {
        "A": [
          {
            "unbound": " ",
            "identity": 0.9949748743718593,
            "coverage": 1.0,
            "weight": 0.9949748743718593
          }
        ],
        "B": [
          {
            "unbound": " ",
            "identity": 0.11428571428571428,
            "coverage": 0.5263157894736842,
            "weight": 0.06015037593984962
          }
        ],
        "C": [
          {
            "unbound": " ",
            "identity": 0.06722689075630252,
            "coverage": 1.0,
            "weight": 0.06722689075630252
          }
        ]
      }
    },
    "dropped_chains_low_quality": [],
    "n_bound_chains_total": 3,
    "n_unbound_chains_total": 1
  },
  "symmetry": {
    "symmetry_groups": {
      " ": 0
    },
    "symmetry_policy": {
      "min_identity": 0.95,
      "min_coverage": 0.9
    },
    "collapse_only_within_symmetry_groups": true
  },
  "solvent": {
    "solvent_filter_applied": true,
    "source": "meta.json",
    "n_total": 208,
    "n_removed": 0,
    "n_unknown_resname": 0,
    "n_retained": 208,
    "solvent_codes": [
      "WAT",
      "HOH",
      "DOD",
      "TIP3"
    ]
  },
  "unbound_out_dir": "/content/benchmark_workdir/DB55_1IJK_L/out_unbound",
  "unbound_structure": "/content/benchmark_workdir/_dataset_unpacked/1IJK_l_u.pdb",
  "bound_structure": "/content/benchmark_workdir/_dataset_unpacked/1IJK_bound_complex.pdb"
}
```
