## Supplementary material for "Localized Reactivity on Proteins as Riemannian Manifolds: A Quantum-Inspired Geometric Model for Deterministic, Metal-Aware Reactive-Site Prediction": code bundle: unbound_positive_residue_ids.json

```
{
  "unbound_positive_residue_ids": [
    " :628",
    " :629",
    " :631",
    " :632",
    " :635",
    " :636",
    " :639",
    " :640",
    " :660",
    " :661",
    " :663",
    " :664",
    " :667",
    " :668"
  ]
}
```
