## Supplementary material for "Localized Reactivity on Proteins as Riemannian Manifolds: A Quantum-Inspired Geometric Model for Deterministic, Metal-Aware Reactive-Site Prediction": code bundle: result_bound_labels_unbound_features.json

```
{
  "case": "DB55_1IJK_R",
  "AUROC_mean": 0.9463081065759636,
  "AUROC_std": 0.05475584890788991,
  "fold_AUROCs": [
    0.8715277777777777,
    0.9693877551020409,
    1.0,
    1.0,
    0.890625
  ],
  "AUPRC_mean": 0.6383812483812484,
  "AUPRC_std": 0.33870428262815905,
  "fold_AUPRCs": [
    0.2343304843304843,
    0.7,
    1.0,
    1.0,
    0.25757575757575757
  ],
  "policyP_info": {
    "K_target": 5,
    "K_min": 2,
    "min_valid_folds": 2,
    "n_pos_groups": 9,
    "K_used": 5,
    "n_total_folds": 5,
    "n_valid_folds": 5,
    "n_skipped_train_single_class": 0,
    "n_skipped_test_single_class": 0,
    "reason": "OK"
  },
  "n_pos": 9,
  "n_neg": 245,
  "unbound_positive_residue_ids": [
    "A:45",
    "A:110",
    "A:114",
    "B:424",
    "B:487",
    "B:492",
    "B:495",
    "B:496",
    "B:514"
  ],
  "unbound_positive_residue_ids_path": "/content/benchmark_workdir/DB55_1IJK_R/unbound_positive_residue_ids.json",
  "bound_positive_residue_ids_used": [
    "B:110",
    "B:114",
    "B:45",
    "C:224",
    "C:288",
    "C:289",
    "C:291",
    "C:292",
    "C:295",
    "C:296",
    "C:314"
  ],
  "bound_interface_report": {
    "cutoff_angstrom": 5.0,
    "coarse_margin_angstrom": 4.0,
    "scheme": "closest-heavy",
    "protein_only": true,
    "target_bound_chains": [
      "B",
      "C"
    ],
    "n_target_res": 252,
    "n_other_res": 199,
    "n_candidate_pairs": 45,
    "n_interface_target_res": 11,
    "backend_kdtree": "scipy.cKDTree",
    "auto_interface_labels": true
  },
  "mapping": {
    "n_bound_labels": 11,
    "n_mapped": 9,
    "n_dropped": 2,
    "mapped_examples": [
      {
        "bound": "B:110",
        "unbound": "A:110",
        "idx": 109
      },
      {
        "bound": "B:114",
        "unbound": "A:114",
        "idx": 113
      },
      {
        "bound": "B:45",
        "unbound": "A:45",
        "idx": 44
      },
      {
        "bound": "C:224",
        "unbound": "B:424",
        "idx": 156
      },
      {
        "bound": "C:291",
        "unbound": "B:487",
        "idx": 219
      },
      {
        "bound": "C:292",
        "unbound": "B:492",
        "idx": 220
      },
      {
        "bound": "C:295",
        "unbound": "B:495",
        "idx": 223
      },
      {
        "bound": "C:296",
        "unbound": "B:496",
        "idx": 224
      },
      {
        "bound": "C:314",
        "unbound": "B:514",
        "idx": 242
      }
    ],
    "dropped_examples": [
      {
        "bound": "C:288",
        "reason": "no_bound_to_unbound_map"
      },
      {
        "bound": "C:289",
        "reason": "no_bound_to_unbound_map"
      }
    ]
  },
  "mapping_extra": {
    "bound_to_unbound_chain_map": {
      "B": "A",
      "C": "B"
    },
    "chain_assignment": {
      "forced_hints": [],
      "unmatched_bound_chains": [
        "A"
      ],
      "unmatched_unbound_chains": [],
      "ambiguity": [],
      "pair_details_top": {
        "A": [
          {
            "unbound": "B",
            "identity": 0.08264462809917356,
            "coverage": 1.0,
            "weight": 0.08264462809917356
          },
          {
            "unbound": "A",
            "identity": 0.10606060606060606,
            "coverage": 0.49624060150375937,
            "weight": 0.05263157894736842
          }
        ],
        "B": [
          {
            "unbound": "A",
            "identity": 1.0,
            "coverage": 1.0,
            "weight": 1.0
          },
          {
            "unbound": "B",
            "identity": 0.2727272727272727,
            "coverage": 1.0,
            "weight": 0.2727272727272727
          }
        ],
        "C": [
          {
            "unbound": "B",
            "identity": 1.0,
            "coverage": 0.9663865546218487,
            "weight": 0.9663865546218487
          },
          {
            "unbound": "A",
            "identity": 0.2605042016806723,
            "coverage": 1.0,
            "weight": 0.2605042016806723
          }
        ]
      }
    },
    "dropped_chains_low_quality": [],
    "n_bound_chains_total": 3,
    "n_unbound_chains_total": 2
  },
  "symmetry": {
    "symmetry_groups": {
      "A": 0,
      "B": 1
    },
    "symmetry_policy": {
      "min_identity": 0.95,
      "min_coverage": 0.9
    },
    "collapse_only_within_symmetry_groups": true
  },
  "solvent": {
    "solvent_filter_applied": true,
    "source": "meta.json",
    "n_total": 254,
    "n_removed": 0,
    "n_unknown_resname": 0,
    "n_retained": 254,
    "solvent_codes": [
      "WAT",
      "HOH",
      "DOD",
      "TIP3"
    ]
  },
  "unbound_out_dir": "/content/benchmark_workdir/DB55_1IJK_R/out_unbound",
  "unbound_structure": "/content/benchmark_workdir/_dataset_unpacked/1IJK_r_u.pdb",
  "bound_structure": "/content/benchmark_workdir/_dataset_unpacked/1IJK_bound_complex.pdb"
}
```
