## Supplementary material for "Localized Reactivity on Proteins as Riemannian Manifolds: A Quantum-Inspired Geometric Model for Deterministic, Metal-Aware Reactive-Site Prediction": code bundle: unbound_positive_residue_ids.json

```
{
  "unbound_positive_residue_ids": [
    "A:45",
    "A:110",
    "A:114",
    "B:424",
    "B:487",
    "B:492",
    "B:495",
    "B:496",
    "B:514"
  ]
}
```
