## Supplementary material for "Localized Reactivity on Proteins as Riemannian Manifolds: A Quantum-Inspired Geometric Model for Deterministic, Metal-Aware Reactive-Site Prediction": code bundle: env_features.json

```
{
  "M:2171": {
    "id": "M:2171",
    "chain": "M",
    "resseq": 2171,
    "resname": "LEU",
    "sasa": 12.25192928314209,
    "partial_charge_B": -0.15000000000000005,
    "F_metal": 0.0,
    "F_P": 0.0,
    "F_hal": 0.0,
    "total_density": 26427.619140625,
    "centroid": [
      1.8950599431991577,
      1.5909099578857422,
      3.2031311988830566
    ],
    "dipole_rho": [
      15497.748046875,
      2418.38916015625,
      17609.88671875
    ],
    "curv_rho": 60069096.0,
    "curv_rho_failed": false,
    "gpu_density_B_requested": "vector",
    "gpu_density_B_effective": "vector",
    "gpu_density_B_fallback_from_vector": false,
    "gpu_density_A_requested": null,
    "gpu_density_A_effective": null,
    "gpu_density_A_fallback_from_vector": false,
    "xtb_A_used": false,
    "xtb_A_success": false,
    "xtb_charge_length_mismatch": false
  },
  "M:2172": {
    "id": "M:2172",
    "chain": "M",
    "resseq": 2172,
    "resname": "ASN",
    "sasa": 0.1613273024559021,
    "partial_charge_B": -0.13247418719384438,
    "F_metal": 0.0,
    "F_P": 0.0,
    "F_hal": 0.0,
    "total_density": 31875.193359375,
    "centroid": [
      2.245546817779541,
      1.4460519552230835,
      3.148684501647949
    ],
    "dipole_rho": [
      13628.935546875,
      1269.4974365234375,
      20331.490234375
    ],
    "curv_rho": 74164664.0,
    "curv_rho_failed": false,
    "gpu_density_B_requested": "vector",
    "gpu_density_B_effective": "vector",
    "gpu_density_B_fallback_from_vector": false,
    "gpu_density_A_requested": null,
    "gpu_density_A_effective": null,
    "gpu_density_A_fallback_from_vector": false,
    "xtb_A_used": false,
    "xtb_A_success": false,
    "xtb_charge_length_mismatch": false
  },
  "M:2173": {
    "id": "M:2173",
    "chain": "M",
    "resseq": 2173,
    "resname": "SER",
    "sasa": 3.535123348236084,
    "partial_charge_B": -0.75,
    "F_metal": 0.0,
    "F_P": 0.0,
    "F_hal": 0.0,
    "total_density": 29436.404296875,
    "centroid": [
      2.256767749786377,
      1.243457555770874,
      3.0940792560577393
    ],
    "dipole_rho": [
      10956.2548828125,
      5849.72314453125,
      17094.095703125
    ],
    "curv_rho": 65688252.0,
    "curv_rho_failed": false,
    "gpu_density_B_requested": "vector",
    "gpu_density_B_effective": "vector",
    "gpu_density_B_fallback_from_vector": false,
    "gpu_density_A_requested": null,
    "gpu_density_A_effective": null,
    "gpu_density_A_fallback_from_vector": false,
    "xtb_A_used": false,
    "xtb_A_success": false,
    "xtb_charge_length_mismatch": false
  },
  "M:2174": {
    "id": "M:2174",
    "chain": "M",
    "resseq": 2174,
    "resname": "CYS",
    "sasa": 0.0,
    "partial_charge_B": -0.21000000000000002,
    "F_metal": 0.0,
    "F_P": 0.0,
    "F_hal": 0.0,
    "total_density": 38764.85546875,
    "centroid": [
      2.408045768737793,
      1.3882423639297485,
      3.2731404304504395
    ],
    "dipole_rho": [
      8755.525390625,
      4975.82421875,
      21864.943359375
    ],
    "curv_rho": 87593080.0,
    "curv_rho_failed": false,
    "gpu_density_B_requested": "vector",
    "gpu_density_B_effective": "vector",
    "gpu_density_B_fallback_from_vector": false,
    "gpu_density_A_requested": null,
    "gpu_density_A_effective": null,
    "gpu_density_A_fallback_from_vector": false,
    "xtb_A_used": false,
    "xtb_A_success": false,
    "xtb_charge_length_mismatch": false
  },
  "M:2175": {
    "id": "M:2175",
    "chain": "M",
    "resseq": 2175,
    "resname": "SER",
    "sasa": 0.0,
    "partial_charge_B": -0.3,
    "F_metal": 0.0,
    "F_P": 0.0,
    "F_hal": 0.0,
    "total_density": 40539.890625,
    "centroid": [
      2.2559292316436768,
      1.3487154245376587,
      3.4590327739715576
    ],
    "dipole_rho": [
      12989.4873046875,
      5089.06591796875,
      15899.046875
    ],
    "curv_rho": 95410040.0,
    "curv_rho_failed": false,
    "gpu_density_B_requested": "vector",
    "gpu_density_B_effective": "vector",
    "gpu_density_B_fallback_from_vector": false,
    "gpu_density_A_requested": null,
    "gpu_density_A_effective": null,
    "gpu_density_A_fallback_from_vector": false,
    "xtb_A_used": false,
    "xtb_A_success": false,
    "xtb_charge_length_mismatch": false
  },
  "M:2176": {
    "id": "M:2176",
    "chain": "M",
    "resseq": 2176,
    "resname": "MET",
    "sasa": 2.5812368392944336,
    "partial_charge_B": -0.525,
    "F_metal": 0.0,
    "F_P": 0.0,
    "F_hal": 0.0,
    "total_density": 42338.9140625,
    "centroid": [
      2.323920488357544,
      1.1643961668014526,
      3.6138100624084473
    ],
    "dipole_rho": [
      14286.0234375,
      14456.9873046875,
      19473.6875
    ],
    "curv_rho": 103077016.0,
    "curv_rho_failed": false,
    "gpu_density_B_requested": "vector",
    "gpu_density_B_effective": "vector",
    "gpu_density_B_fallback_from_vector": false,
    "gpu_density_A_requested": null,
    "gpu_density_A_effective": null,
    "gpu_density_A_fallback_from_vector": false,
    "xtb_A_used": false,
    "xtb_A_success": false,
    "xtb_charge_length_mismatch": false
  },
  "M:2177": {
    "id": "M:2177",
    "chain": "M",
    "resseq": 2177,
    "resname": "PRO",
    "sasa": 0.0,
    "partial_charge_B": -0.06000000000000002,
    "F_metal": 0.0,
    "F_P": 0.0,
    "F_hal": 0.0,
    "total_density": 45342.17578125,
    "centroid": [
      2.328230857849121,
      1.0606391429901123,
      3.8095006942749023
    ],
    "dipole_rho": [
      12118.767578125,
      14039.708984375,
      12761.9169921875
    ],
    "curv_rho": 109757688.0,
    "curv_rho_failed": false,
    "gpu_density_B_requested": "vector",
    "gpu_density_B_effective": "vector",
    "gpu_density_B_fallback_from_vector": false,
    "gpu_density_A_requested": null,
    "gpu_density_A_effective": null,
    "gpu_density_A_fallback_from_vector": false,
    "xtb_A_used": false,
    "xtb_A_success": false,
    "xtb_charge_length_mismatch": false
  },
  "M:2178": {
    "id": "M:2178",
    "chain": "M",
    "resseq": 2178,
    "resname": "LEU",
    "sasa": 0.0,
    "partial_charge_B": -0.06000000000000002,
    "F_metal": 0.0,
    "F_P": 0.0,
    "F_hal": 0.0,
    "total_density": 51774.6640625,
    "centroid": [
      2.6661837100982666,
      1.1563130617141724,
      3.7667903900146484
    ],
    "dipole_rho": [
      5988.1875,
      19214.2578125,
      14427.1630859375
    ],
    "curv_rho": 118291920.0,
    "curv_rho_failed": false,
    "gpu_density_B_requested": "vector",
    "gpu_density_B_effective": "vector",
    "gpu_density_B_fallback_from_vector": false,
    "gpu_density_A_requested": null,
    "gpu_density_A_effective": null,
    "gpu_density_A_fallback_from_vector": false,
    "xtb_A_used": false,
    "xtb_A_success": false,
    "xtb_charge_length_mismatch": false
  },
  "M:2179": {
    "id": "M:2179",
    "chain": "M",
    "resseq": 2179,
    "resname": "GLY",
    "sasa": 0.0,
    "partial_charge_B": -0.06000000000000002,
    "F_metal": 0.0,
    "F_P": 0.0,
    "F_hal": 0.0,
    "total_density": 50180.765625,
    "centroid": [
      2.611368417739868,
      0.9652549624443054,
      4.025165557861328
    ],
    "dipole_rho": [
      4852.15380859375,
      21659.513671875,
      5304.884765625
    ],
    "curv_rho": 120019136.0,
    "curv_rho_failed": false,
    "gpu_density_B_requested": "vector",
    "gpu_density_B_effective": "vector",
    "gpu_density_B_fallback_from_vector": false,
    "gpu_density_A_requested": null,
    "gpu_density_A_effective": null,
    "gpu_density_A_fallback_from_vector": false,
    "xtb_A_used": false,
    "xtb_A_success": false,
    "xtb_charge_length_mismatch": false
  },
  "M:2180": {
    "id": "M:2180",
    "chain": "M",
    "resseq": 2180,
    "resname": "MET",
    "sasa": 0.0,
    "partial_charge_B": -0.21000000000000002,
    "F_metal": 0.0,
    "F_P": 0.0,
    "F_hal": 0.0,
    "total_density": 59230.37109375,
    "centroid": [
      2.615398406982422,
      1.1169105768203735,
      4.290860176086426
    ],
    "dipole_rho": [
      4826.43017578125,
      20729.783203125,
      3758.031982421875
    ],
    "curv_rho": 133796064.0,
    "curv_rho_failed": false,
    "gpu_density_B_requested": "vector",
    "gpu_density_B_effective": "vector",
    "gpu_density_B_fallback_from_vector": false,
    "gpu_density_A_requested": null,
    "gpu_density_A_effective": null,
    "gpu_density_A_fallback_from_vector": false,
    "xtb_A_used": false,
    "xtb_A_success": false,
    "xtb_charge_length_mismatch": false
  },
  "M:2181": {
    "id": "M:2181",
    "chain": "M",
    "resseq": 2181,
    "resname": "GLU",
    "sasa": 1.2296644449234009,
    "partial_charge_B": -0.9678618006460464,
    "F_metal": 0.0,
    "F_P": 0.0,
    "F_hal": 0.0,
    "total_density": 51015.00390625,
    "centroid": [
      2.3701846599578857,
      0.9128955602645874,
      4.3302321434021
    ],
    "dipole_rho": [
      20150.15625,
      20343.427734375,
      2691.326416015625
    ],
    "curv_rho": 118707696.0,
    "curv_rho_failed": false,
    "gpu_density_B_requested": "vector",
    "gpu_density_B_effective": "vector",
    "gpu_density_B_fallback_from_vector": false,
    "gpu_density_A_requested": null,
    "gpu_density_A_effective": null,
    "gpu_density_A_fallback_from_vector": false,
    "xtb_A_used": false,
    "xtb_A_success": false,
    "xtb_charge_length_mismatch": false
  },
  "M:2182": {
    "id": "M:2182",
    "chain": "M",
    "resseq": 2182,
    "resname": "SER",
    "sasa": 2.6060452461242676,
    "partial_charge_B": -0.75,
    "F_metal": 0.0,
    "F_P": 0.0,
    "F_hal": 0.0,
    "total_density": 41407.94140625,
    "centroid": [
      2.436293363571167,
      0.7139448523521423,
      4.166932582855225
    ],
    "dipole_rho": [
      7010.08349609375,
      22303.484375,
      3427.138671875
    ],
    "curv_rho": 102602592.0,
    "curv_rho_failed": false,
    "gpu_density_B_requested": "vector",
    "gpu_density_B_effective": "vector",
    "gpu_density_B_fallback_from_vector": false,
    "gpu_density_A_requested": null,
    "gpu_density_A_effective": null,
    "gpu_density_A_fallback_from_vector": false,
    "xtb_A_used": false,
    "xtb_A_success": false,
    "xtb_charge_length_mismatch": false
  },
  "M:2183": {
    "id": "M:2183",
    "chain": "M",
    "resseq": 2183,
    "resname": "LYS",
    "sasa": 2.1260828971862793,
    "partial_charge_B": 0.28439347615312693,
    "F_metal": 0.0,
    "F_P": 0.0,
    "F_hal": 0.0,
    "total_density": 48246.90234375,
    "centroid": [
      2.6007497310638428,
      0.7064228653907776,
      4.464413166046143
    ],
    "dipole_rho": [
      2382.075439453125,
      29534.64453125,
      2474.16162109375
    ],
    "curv_rho": 110476328.0,
    "curv_rho_failed": false,
    "gpu_density_B_requested": "vector",
    "gpu_density_B_effective": "vector",
    "gpu_density_B_fallback_from_vector": false,
    "gpu_density_A_requested": null,
    "gpu_density_A_effective": null,
    "gpu_density_A_fallback_from_vector": false,
    "xtb_A_used": false,
    "xtb_A_success": false,
    "xtb_charge_length_mismatch": false
  },
  "M:2184": {
    "id": "M:2184",
    "chain": "M",
    "resseq": 2184,
    "resname": "ALA",
    "sasa": 0.9650214314460754,
    "partial_charge_B": -0.09730880575908873,
    "F_metal": 0.0,
    "F_P": 0.0,
    "F_hal": 0.0,
    "total_density": 43842.15625,
    "centroid": [
      2.683962345123291,
      0.7567622661590576,
      4.000507831573486
    ],
    "dipole_rho": [
      -2407.709228515625,
      26002.8828125,
      5216.689453125
    ],
    "curv_rho": 105786928.0,
    "curv_rho_failed": false,
    "gpu_density_B_requested": "vector",
    "gpu_density_B_effective": "vector",
    "gpu_density_B_fallback_from_vector": false,
    "gpu_density_A_requested": null,
    "gpu_density_A_effective": null,
    "gpu_density_A_fallback_from_vector": false,
    "xtb_A_used": false,
    "xtb_A_success": false,
    "xtb_charge_length_mismatch": false
  },
  "M:2185": {
    "id": "M:2185",
    "chain": "M",
    "resseq": 2185,
    "resname": "ILE",
    "sasa": 0.0,
    "partial_charge_B": -0.06000000000000002,
    "F_metal": 0.0,
    "F_P": 0.0,
    "F_hal": 0.0,
    "total_density": 54304.95703125,
    "centroid": [
      2.826876640319824,
      1.010923147201538,
      4.118947505950928
    ],
    "dipole_rho": [
      -4068.025634765625,
      28198.43359375,
      5050.91064453125
    ],
    "curv_rho": 124583712.0,
    "curv_rho_failed": false,
    "gpu_density_B_requested": "vector",
    "gpu_density_B_effective": "vector",
    "gpu_density_B_fallback_from_vector": false,
    "gpu_density_A_requested": null,
    "gpu_density_A_effective": null,
    "gpu_density_A_fallback_from_vector": false,
    "xtb_A_used": false,
    "xtb_A_success": false,
    "xtb_charge_length_mismatch": false
  },
  "M:2186": {
    "id": "M:2186",
    "chain": "M",
    "resseq": 2186,
    "resname": "SER",
    "sasa": 0.9034329652786255,
    "partial_charge_B": -0.474638634540114,
    "F_metal": 0.0,
    "F_P": 0.0,
    "F_hal": 0.0,
    "total_density": 46119.5625,
    "centroid": [
      2.949355125427246,
      0.7979350686073303,
      4.287942409515381
    ],
    "dipole_rho": [
      -11229.884765625,
      25126.79296875,
      520.033447265625
    ],
    "curv_rho": 112013272.0,
    "curv_rho_failed": false,
    "gpu_density_B_requested": "vector",
    "gpu_density_B_effective": "vector",
    "gpu_density_B_fallback_from_vector": false,
    "gpu_density_A_requested": null,
    "gpu_density_A_effective": null,
    "gpu_density_A_fallback_from_vector": false,
    "xtb_A_used": false,
    "xtb_A_success": false,
    "xtb_charge_length_mismatch": false
  },
  "M:2187": {
    "id": "M:2187",
    "chain": "M",
    "resseq": 2187,
    "resname": "ASP",
    "sasa": 1.3557839393615723,
    "partial_charge_B": -1.0117450845855496,
    "F_metal": 0.0,
    "F_P": 0.0,
    "F_hal": 0.0,
    "total_density": 47635.4140625,
    "centroid": [
      2.965223789215088,
      0.8282495141029358,
      4.600319862365723
    ],
    "dipole_rho": [
      -9845.125,
      25383.705078125,
      -4775.08837890625
    ],
    "curv_rho": 113561080.0,
    "curv_rho_failed": false,
    "gpu_density_B_requested": "vector",
    "gpu_density_B_effective": "vector",
    "gpu_density_B_fallback_from_vector": false,
    "gpu_density_A_requested": null,
    "gpu_density_A_effective": null,
    "gpu_density_A_fallback_from_vector": false,
    "xtb_A_used": false,
    "xtb_A_success": false,
    "xtb_charge_length_mismatch": false
  },
  "M:2188": {
    "id": "M:2188",
    "chain": "M",
    "resseq": 2188,
    "resname": "ALA",
    "sasa": 2.6457679271698,
    "partial_charge_B": -0.15000000000000005,
    "F_metal": 0.0,
    "F_P": 0.0,
    "F_hal": 0.0,
    "total_density": 45511.90234375,
    "centroid": [
      3.1308140754699707,
      0.8714040517807007,
      4.4419355392456055
    ],
    "dipole_rho": [
      -20426.0,
      20570.650390625,
      -2398.706787109375
    ],
    "curv_rho": 113434752.0,
    "curv_rho_failed": false,
    "gpu_density_B_requested": "vector",
    "gpu_density_B_effective": "vector",
    "gpu_density_B_fallback_from_vector": false,
    "gpu_density_A_requested": null,
    "gpu_density_A_effective": null,
    "gpu_density_A_fallback_from_vector": false,
    "xtb_A_used": false,
    "xtb_A_success": false,
    "xtb_charge_length_mismatch": false
  },
  "M:2189": {
    "id": "M:2189",
    "chain": "M",
    "resseq": 2189,
    "resname": "GLN",
    "sasa": 0.0,
    "partial_charge_B": -0.12,
    "F_metal": 0.0,
    "F_P": 0.0,
    "F_hal": 0.0,
    "total_density": 52657.78125,
    "centroid": [
      3.116424560546875,
      1.0249837636947632,
      4.202808380126953
    ],
    "dipole_rho": [
      -14851.693359375,
      24278.484375,
      4048.081787109375
    ],
    "curv_rho": 120973584.0,
    "curv_rho_failed": false,
    "gpu_density_B_requested": "vector",
    "gpu_density_B_effective": "vector",
    "gpu_density_B_fallback_from_vector": false,
    "gpu_density_A_requested": null,
    "gpu_density_A_effective": null,
    "gpu_density_A_fallback_from_vector": false,
    "xtb_A_used": false,
    "xtb_A_success": false,
    "xtb_charge_length_mismatch": false
  },
  "M:2190": {
    "id": "M:2190",
    "chain": "M",
    "resseq": 2190,
    "resname": "ILE",
    "sasa": 0.0,
    "partial_charge_B": -0.06000000000000002,
    "F_metal": 0.0,
    "F_P": 0.0,
    "F_hal": 0.0,
    "total_density": 60798.34765625,
    "centroid": [
      2.897416591644287,
      1.1420557498931885,
      4.506890296936035
    ],
    "dipole_rho": [
      -19432.44140625,
      18782.482421875,
      -2589.054443359375
    ],
    "curv_rho": 134313632.0,
    "curv_rho_failed": false,
    "gpu_density_B_requested": "vector",
    "gpu_density_B_effective": "vector",
    "gpu_density_B_fallback_from_vector": false,
    "gpu_density_A_requested": null,
    "gpu_density_A_effective": null,
    "gpu_density_A_fallback_from_vector": false,
    "xtb_A_used": false,
    "xtb_A_success": false,
    "xtb_charge_length_mismatch": false
  },
  "M:2191": {
    "id": "M:2191",
    "chain": "M",
    "resseq": 2191,
    "resname": "THR",
    "sasa": 0.06453092396259308,
    "partial_charge_B": -0.3124741877699399,
    "F_metal": 0.0,
    "F_P": 0.0,
    "F_hal": 0.0,
    "total_density": 56239.86328125,
    "centroid": [
      3.125056743621826,
      1.2948448657989502,
      4.5395331382751465
    ],
    "dipole_rho": [
      -24776.0703125,
      10433.41015625,
      -7750.3955078125
    ],
    "curv_rho": 134951728.0,
    "curv_rho_failed": false,
    "gpu_density_B_requested": "vector",
    "gpu_density_B_effective": "vector",
    "gpu_density_B_fallback_from_vector": false,
    "gpu_density_A_requested": null,
    "gpu_density_A_effective": null,
    "gpu_density_A_fallback_from_vector": false,
    "xtb_A_used": false,
    "xtb_A_success": false,
    "xtb_charge_length_mismatch": false
  },
  "M:2192": {
    "id": "M:2192",
    "chain": "M",
    "resseq": 2192,
    "resname": "ALA",
    "sasa": 0.0,
    "partial_charge_B": -0.06000000000000002,
    "F_metal": 0.0,
    "F_P": 0.0,
    "F_hal": 0.0,
    "total_density": 55831.31640625,
    "centroid": [
      3.112734794616699,
      1.4525189399719238,
      4.771734237670898
    ],
    "dipole_rho": [
      -25552.03515625,
      3398.957763671875,
      -10657.390625
    ],
    "curv_rho": 134367424.0,
    "curv_rho_failed": false,
    "gpu_density_B_requested": "vector",
    "gpu_density_B_effective": "vector",
    "gpu_density_B_fallback_from_vector": false,
    "gpu_density_A_requested": null,
    "gpu_density_A_effective": null,
    "gpu_density_A_fallback_from_vector": false,
    "xtb_A_used": false,
    "xtb_A_success": false,
    "xtb_charge_length_mismatch": false
  },
  "M:2193": {
    "id": "M:2193",
    "chain": "M",
    "resseq": 2193,
    "resname": "SER",
    "sasa": 0.44141802191734314,
    "partial_charge_B": -0.3853285673334581,
    "F_metal": 0.0,
    "F_P": 0.0,
    "F_hal": 0.0,
    "total_density": 54741.66796875,
    "centroid": [
      3.179222345352173,
      1.6125922203063965,
      4.791628360748291
    ],
    "dipole_rho": [
      -27843.1171875,
      -4812.21142578125,
      -18929.0078125
    ],
    "curv_rho": 130348264.0,
    "curv_rho_failed": false,
    "gpu_density_B_requested": "vector",
    "gpu_density_B_effective": "vector",
    "gpu_density_B_fallback_from_vector": false,
    "gpu_density_A_requested": null,
    "gpu_density_A_effective": null,
    "gpu_density_A_fallback_from_vector": false,
    "xtb_A_used": false,
    "xtb_A_success": false,
    "xtb_charge_length_mismatch": false
  },
  "M:2194": {
    "id": "M:2194",
    "chain": "M",
    "resseq": 2194,
    "resname": "SER",
    "sasa": 0.0,
    "partial_charge_B": -0.3,
    "F_metal": 0.0,
    "F_P": 0.0,
    "F_hal": 0.0,
    "total_density": 52974.63671875,
    "centroid": [
      3.074267864227295,
      1.5332996845245361,
      5.052098274230957
    ],
    "dipole_rho": [
      -25048.974609375,
      -1881.486328125,
      -19764.875
    ],
    "curv_rho": 125397200.0,
    "curv_rho_failed": false,
    "gpu_density_B_requested": "vector",
    "gpu_density_B_effective": "vector",
    "gpu_density_B_fallback_from_vector": false,
    "gpu_density_A_requested": null,
    "gpu_density_A_effective": null,
    "gpu_density_A_fallback_from_vector": false,
    "xtb_A_used": false,
    "xtb_A_success": false,
    "xtb_charge_length_mismatch": false
  },
  "M:2195": {
    "id": "M:2195",
    "chain": "M",
    "resseq": 2195,
    "resname": "TYR",
    "sasa": 2.049440860748291,
    "partial_charge_B": -0.6961683569753455,
    "F_metal": 0.0,
    "F_P": 0.0,
    "F_hal": 0.0,
    "total_density": 52811.98046875,
    "centroid": [
      3.02858304977417,
      1.3390049934387207,
      5.162411212921143
    ],
    "dipole_rho": [
      -21567.55859375,
      12574.7900390625,
      -22965.61328125
    ],
    "curv_rho": 121143008.0,
    "curv_rho_failed": false,
    "gpu_density_B_requested": "vector",
    "gpu_density_B_effective": "vector",
    "gpu_density_B_fallback_from_vector": false,
    "gpu_density_A_requested": null,
    "gpu_density_A_effective": null,
    "gpu_density_A_fallback_from_vector": false,
    "xtb_A_used": false,
    "xtb_A_success": false,
    "xtb_charge_length_mismatch": false
  },
  "M:2196": {
    "id": "M:2196",
    "chain": "M",
    "resseq": 2196,
    "resname": "PHE",
    "sasa": 0.09679638594388962,
    "partial_charge_B": -0.06374225633098199,
    "F_metal": 0.0,
    "F_P": 0.0,
    "F_hal": 0.0,
    "total_density": 46378.1484375,
    "centroid": [
      2.858344316482544,
      1.3677996397018433,
      5.46934175491333
    ],
    "dipole_rho": [
      -7305.46533203125,
      841.1119384765625,
      -27853.271484375
    ],
    "curv_rho": 107428464.0,
    "curv_rho_failed": false,
    "gpu_density_B_requested": "vector",
    "gpu_density_B_effective": "vector",
    "gpu_density_B_fallback_from_vector": false,
    "gpu_density_A_requested": null,
    "gpu_density_A_effective": null,
    "gpu_density_A_fallback_from_vector": false,
    "xtb_A_used": false,
    "xtb_A_success": false,
    "xtb_charge_length_mismatch": false
  },
  "M:2197": {
    "id": "M:2197",
    "chain": "M",
    "resseq": 2197,
    "resname": "THR",
    "sasa": 0.22585824131965637,
    "partial_charge_B": -0.34365965863502845,
    "F_metal": 0.0,
    "F_P": 0.0,
    "F_hal": 0.0,
    "total_density": 39018.5859375,
    "centroid": [
      2.9759650230407715,
      1.1709673404693604,
      5.528915882110596
    ],
    "dipole_rho": [
      -12842.9296875,
      7343.1435546875,
      -22859.212890625
    ],
    "curv_rho": 95602416.0,
    "curv_rho_failed": false,
    "gpu_density_B_requested": "vector",
    "gpu_density_B_effective": "vector",
    "gpu_density_B_fallback_from_vector": false,
    "gpu_density_A_requested": null,
    "gpu_density_A_effective": null,
    "gpu_density_A_fallback_from_vector": false,
    "xtb_A_used": false,
    "xtb_A_success": false,
    "xtb_charge_length_mismatch": false
  },
  "M:2198": {
    "id": "M:2198",
    "chain": "M",
    "resseq": 2198,
    "resname": "ASN",
    "sasa": 0.0,
    "partial_charge_B": -0.12,
    "F_metal": 0.0,
    "F_P": 0.0,
    "F_hal": 0.0,
    "total_density": 34902.53125,
    "centroid": [
      2.8211991786956787,
      1.1172693967819214,
      5.751479148864746
    ],
    "dipole_rho": [
      -10116.515625,
      7752.9677734375,
      -25391.439453125
    ],
    "curv_rho": 81198504.0,
    "curv_rho_failed": false,
    "gpu_density_B_requested": "vector",
    "gpu_density_B_effective": "vector",
    "gpu_density_B_fallback_from_vector": false,
    "gpu_density_A_requested": null,
    "gpu_density_A_effective": null,
    "gpu_density_A_fallback_from_vector": false,
    "xtb_A_used": false,
    "xtb_A_success": false,
    "xtb_charge_length_mismatch": false
  },
  "M:2199": {
    "id": "M:2199",
    "chain": "M",
    "resseq": 2199,
    "resname": "MET",
    "sasa": 9.95605182647705,
    "partial_charge_B": -0.525,
    "F_metal": 0.0,
    "F_P": 0.0,
    "F_hal": 0.0,
    "total_density": 27462.0703125,
    "centroid": [
      2.801684856414795,
      0.8900592923164368,
      5.944648742675781
    ],
    "dipole_rho": [
      -9028.927734375,
      8460.630859375,
      -22880.7421875
    ],
    "curv_rho": 58560360.0,
    "curv_rho_failed": false,
    "gpu_density_B_requested": "vector",
    "gpu_density_B_effective": "vector",
    "gpu_density_B_fallback_from_vector": false,
    "gpu_density_A_requested": null,
    "gpu_density_A_effective": null,
    "gpu_density_A_fallback_from_vector": false,
    "xtb_A_used": false,
    "xtb_A_success": false,
    "xtb_charge_length_mismatch": false
  },
  "M:2200": {
    "id": "M:2200",
    "chain": "M",
    "resseq": 2200,
    "resname": "PHE",
    "sasa": 5.2270050048828125,
    "partial_charge_B": -0.15000000000000005,
    "F_metal": 0.0,
    "F_P": 0.0,
    "F_hal": 0.0,
    "total_density": 33316.58984375,
    "centroid": [
      2.598033905029297,
      0.9854317903518677,
      5.826601028442383
    ],
    "dipole_rho": [
      -5053.9052734375,
      10653.28125,
      -32077.48828125
    ],
    "curv_rho": 73101888.0,
    "curv_rho_failed": false,
    "gpu_density_B_requested": "vector",
    "gpu_density_B_effective": "vector",
    "gpu_density_B_fallback_from_vector": false,
    "gpu_density_A_requested": null,
    "gpu_density_A_effective": null,
    "gpu_density_A_fallback_from_vector": false,
    "xtb_A_used": false,
    "xtb_A_success": false,
    "xtb_charge_length_mismatch": false
  },
  "M:2201": {
    "id": "M:2201",
    "chain": "M",
    "resseq": 2201,
    "resname": "ALA",
    "sasa": 0.0,
    "partial_charge_B": -0.06000000000000002,
    "F_metal": 0.0,
    "F_P": 0.0,
    "F_hal": 0.0,
    "total_density": 39343.484375,
    "centroid": [
      2.655998945236206,
      1.1047158241271973,
      5.616141319274902
    ],
    "dipole_rho": [
      -6451.58837890625,
      13987.232421875,
      -24185.16796875
    ],
    "curv_rho": 92070736.0,
    "curv_rho_failed": false,
    "gpu_density_B_requested": "vector",
    "gpu_density_B_effective": "vector",
    "gpu_density_B_fallback_from_vector": false,
    "gpu_density_A_requested": null,
    "gpu_density_A_effective": null,
    "gpu_density_A_fallback_from_vector": false,
    "xtb_A_used": false,
    "xtb_A_success": false,
    "xtb_charge_length_mismatch": false
  },
  "M:2202": {
    "id": "M:2202",
    "chain": "M",
    "resseq": 2202,
    "resname": "THR",
    "sasa": 0.1261194348335266,
    "partial_charge_B": -0.3243795906667023,
    "F_metal": 0.0,
    "F_P": 0.0,
    "F_hal": 0.0,
    "total_density": 45060.98828125,
    "centroid": [
      2.7631776332855225,
      1.0396307706832886,
      5.332652568817139
    ],
    "dipole_rho": [
      -9613.154296875,
      16308.3095703125,
      -23973.2890625
    ],
    "curv_rho": 106986824.0,
    "curv_rho_failed": false,
    "gpu_density_B_requested": "vector",
    "gpu_density_B_effective": "vector",
    "gpu_density_B_fallback_from_vector": false,
    "gpu_density_A_requested": null,
    "gpu_density_A_effective": null,
    "gpu_density_A_fallback_from_vector": false,
    "xtb_A_used": false,
    "xtb_A_success": false,
    "xtb_charge_length_mismatch": false
  },
  "M:2203": {
    "id": "M:2203",
    "chain": "M",
    "resseq": 2203,
    "resname": "TRP",
    "sasa": 0.0,
    "partial_charge_B": 0.11999999999999997,
    "F_metal": 0.0,
    "F_P": 0.0,
    "F_hal": 0.0,
    "total_density": 56602.234375,
    "centroid": [
      2.6818699836730957,
      1.2737630605697632,
      5.232407093048096
    ],
    "dipole_rho": [
      3263.038330078125,
      10748.697265625,
      -31238.029296875
    ],
    "curv_rho": 121104248.0,
    "curv_rho_failed": false,
    "gpu_density_B_requested": "vector",
    "gpu_density_B_effective": "vector",
    "gpu_density_B_fallback_from_vector": false,
    "gpu_density_A_requested": null,
    "gpu_density_A_effective": null,
    "gpu_density_A_fallback_from_vector": false,
    "xtb_A_used": false,
    "xtb_A_success": false,
    "xtb_charge_length_mismatch": false
  },
  "M:2204": {
    "id": "M:2204",
    "chain": "M",
    "resseq": 2204,
    "resname": "SER",
    "sasa": 0.0,
    "partial_charge_B": -0.3,
    "F_metal": 0.0,
    "F_P": 0.0,
    "F_hal": 0.0,
    "total_density": 52373.796875,
    "centroid": [
      2.82511568069458,
      1.117846965789795,
      5.0154523849487305
    ],
    "dipole_rho": [
      -11179.2451171875,
      14777.109375,
      -17700.443359375
    ],
    "curv_rho": 125103744.0,
    "curv_rho_failed": false,
    "gpu_density_B_requested": "vector",
    "gpu_density_B_effective": "vector",
    "gpu_density_B_fallback_from_vector": false,
    "gpu_density_A_requested": null,
    "gpu_density_A_effective": null,
    "gpu_density_A_fallback_from_vector": false,
    "xtb_A_used": false,
    "xtb_A_success": false,
    "xtb_charge_length_mismatch": false
  },
  "M:2205": {
    "id": "M:2205",
    "chain": "M",
    "resseq": 2205,
    "resname": "PRO",
    "sasa": 0.0,
    "partial_charge_B": -0.06000000000000002,
    "F_metal": 0.0,
    "F_P": 0.0,
    "F_hal": 0.0,
    "total_density": 61572.5390625,
    "centroid": [
      2.8360705375671387,
      1.2175354957580566,
      4.754707336425781
    ],
    "dipole_rho": [
      -19581.87109375,
      14791.02734375,
      -17652.376953125
    ],
    "curv_rho": 135057664.0,
    "curv_rho_failed": false,
    "gpu_density_B_requested": "vector",
    "gpu_density_B_effective": "vector",
    "gpu_density_B_fallback_from_vector": false,
    "gpu_density_A_requested": null,
    "gpu_density_A_effective": null,
    "gpu_density_A_fallback_from_vector": false,
    "xtb_A_used": false,
    "xtb_A_success": false,
    "xtb_charge_length_mismatch": false
  },
  "M:2206": {
    "id": "M:2206",
    "chain": "M",
    "resseq": 2206,
    "resname": "SER",
    "sasa": 0.0,
    "partial_charge_B": -0.3,
    "F_metal": 0.0,
    "F_P": 0.0,
    "F_hal": 0.0,
    "total_density": 54810.8671875,
    "centroid": [
      2.7483091354370117,
      1.0027519464492798,
      4.772373676300049
    ],
    "dipole_rho": [
      -11343.5078125,
      21178.119140625,
      -9315.6376953125
    ],
    "curv_rho": 126766752.0,
    "curv_rho_failed": false,
    "gpu_density_B_requested": "vector",
    "gpu_density_B_effective": "vector",
    "gpu_density_B_fallback_from_vector": false,
    "gpu_density_A_requested": null,
    "gpu_density_A_effective": null,
    "gpu_density_A_fallback_from_vector": false,
    "xtb_A_used": false,
    "xtb_A_success": false,
    "xtb_charge_length_mismatch": false
  },
  "M:2207": {
    "id": "M:2207",
    "chain": "M",
    "resseq": 2207,
    "resname": "LYS",
    "sasa": 0.0,
    "partial_charge_B": 0.11999999999999997,
    "F_metal": 0.0,
    "F_P": 0.0,
    "F_hal": 0.0,
    "total_density": 54190.1640625,
    "centroid": [
      2.6070713996887207,
      1.0331259965896606,
      4.970986843109131
    ],
    "dipole_rho": [
      -2014.4088134765625,
      18983.6171875,
      -14841.0009765625
    ],
    "curv_rho": 123334312.0,
    "curv_rho_failed": false,
    "gpu_density_B_requested": "vector",
    "gpu_density_B_effective": "vector",
    "gpu_density_B_fallback_from_vector": false,
    "gpu_density_A_requested": null,
    "gpu_density_A_effective": null,
    "gpu_density_A_fallback_from_vector": false,
    "xtb_A_used": false,
    "xtb_A_success": false,
    "xtb_charge_length_mismatch": false
  },
  "M:2208": {
    "id": "M:2208",
    "chain": "M",
    "resseq": 2208,
    "resname": "ALA",
    "sasa": 0.0,
    "partial_charge_B": -0.06000000000000002,
    "F_metal": 0.0,
    "F_P": 0.0,
    "F_hal": 0.0,
    "total_density": 62433.10546875,
    "centroid": [
      2.607926368713379,
      1.2812248468399048,
      4.643505573272705
    ],
    "dipole_rho": [
      1759.7474365234375,
      16448.923828125,
      -9493.251953125
    ],
    "curv_rho": 139396256.0,
    "curv_rho_failed": false,
    "gpu_density_B_requested": "vector",
    "gpu_density_B_effective": "vector",
    "gpu_density_B_fallback_from_vector": false,
    "gpu_density_A_requested": null,
    "gpu_density_A_effective": null,
    "gpu_density_A_fallback_from_vector": false,
    "xtb_A_used": false,
    "xtb_A_success": false,
    "xtb_charge_length_mismatch": false
  },
  "M:2209": {
    "id": "M:2209",
    "chain": "M",
    "resseq": 2209,
    "resname": "ARG",
    "sasa": 0.0,
    "partial_charge_B": 0.4799999999999999,
    "F_metal": 0.0,
    "F_P": 0.0,
    "F_hal": 0.0,
    "total_density": 59239.1171875,
    "centroid": [
      2.571251630783081,
      1.046343445777893,
      4.596103668212891
    ],
    "dipole_rho": [
      4675.38916015625,
      25249.744140625,
      -1999.3475341796875
    ],
    "curv_rho": 131099592.0,
    "curv_rho_failed": false,
    "gpu_density_B_requested": "vector",
    "gpu_density_B_effective": "vector",
    "gpu_density_B_fallback_from_vector": false,
    "gpu_density_A_requested": null,
    "gpu_density_A_effective": null,
    "gpu_density_A_fallback_from_vector": false,
    "xtb_A_used": false,
    "xtb_A_success": false,
    "xtb_charge_length_mismatch": false
  },
  "M:2210": {
    "id": "M:2210",
    "chain": "M",
    "resseq": 2210,
    "resname": "LEU",
    "sasa": 0.0,
    "partial_charge_B": -0.06000000000000002,
    "F_metal": 0.0,
    "F_P": 0.0,
    "F_hal": 0.0,
    "total_density": 56883.140625,
    "centroid": [
      2.2626044750213623,
      1.2357020378112793,
      4.486924171447754
    ],
    "dipole_rho": [
      19455.009765625,
      16272.9638671875,
      807.6748657226562
    ],
    "curv_rho": 132449096.0,
    "curv_rho_failed": false,
    "gpu_density_B_requested": "vector",
    "gpu_density_B_effective": "vector",
    "gpu_density_B_fallback_from_vector": false,
    "gpu_density_A_requested": null,
    "gpu_density_A_effective": null,
    "gpu_density_A_fallback_from_vector": false,
    "xtb_A_used": false,
    "xtb_A_success": false,
    "xtb_charge_length_mismatch": false
  },
  "M:2211": {
    "id": "M:2211",
    "chain": "M",
    "resseq": 2211,
    "resname": "HIS",
    "sasa": 0.9009785652160645,
    "partial_charge_B": 0.47416418530921983,
    "F_metal": 0.0,
    "F_P": 0.0,
    "F_hal": 0.0,
    "total_density": 47779.08984375,
    "centroid": [
      2.0616402626037598,
      1.0998964309692383,
      4.650041103363037
    ],
    "dipole_rho": [
      21821.19921875,
      15405.71484375,
      211.22589111328125
    ],
    "curv_rho": 116163960.0,
    "curv_rho_failed": false,
    "gpu_density_B_requested": "vector",
    "gpu_density_B_effective": "vector",
    "gpu_density_B_fallback_from_vector": false,
    "gpu_density_A_requested": null,
    "gpu_density_A_effective": null,
    "gpu_density_A_fallback_from_vector": false,
    "xtb_A_used": false,
    "xtb_A_success": false,
    "xtb_charge_length_mismatch": false
  },
  "M:2212": {
    "id": "M:2212",
    "chain": "M",
    "resseq": 2212,
    "resname": "LEU",
    "sasa": 0.0,
    "partial_charge_B": -0.06000000000000002,
    "F_metal": 0.0,
    "F_P": 0.0,
    "F_hal": 0.0,
    "total_density": 49453.19140625,
    "centroid": [
      2.318349599838257,
      0.9496182203292847,
      4.860918045043945
    ],
    "dipole_rho": [
      12598.177734375,
      19847.08203125,
      -8567.4736328125
    ],
    "curv_rho": 116196040.0,
    "curv_rho_failed": false,
    "gpu_density_B_requested": "vector",
    "gpu_density_B_effective": "vector",
    "gpu_density_B_fallback_from_vector": false,
    "gpu_density_A_requested": null,
    "gpu_density_A_effective": null,
    "gpu_density_A_fallback_from_vector": false,
    "xtb_A_used": false,
    "xtb_A_success": false,
    "xtb_charge_length_mismatch": false
  },
  "M:2213": {
    "id": "M:2213",
    "chain": "M",
    "resseq": 2213,
    "resname": "GLN",
    "sasa": 3.7668662071228027,
    "partial_charge_B": -0.30000000000000004,
    "F_metal": 0.0,
    "F_P": 0.0,
    "F_hal": 0.0,
    "total_density": 42727.22265625,
    "centroid": [
      2.110464572906494,
      0.9076019525527954,
      5.0475311279296875
    ],
    "dipole_rho": [
      16517.298828125,
      20943.068359375,
      -8991.353515625
    ],
    "curv_rho": 100427608.0,
    "curv_rho_failed": false,
    "gpu_density_B_requested": "vector",
    "gpu_density_B_effective": "vector",
    "gpu_density_B_fallback_from_vector": false,
    "gpu_density_A_requested": null,
    "gpu_density_A_effective": null,
    "gpu_density_A_fallback_from_vector": false,
    "xtb_A_used": false,
    "xtb_A_success": false,
    "xtb_charge_length_mismatch": false
  },
  "M:2214": {
    "id": "M:2214",
    "chain": "M",
    "resseq": 2214,
    "resname": "GLY",
    "sasa": 0.0,
    "partial_charge_B": -0.06000000000000002,
    "F_metal": 0.0,
    "F_P": 0.0,
    "F_hal": 0.0,
    "total_density": 41962.53125,
    "centroid": [
      2.2119038105010986,
      0.9245697259902954,
      5.230687141418457
    ],
    "dipole_rho": [
      10898.8818359375,
      18085.6328125,
      -18113.697265625
    ],
    "curv_rho": 98855120.0,
    "curv_rho_failed": false,
    "gpu_density_B_requested": "vector",
    "gpu_density_B_effective": "vector",
    "gpu_density_B_fallback_from_vector": false,
    "gpu_density_A_requested": null,
    "gpu_density_A_effective": null,
    "gpu_density_A_fallback_from_vector": false,
    "xtb_A_used": false,
    "xtb_A_success": false,
    "xtb_charge_length_mismatch": false
  },
  "M:2215": {
    "id": "M:2215",
    "chain": "M",
    "resseq": 2215,
    "resname": "ARG",
    "sasa": 7.50149393081665,
    "partial_charge_B": 1.2,
    "F_metal": 0.0,
    "F_P": 0.0,
    "F_hal": 0.0,
    "total_density": 41173.44140625,
    "centroid": [
      2.325373649597168,
      1.031343936920166,
      5.526956081390381
    ],
    "dipole_rho": [
      8987.0615234375,
      27053.8828125,
      -25502.01171875
    ],
    "curv_rho": 93576992.0,
    "curv_rho_failed": false,
    "gpu_density_B_requested": "vector",
    "gpu_density_B_effective": "vector",
    "gpu_density_B_fallback_from_vector": false,
    "gpu_density_A_requested": null,
    "gpu_density_A_effective": null,
    "gpu_density_A_fallback_from_vector": false,
    "xtb_A_used": false,
    "xtb_A_success": false,
    "xtb_charge_length_mismatch": false
  },
  "M:2216": {
    "id": "M:2216",
    "chain": "M",
    "resseq": 2216,
    "resname": "SER",
    "sasa": 0.0,
    "partial_charge_B": -0.3,
    "F_metal": 0.0,
    "F_P": 0.0,
    "F_hal": 0.0,
    "total_density": 46977.19140625,
    "centroid": [
      2.4586522579193115,
      1.069217562675476,
      5.274911880493164
    ],
    "dipole_rho": [
      1784.462890625,
      15728.787109375,
      -23234.361328125
    ],
    "curv_rho": 111075992.0,
    "curv_rho_failed": false,
    "gpu_density_B_requested": "vector",
    "gpu_density_B_effective": "vector",
    "gpu_density_B_fallback_from_vector": false,
    "gpu_density_A_requested": null,
    "gpu_density_A_effective": null,
    "gpu_density_A_fallback_from_vector": false,
    "xtb_A_used": false,
    "xtb_A_success": false,
    "xtb_charge_length_mismatch": false
  },
  "M:2217": {
    "id": "M:2217",
    "chain": "M",
    "resseq": 2217,
    "resname": "ASN",
    "sasa": 0.0,
    "partial_charge_B": -0.12,
    "F_metal": 0.0,
    "F_P": 0.0,
    "F_hal": 0.0,
    "total_density": 50002.0625,
    "centroid": [
      2.275114059448242,
      1.1329460144042969,
      5.125768661499023
    ],
    "dipole_rho": [
      8468.5283203125,
      15302.931640625,
      -16139.142578125
    ],
    "curv_rho": 116125392.0,
    "curv_rho_failed": false,
    "gpu_density_B_requested": "vector",
    "gpu_density_B_effective": "vector",
    "gpu_density_B_fallback_from_vector": false,
    "gpu_density_A_requested": null,
    "gpu_density_A_effective": null,
    "gpu_density_A_fallback_from_vector": false,
    "xtb_A_used": false,
    "xtb_A_success": false,
    "xtb_charge_length_mismatch": false
  },
  "M:2218": {
    "id": "M:2218",
    "chain": "M",
    "resseq": 2218,
    "resname": "ALA",
    "sasa": 0.0,
    "partial_charge_B": -0.06000000000000002,
    "F_metal": 0.0,
    "F_P": 0.0,
    "F_hal": 0.0,
    "total_density": 56367.03125,
    "centroid": [
      2.500077724456787,
      1.2625455856323242,
      5.061984062194824
    ],
    "dipole_rho": [
      2513.832763671875,
      10472.1796875,
      -16549.14453125
    ],
    "curv_rho": 127450776.0,
    "curv_rho_failed": false,
    "gpu_density_B_requested": "vector",
    "gpu_density_B_effective": "vector",
    "gpu_density_B_fallback_from_vector": false,
    "gpu_density_A_requested": null,
    "gpu_density_A_effective": null,
    "gpu_density_A_fallback_from_vector": false,
    "xtb_A_used": false,
    "xtb_A_success": false,
    "xtb_charge_length_mismatch": false
  },
  "M:2219": {
    "id": "M:2219",
    "chain": "M",
    "resseq": 2219,
    "resname": "TRP",
    "sasa": 0.0,
    "partial_charge_B": 0.11999999999999997,
    "F_metal": 0.0,
    "F_P": 0.0,
    "F_hal": 0.0,
    "total_density": 65606.3984375,
    "centroid": [
      2.7333357334136963,
      1.4981868267059326,
      4.88915491104126
    ],
    "dipole_rho": [
      -11719.626953125,
      2772.413330078125,
      -18877.4609375
    ],
    "curv_rho": 136370896.0,
    "curv_rho_failed": false,
    "gpu_density_B_requested": "vector",
    "gpu_density_B_effective": "vector",
    "gpu_density_B_fallback_from_vector": false,
    "gpu_density_A_requested": null,
    "gpu_density_A_effective": null,
    "gpu_density_A_fallback_from_vector": false,
    "xtb_A_used": false,
    "xtb_A_success": false,
    "xtb_charge_length_mismatch": false
  },
  "M:2220": {
    "id": "M:2220",
    "chain": "M",
    "resseq": 2220,
    "resname": "ARG",
    "sasa": 0.0,
    "partial_charge_B": 0.4799999999999999,
    "F_metal": 0.0,
    "F_P": 0.0,
    "F_hal": 0.0,
    "total_density": 57504.37890625,
    "centroid": [
      2.6669857501983643,
      1.4716503620147705,
      5.257593154907227
    ],
    "dipole_rho": [
      -1321.8443603515625,
      -1517.304931640625,
      -28099.138671875
    ],
    "curv_rho": 126585640.0,
    "curv_rho_failed": false,
    "gpu_density_B_requested": "vector",
    "gpu_density_B_effective": "vector",
    "gpu_density_B_fallback_from_vector": false,
    "gpu_density_A_requested": null,
    "gpu_density_A_effective": null,
    "gpu_density_A_fallback_from_vector": false,
    "xtb_A_used": false,
    "xtb_A_success": false,
    "xtb_charge_length_mismatch": false
  },
  "M:2221": {
    "id": "M:2221",
    "chain": "M",
    "resseq": 2221,
    "resname": "PRO",
    "sasa": 0.0,
    "partial_charge_B": -0.06000000000000002,
    "F_metal": 0.0,
    "F_P": 0.0,
    "F_hal": 0.0,
    "total_density": 55097.93359375,
    "centroid": [
      2.841257333755493,
      1.6664530038833618,
      5.128603458404541
    ],
    "dipole_rho": [
      -12745.701171875,
      -4444.27490234375,
      -23288.90625
    ],
    "curv_rho": 129033240.0,
    "curv_rho_failed": false,
    "gpu_density_B_requested": "vector",
    "gpu_density_B_effective": "vector",
    "gpu_density_B_fallback_from_vector": false,
    "gpu_density_A_requested": null,
    "gpu_density_A_effective": null,
    "gpu_density_A_fallback_from_vector": false,
    "xtb_A_used": false,
    "xtb_A_success": false,
    "xtb_charge_length_mismatch": false
  },
  "M:2222": {
    "id": "M:2222",
    "chain": "M",
    "resseq": 2222,
    "resname": "GLN",
    "sasa": 3.2564826011657715,
    "partial_charge_B": -0.30000000000000004,
    "F_metal": 0.0,
    "F_P": 0.0,
    "F_hal": 0.0,
    "total_density": 48834.484375,
    "centroid": [
      3.0135207176208496,
      1.6326664686203003,
      5.295047283172607
    ],
    "dipole_rho": [
      -23854.0859375,
      -5603.49951171875,
      -28841.478515625
    ],
    "curv_rho": 116345720.0,
    "curv_rho_failed": false,
    "gpu_density_B_requested": "vector",
    "gpu_density_B_effective": "vector",
    "gpu_density_B_fallback_from_vector": false,
    "gpu_density_A_requested": null,
    "gpu_density_A_effective": null,
    "gpu_density_A_fallback_from_vector": false,
    "xtb_A_used": false,
    "xtb_A_success": false,
    "xtb_charge_length_mismatch": false
  },
  "M:2223": {
    "id": "M:2223",
    "chain": "M",
    "resseq": 2223,
    "resname": "VAL",
    "sasa": 2.0649895668029785,
    "partial_charge_B": -0.13983480172761548,
    "F_metal": 0.0,
    "F_P": 0.0,
    "F_hal": 0.0,
    "total_density": 46280.55859375,
    "centroid": [
      2.9610321521759033,
      1.8450583219528198,
      5.301126003265381
    ],
    "dipole_rho": [
      -15946.8115234375,
      -11554.8818359375,
      -25334.75
    ],
    "curv_rho": 112707688.0,
    "curv_rho_failed": false,
    "gpu_density_B_requested": "vector",
    "gpu_density_B_effective": "vector",
    "gpu_density_B_fallback_from_vector": false,
    "gpu_density_A_requested": null,
    "gpu_density_A_effective": null,
    "gpu_density_A_fallback_from_vector": false,
    "xtb_A_used": false,
    "xtb_A_success": false,
    "xtb_charge_length_mismatch": false
  },
  "M:2224": {
    "id": "M:2224",
    "chain": "M",
    "resseq": 2224,
    "resname": "ASN",
    "sasa": 0.8828360438346863,
    "partial_charge_B": -0.1882628538667665,
    "F_metal": 0.0,
    "F_P": 0.0,
    "F_hal": 0.0,
    "total_density": 48689.85546875,
    "centroid": [
      2.7420804500579834,
      1.8574727773666382,
      5.3230366706848145
    ],
    "dipole_rho": [
      -7709.76953125,
      -20612.337890625,
      -23121.59375
    ],
    "curv_rho": 115773104.0,
    "curv_rho_failed": false,
    "gpu_density_B_requested": "vector",
    "gpu_density_B_effective": "vector",
    "gpu_density_B_fallback_from_vector": false,
    "gpu_density_A_requested": null,
    "gpu_density_A_effective": null,
    "gpu_density_A_fallback_from_vector": false,
    "xtb_A_used": false,
    "xtb_A_success": false,
    "xtb_charge_length_mismatch": false
  },
  "M:2225": {
    "id": "M:2225",
    "chain": "M",
    "resseq": 2225,
    "resname": "ASN",
    "sasa": 0.0,
    "partial_charge_B": -0.12,
    "F_metal": 0.0,
    "F_P": 0.0,
    "F_hal": 0.0,
    "total_density": 50954.19921875,
    "centroid": [
      2.920576810836792,
      2.0382347106933594,
      5.006592273712158
    ],
    "dipole_rho": [
      -18808.998046875,
      -23628.87890625,
      -22688.3828125
    ],
    "curv_rho": 122668736.0,
    "curv_rho_failed": false,
    "gpu_density_B_requested": "vector",
    "gpu_density_B_effective": "vector",
    "gpu_density_B_fallback_from_vector": false,
    "gpu_density_A_requested": null,
    "gpu_density_A_effective": null,
    "gpu_density_A_fallback_from_vector": false,
    "xtb_A_used": false,
    "xtb_A_success": false,
    "xtb_charge_length_mismatch": false
  },
  "M:2226": {
    "id": "M:2226",
    "chain": "M",
    "resseq": 2226,
    "resname": "PRO",
    "sasa": 0.8389019966125488,
    "partial_charge_B": -0.09243288762574826,
    "F_metal": 0.0,
    "F_P": 0.0,
    "F_hal": 0.0,
    "total_density": 48798.671875,
    "centroid": [
      2.977067232131958,
      2.173842430114746,
      4.836458206176758
    ],
    "dipole_rho": [
      -10671.1162109375,
      -25185.025390625,
      -16225.4931640625
    ],
    "curv_rho": 121774448.0,
    "curv_rho_failed": false,
    "gpu_density_B_requested": "vector",
    "gpu_density_B_effective": "vector",
    "gpu_density_B_fallback_from_vector": false,
    "gpu_density_A_requested": null,
    "gpu_density_A_effective": null,
    "gpu_density_A_fallback_from_vector": false,
    "xtb_A_used": false,
    "xtb_A_success": false,
    "xtb_charge_length_mismatch": false
  },
  "M:2227": {
    "id": "M:2227",
    "chain": "M",
    "resseq": 2227,
    "resname": "LYS",
    "sasa": 7.695086479187012,
    "partial_charge_B": 0.29999999999999993,
    "F_metal": 0.0,
    "F_P": 0.0,
    "F_hal": 0.0,
    "total_density": 48658.16796875,
    "centroid": [
      3.156129837036133,
      2.075549840927124,
      4.842936038970947
    ],
    "dipole_rho": [
      -23576.12890625,
      -25716.1015625,
      -15812.1435546875
    ],
    "curv_rho": 118855664.0,
    "curv_rho_failed": false,
    "gpu_density_B_requested": "vector",
    "gpu_density_B_effective": "vector",
    "gpu_density_B_fallback_from_vector": false,
    "gpu_density_A_requested": null,
    "gpu_density_A_effective": null,
    "gpu_density_A_fallback_from_vector": false,
    "xtb_A_used": false,
    "xtb_A_success": false,
    "xtb_charge_length_mismatch": false
  },
  "M:2228": {
    "id": "M:2228",
    "chain": "M",
    "resseq": 2228,
    "resname": "GLU",
    "sasa": 0.0,
    "partial_charge_B": -0.54,
    "F_metal": 0.0,
    "F_P": 0.0,
    "F_hal": 0.0,
    "total_density": 57070.1171875,
    "centroid": [
      3.02378249168396,
      1.8407610654830933,
      4.850124359130859
    ],
    "dipole_rho": [
      -21394.69140625,
      -14815.0771484375,
      -20637.69921875
    ],
    "curv_rho": 133973760.0,
    "curv_rho_failed": false,
    "gpu_density_B_requested": "vector",
    "gpu_density_B_effective": "vector",
    "gpu_density_B_fallback_from_vector": false,
    "gpu_density_A_requested": null,
    "gpu_density_A_effective": null,
    "gpu_density_A_fallback_from_vector": false,
    "xtb_A_used": false,
    "xtb_A_success": false,
    "xtb_charge_length_mismatch": false
  },
  "M:2229": {
    "id": "M:2229",
    "chain": "M",
    "resseq": 2229,
    "resname": "TRP",
    "sasa": 0.0,
    "partial_charge_B": 0.11999999999999997,
    "F_metal": 0.0,
    "F_P": 0.0,
    "F_hal": 0.0,
    "total_density": 62740.35546875,
    "centroid": [
      3.0900280475616455,
      1.6576660871505737,
      4.630244255065918
    ],
    "dipole_rho": [
      -30706.521484375,
      -10178.6376953125,
      -8041.458984375
    ],
    "curv_rho": 138407136.0,
    "curv_rho_failed": false,
    "gpu_density_B_requested": "vector",
    "gpu_density_B_effective": "vector",
    "gpu_density_B_fallback_from_vector": false,
    "gpu_density_A_requested": null,
    "gpu_density_A_effective": null,
    "gpu_density_A_fallback_from_vector": false,
    "xtb_A_used": false,
    "xtb_A_success": false,
    "xtb_charge_length_mismatch": false
  },
  "M:2230": {
    "id": "M:2230",
    "chain": "M",
    "resseq": 2230,
    "resname": "LEU",
    "sasa": 0.0,
    "partial_charge_B": -0.06000000000000002,
    "F_metal": 0.0,
    "F_P": 0.0,
    "F_hal": 0.0,
    "total_density": 65359.27734375,
    "centroid": [
      2.8523175716400146,
      1.5054786205291748,
      4.554175853729248
    ],
    "dipole_rho": [
      -16152.3828125,
      -515.2939453125,
      -6628.18359375
    ],
    "curv_rho": 141552000.0,
    "curv_rho_failed": false,
    "gpu_density_B_requested": "vector",
    "gpu_density_B_effective": "vector",
    "gpu_density_B_fallback_from_vector": false,
    "gpu_density_A_requested": null,
    "gpu_density_A_effective": null,
    "gpu_density_A_fallback_from_vector": false,
    "xtb_A_used": false,
    "xtb_A_success": false,
    "xtb_charge_length_mismatch": false
  },
  "M:2231": {
    "id": "M:2231",
    "chain": "M",
    "resseq": 2231,
    "resname": "GLN",
    "sasa": 0.0,
    "partial_charge_B": -0.12,
    "F_metal": 0.0,
    "F_P": 0.0,
    "F_hal": 0.0,
    "total_density": 61890.65234375,
    "centroid": [
      3.1023037433624268,
      1.4197096824645996,
      4.345825672149658
    ],
    "dipole_rho": [
      -26689.09765625,
      2999.55322265625,
      -90.56698608398438
    ],
    "curv_rho": 136976672.0,
    "curv_rho_failed": false,
    "gpu_density_B_requested": "vector",
    "gpu_density_B_effective": "vector",
    "gpu_density_B_fallback_from_vector": false,
    "gpu_density_A_requested": null,
    "gpu_density_A_effective": null,
    "gpu_density_A_fallback_from_vector": false,
    "xtb_A_used": false,
    "xtb_A_success": false,
    "xtb_charge_length_mismatch": false
  },
  "M:2232": {
    "id": "M:2232",
    "chain": "M",
    "resseq": 2232,
    "resname": "VAL",
    "sasa": 0.0,
    "partial_charge_B": -0.06000000000000002,
    "F_metal": 0.0,
    "F_P": 0.0,
    "F_hal": 0.0,
    "total_density": 61608.62109375,
    "centroid": [
      2.970827579498291,
      1.333472490310669,
      4.204787731170654
    ],
    "dipole_rho": [
      -15286.923828125,
      10678.6044921875,
      7427.4794921875
    ],
    "curv_rho": 135610928.0,
    "curv_rho_failed": false,
    "gpu_density_B_requested": "vector",
    "gpu_density_B_effective": "vector",
    "gpu_density_B_fallback_from_vector": false,
    "gpu_density_A_requested": null,
    "gpu_density_A_effective": null,
    "gpu_density_A_fallback_from_vector": false,
    "xtb_A_used": false,
    "xtb_A_success": false,
    "xtb_charge_length_mismatch": false
  },
  "M:2233": {
    "id": "M:2233",
    "chain": "M",
    "resseq": 2233,
    "resname": "ASP",
    "sasa": 0.0,
    "partial_charge_B": -0.54,
    "F_metal": 0.0,
    "F_P": 0.0,
    "F_hal": 0.0,
    "total_density": 52362.38671875,
    "centroid": [
      3.1594398021698,
      1.1715054512023926,
      4.003600597381592
    ],
    "dipole_rho": [
      -22436.509765625,
      14740.296875,
      6720.72900390625
    ],
    "curv_rho": 121096600.0,
    "curv_rho_failed": false,
    "gpu_density_B_requested": "vector",
    "gpu_density_B_effective": "vector",
    "gpu_density_B_fallback_from_vector": false,
    "gpu_density_A_requested": null,
    "gpu_density_A_effective": null,
    "gpu_density_A_fallback_from_vector": false,
    "xtb_A_used": false,
    "xtb_A_success": false,
    "xtb_charge_length_mismatch": false
  },
  "M:2234": {
    "id": "M:2234",
    "chain": "M",
    "resseq": 2234,
    "resname": "PHE",
    "sasa": 0.0,
    "partial_charge_B": -0.06000000000000002,
    "F_metal": 0.0,
    "F_P": 0.0,
    "F_hal": 0.0,
    "total_density": 57801.8515625,
    "centroid": [
      2.977022171020508,
      1.3133976459503174,
      3.850400924682617
    ],
    "dipole_rho": [
      -13914.271484375,
      20927.28125,
      16004.3115234375
    ],
    "curv_rho": 124778696.0,
    "curv_rho_failed": false,
    "gpu_density_B_requested": "vector",
    "gpu_density_B_effective": "vector",
    "gpu_density_B_fallback_from_vector": false,
    "gpu_density_A_requested": null,
    "gpu_density_A_effective": null,
    "gpu_density_A_fallback_from_vector": false,
    "xtb_A_used": false,
    "xtb_A_success": false,
    "xtb_charge_length_mismatch": false
  },
  "M:2235": {
    "id": "M:2235",
    "chain": "M",
    "resseq": 2235,
    "resname": "GLN",
    "sasa": 2.528489351272583,
    "partial_charge_B": -0.30000000000000004,
    "F_metal": 0.0,
    "F_P": 0.0,
    "F_hal": 0.0,
    "total_density": 42732.00390625,
    "centroid": [
      3.26393461227417,
      0.9497231841087341,
      3.811535358428955
    ],
    "dipole_rho": [
      -16138.396484375,
      19501.9765625,
      10107.625
    ],
    "curv_rho": 98063640.0,
    "curv_rho_failed": false,
    "gpu_density_B_requested": "vector",
    "gpu_density_B_effective": "vector",
    "gpu_density_B_fallback_from_vector": false,
    "gpu_density_A_requested": null,
    "gpu_density_A_effective": null,
    "gpu_density_A_fallback_from_vector": false,
    "xtb_A_used": false,
    "xtb_A_success": false,
    "xtb_charge_length_mismatch": false
  },
  "M:2236": {
    "id": "M:2236",
    "chain": "M",
    "resseq": 2236,
    "resname": "LYS",
    "sasa": 1.4249478578567505,
    "partial_charge_B": 0.23018014960754316,
    "F_metal": 0.0,
    "F_P": 0.0,
    "F_hal": 0.0,
    "total_density": 43645.484375,
    "centroid": [
      3.1255342960357666,
      1.1168969869613647,
      3.513329267501831
    ],
    "dipole_rho": [
      -14472.3251953125,
      19447.328125,
      18188.833984375
    ],
    "curv_rho": 96876048.0,
    "curv_rho_failed": false,
    "gpu_density_B_requested": "vector",
    "gpu_density_B_effective": "vector",
    "gpu_density_B_fallback_from_vector": false,
    "gpu_density_A_requested": null,
    "gpu_density_A_effective": null,
    "gpu_density_A_fallback_from_vector": false,
    "xtb_A_used": false,
    "xtb_A_success": false,
    "xtb_charge_length_mismatch": false
  },
  "M:2237": {
    "id": "M:2237",
    "chain": "M",
    "resseq": 2237,
    "resname": "THR",
    "sasa": 0.0,
    "partial_charge_B": -0.3,
    "F_metal": 0.0,
    "F_P": 0.0,
    "F_hal": 0.0,
    "total_density": 41799.421875,
    "centroid": [
      3.12024188041687,
      1.243226170539856,
      3.376840591430664
    ],
    "dipole_rho": [
      -15868.880859375,
      5993.33837890625,
      19422.919921875
    ],
    "curv_rho": 92578824.0,
    "curv_rho_failed": false,
    "gpu_density_B_requested": "vector",
    "gpu_density_B_effective": "vector",
    "gpu_density_B_fallback_from_vector": false,
    "gpu_density_A_requested": null,
    "gpu_density_A_effective": null,
    "gpu_density_A_fallback_from_vector": false,
    "xtb_A_used": false,
    "xtb_A_success": false,
    "xtb_charge_length_mismatch": false
  },
  "M:2238": {
    "id": "M:2238",
    "chain": "M",
    "resseq": 2238,
    "resname": "MET",
    "sasa": 0.0,
    "partial_charge_B": -0.21000000000000002,
    "F_metal": 0.0,
    "F_P": 0.0,
    "F_hal": 0.0,
    "total_density": 49084.53125,
    "centroid": [
      2.9261460304260254,
      1.2906808853149414,
      3.5144903659820557
    ],
    "dipole_rho": [
      -7755.55224609375,
      11619.8291015625,
      22632.4140625
    ],
    "curv_rho": 106622592.0,
    "curv_rho_failed": false,
    "gpu_density_B_requested": "vector",
    "gpu_density_B_effective": "vector",
    "gpu_density_B_fallback_from_vector": false,
    "gpu_density_A_requested": null,
    "gpu_density_A_effective": null,
    "gpu_density_A_fallback_from_vector": false,
    "xtb_A_used": false,
    "xtb_A_success": false,
    "xtb_charge_length_mismatch": false
  },
  "M:2239": {
    "id": "M:2239",
    "chain": "M",
    "resseq": 2239,
    "resname": "LYS",
    "sasa": 1.139467477798462,
    "partial_charge_B": 0.20810616927808004,
    "F_metal": 0.0,
    "F_P": 0.0,
    "F_hal": 0.0,
    "total_density": 48284.4921875,
    "centroid": [
      2.762855052947998,
      1.4296404123306274,
      3.4552674293518066
    ],
    "dipole_rho": [
      985.5059204101562,
      132.84999084472656,
      35393.6484375
    ],
    "curv_rho": 112718832.0,
    "curv_rho_failed": false,
    "gpu_density_B_requested": "vector",
    "gpu_density_B_effective": "vector",
    "gpu_density_B_fallback_from_vector": false,
    "gpu_density_A_requested": null,
    "gpu_density_A_effective": null,
    "gpu_density_A_fallback_from_vector": false,
    "xtb_A_used": false,
    "xtb_A_success": false,
    "xtb_charge_length_mismatch": false
  },
  "M:2240": {
    "id": "M:2240",
    "chain": "M",
    "resseq": 2240,
    "resname": "VAL",
    "sasa": 0.0,
    "partial_charge_B": -0.06000000000000002,
    "F_metal": 0.0,
    "F_P": 0.0,
    "F_hal": 0.0,
    "total_density": 52246.9453125,
    "centroid": [
      2.722215414047241,
      1.543700098991394,
      3.5943892002105713
    ],
    "dipole_rho": [
      -992.6459350585938,
      -1252.431884765625,
      19584.546875
    ],
    "curv_rho": 115777032.0,
    "curv_rho_failed": false,
    "gpu_density_B_requested": "vector",
    "gpu_density_B_effective": "vector",
    "gpu_density_B_fallback_from_vector": false,
    "gpu_density_A_requested": null,
    "gpu_density_A_effective": null,
    "gpu_density_A_fallback_from_vector": false,
    "xtb_A_used": false,
    "xtb_A_success": false,
    "xtb_charge_length_mismatch": false
  },
  "M:2241": {
    "id": "M:2241",
    "chain": "M",
    "resseq": 2241,
    "resname": "THR",
    "sasa": 0.0,
    "partial_charge_B": -0.3,
    "F_metal": 0.0,
    "F_P": 0.0,
    "F_hal": 0.0,
    "total_density": 47877.859375,
    "centroid": [
      2.5061755180358887,
      1.6175130605697632,
      3.506647825241089
    ],
    "dipole_rho": [
      8775.5234375,
      -1995.8868408203125,
      19699.93359375
    ],
    "curv_rho": 106185792.0,
    "curv_rho_failed": false,
    "gpu_density_B_requested": "vector",
    "gpu_density_B_effective": "vector",
    "gpu_density_B_fallback_from_vector": false,
    "gpu_density_A_requested": null,
    "gpu_density_A_effective": null,
    "gpu_density_A_fallback_from_vector": false,
    "xtb_A_used": false,
    "xtb_A_success": false,
    "xtb_charge_length_mismatch": false
  },
  "M:2242": {
    "id": "M:2242",
    "chain": "M",
    "resseq": 2242,
    "resname": "GLY",
    "sasa": 0.0,
    "partial_charge_B": -0.06000000000000002,
    "F_metal": 0.0,
    "F_P": 0.0,
    "F_hal": 0.0,
    "total_density": 54012.7734375,
    "centroid": [
      2.498684883117676,
      1.5909475088119507,
      3.762399196624756
    ],
    "dipole_rho": [
      9825.45703125,
      -3914.712646484375,
      14221.5283203125
    ],
    "curv_rho": 125314344.0,
    "curv_rho_failed": false,
    "gpu_density_B_requested": "vector",
    "gpu_density_B_effective": "vector",
    "gpu_density_B_fallback_from_vector": false,
    "gpu_density_A_requested": null,
    "gpu_density_A_effective": null,
    "gpu_density_A_fallback_from_vector": false,
    "xtb_A_used": false,
    "xtb_A_success": false,
    "xtb_charge_length_mismatch": false
  },
  "M:2243": {
    "id": "M:2243",
    "chain": "M",
    "resseq": 2243,
    "resname": "VAL",
    "sasa": 0.0,
    "partial_charge_B": -0.06000000000000002,
    "F_metal": 0.0,
    "F_P": 0.0,
    "F_hal": 0.0,
    "total_density": 61232.97265625,
    "centroid": [
      2.4658541679382324,
      1.6807738542556763,
      4.052016258239746
    ],
    "dipole_rho": [
      11416.2421875,
      -2352.94775390625,
      11486.5673828125
    ],
    "curv_rho": 134514064.0,
    "curv_rho_failed": false,
    "gpu_density_B_requested": "vector",
    "gpu_density_B_effective": "vector",
    "gpu_density_B_fallback_from_vector": false,
    "gpu_density_A_requested": null,
    "gpu_density_A_effective": null,
    "gpu_density_A_fallback_from_vector": false,
    "xtb_A_used": false,
    "xtb_A_success": false,
    "xtb_charge_length_mismatch": false
  },
  "M:2244": {
    "id": "M:2244",
    "chain": "M",
    "resseq": 2244,
    "resname": "THR",
    "sasa": 0.0,
    "partial_charge_B": -0.3,
    "F_metal": 0.0,
    "F_P": 0.0,
    "F_hal": 0.0,
    "total_density": 59142.4765625,
    "centroid": [
      2.2956748008728027,
      1.5273905992507935,
      4.227941989898682
    ],
    "dipole_rho": [
      18360.5546875,
      2214.763916015625,
      7805.90869140625
    ],
    "curv_rho": 134213256.0,
    "curv_rho_failed": false,
    "gpu_density_B_requested": "vector",
    "gpu_density_B_effective": "vector",
    "gpu_density_B_fallback_from_vector": false,
    "gpu_density_A_requested": null,
    "gpu_density_A_effective": null,
    "gpu_density_A_fallback_from_vector": false,
    "xtb_A_used": false,
    "xtb_A_success": false,
    "xtb_charge_length_mismatch": false
  },
  "M:2245": {
    "id": "M:2245",
    "chain": "M",
    "resseq": 2245,
    "resname": "THR",
    "sasa": 0.0,
    "partial_charge_B": -0.3,
    "F_metal": 0.0,
    "F_P": 0.0,
    "F_hal": 0.0,
    "total_density": 61326.89453125,
    "centroid": [
      2.2960917949676514,
      1.65330970287323,
      4.447873115539551
    ],
    "dipole_rho": [
      17143.8671875,
      -3858.610107421875,
      -246.943359375
    ],
    "curv_rho": 137741120.0,
    "curv_rho_failed": false,
    "gpu_density_B_requested": "vector",
    "gpu_density_B_effective": "vector",
    "gpu_density_B_fallback_from_vector": false,
    "gpu_density_A_requested": null,
    "gpu_density_A_effective": null,
    "gpu_density_A_fallback_from_vector": false,
    "xtb_A_used": false,
    "xtb_A_success": false,
    "xtb_charge_length_mismatch": false
  },
  "M:2246": {
    "id": "M:2246",
    "chain": "M",
    "resseq": 2246,
    "resname": "GLN",
    "sasa": 0.0,
    "partial_charge_B": -0.12,
    "F_metal": 0.0,
    "F_P": 0.0,
    "F_hal": 0.0,
    "total_density": 59328.359375,
    "centroid": [
      2.2044854164123535,
      1.4586702585220337,
      4.720141410827637
    ],
    "dipole_rho": [
      23766.064453125,
      4671.3291015625,
      -4754.33203125
    ],
    "curv_rho": 131272712.0,
    "curv_rho_failed": false,
    "gpu_density_B_requested": "vector",
    "gpu_density_B_effective": "vector",
    "gpu_density_B_fallback_from_vector": false,
    "gpu_density_A_requested": null,
    "gpu_density_A_effective": null,
    "gpu_density_A_fallback_from_vector": false,
    "xtb_A_used": false,
    "xtb_A_success": false,
    "xtb_charge_length_mismatch": false
  },
  "M:2247": {
    "id": "M:2247",
    "chain": "M",
    "resseq": 2247,
    "resname": "GLY",
    "sasa": 0.0,
    "partial_charge_B": -0.06000000000000002,
    "F_metal": 0.0,
    "F_P": 0.0,
    "F_hal": 0.0,
    "total_density": 54065.7265625,
    "centroid": [
      2.1848416328430176,
      1.521828532218933,
      4.910455703735352
    ],
    "dipole_rho": [
      17938.5546875,
      1253.1632080078125,
      -11622.4814453125
    ],
    "curv_rho": 129562408.0,
    "curv_rho_failed": false,
    "gpu_density_B_requested": "vector",
    "gpu_density_B_effective": "vector",
    "gpu_density_B_fallback_from_vector": false,
    "gpu_density_A_requested": null,
    "gpu_density_A_effective": null,
    "gpu_density_A_fallback_from_vector": false,
    "xtb_A_used": false,
    "xtb_A_success": false,
    "xtb_charge_length_mismatch": false
  },
  "M:2248": {
    "id": "M:2248",
    "chain": "M",
    "resseq": 2248,
    "resname": "VAL",
    "sasa": 0.0,
    "partial_charge_B": -0.06000000000000002,
    "F_metal": 0.0,
    "F_P": 0.0,
    "F_hal": 0.0,
    "total_density": 52176.6953125,
    "centroid": [
      2.180870771408081,
      1.4167330265045166,
      5.114567279815674
    ],
    "dipole_rho": [
      16539.2265625,
      1687.02099609375,
      -18555.744140625
    ],
    "curv_rho": 119080168.0,
    "curv_rho_failed": false,
    "gpu_density_B_requested": "vector",
    "gpu_density_B_effective": "vector",
    "gpu_density_B_fallback_from_vector": false,
    "gpu_density_A_requested": null,
    "gpu_density_A_effective": null,
    "gpu_density_A_fallback_from_vector": false,
    "xtb_A_used": false,
    "xtb_A_success": false,
    "xtb_charge_length_mismatch": false
  },
  "M:2249": {
    "id": "M:2249",
    "chain": "M",
    "resseq": 2249,
    "resname": "LYS",
    "sasa": 1.7725049257278442,
    "partial_charge_B": 0.25705403802672616,
    "F_metal": 0.0,
    "F_P": 0.0,
    "F_hal": 0.0,
    "total_density": 46364.46484375,
    "centroid": [
      2.0676443576812744,
      1.4270087480545044,
      5.330532550811768
    ],
    "dipole_rho": [
      28829.435546875,
      233.26170349121094,
      -23662.87890625
    ],
    "curv_rho": 106932056.0,
    "curv_rho_failed": false,
    "gpu_density_B_requested": "vector",
    "gpu_density_B_effective": "vector",
    "gpu_density_B_fallback_from_vector": false,
    "gpu_density_A_requested": null,
    "gpu_density_A_effective": null,
    "gpu_density_A_fallback_from_vector": false,
    "xtb_A_used": false,
    "xtb_A_success": false,
    "xtb_charge_length_mismatch": false
  },
  "M:2250": {
    "id": "M:2250",
    "chain": "M",
    "resseq": 2250,
    "resname": "SER",
    "sasa": 0.0,
    "partial_charge_B": -0.3,
    "F_metal": 0.0,
    "F_P": 0.0,
    "F_hal": 0.0,
    "total_density": 39809.39453125,
    "centroid": [
      2.0972800254821777,
      1.4030991792678833,
      5.552764415740967
    ],
    "dipole_rho": [
      12334.15234375,
      3312.11328125,
      -23479.66015625
    ],
    "curv_rho": 93051224.0,
    "curv_rho_failed": false,
    "gpu_density_B_requested": "vector",
    "gpu_density_B_effective": "vector",
    "gpu_density_B_fallback_from_vector": false,
    "gpu_density_A_requested": null,
    "gpu_density_A_effective": null,
    "gpu_density_A_fallback_from_vector": false,
    "xtb_A_used": false,
    "xtb_A_success": false,
    "xtb_charge_length_mismatch": false
  },
  "M:2251": {
    "id": "M:2251",
    "chain": "M",
    "resseq": 2251,
    "resname": "LEU",
    "sasa": 1.6778039932250977,
    "partial_charge_B": -0.12486577525149652,
    "F_metal": 0.0,
    "F_P": 0.0,
    "F_hal": 0.0,
    "total_density": 31947.119140625,
    "centroid": [
      1.920847773551941,
      1.3430465459823608,
      5.746082782745361
    ],
    "dipole_rho": [
      11231.7431640625,
      2643.512939453125,
      -22274.865234375
    ],
    "curv_rho": 71205776.0,
    "curv_rho_failed": false,
    "gpu_density_B_requested": "vector",
    "gpu_density_B_effective": "vector",
    "gpu_density_B_fallback_from_vector": false,
    "gpu_density_A_requested": null,
    "gpu_density_A_effective": null,
    "gpu_density_A_fallback_from_vector": false,
    "xtb_A_used": false,
    "xtb_A_success": false,
    "xtb_charge_length_mismatch": false
  },
  "M:2252": {
    "id": "M:2252",
    "chain": "M",
    "resseq": 2252,
    "resname": "LEU",
    "sasa": 9.840230941772461,
    "partial_charge_B": -0.15000000000000005,
    "F_metal": 0.0,
    "F_P": 0.0,
    "F_hal": 0.0,
    "total_density": 29264.55078125,
    "centroid": [
      1.7683274745941162,
      1.5450787544250488,
      5.729794979095459
    ],
    "dipole_rho": [
      13919.029296875,
      -2649.062744140625,
      -21380.103515625
    ],
    "curv_rho": 64609260.0,
    "curv_rho_failed": false,
    "gpu_density_B_requested": "vector",
    "gpu_density_B_effective": "vector",
    "gpu_density_B_fallback_from_vector": false,
    "gpu_density_A_requested": null,
    "gpu_density_A_effective": null,
    "gpu_density_A_fallback_from_vector": false,
    "xtb_A_used": false,
    "xtb_A_success": false,
    "xtb_charge_length_mismatch": false
  },
  "M:2253": {
    "id": "M:2253",
    "chain": "M",
    "resseq": 2253,
    "resname": "THR",
    "sasa": 0.03152985870838165,
    "partial_charge_B": -0.3060948976666755,
    "F_metal": 0.0,
    "F_P": 0.0,
    "F_hal": 0.0,
    "total_density": 39718.296875,
    "centroid": [
      2.046933889389038,
      1.6377803087234497,
      5.539752006530762
    ],
    "dipole_rho": [
      14415.69140625,
      -5042.72998046875,
      -25023.83984375
    ],
    "curv_rho": 91655616.0,
    "curv_rho_failed": false,
    "gpu_density_B_requested": "vector",
    "gpu_density_B_effective": "vector",
    "gpu_density_B_fallback_from_vector": false,
    "gpu_density_A_requested": null,
    "gpu_density_A_effective": null,
    "gpu_density_A_fallback_from_vector": false,
    "xtb_A_used": false,
    "xtb_A_success": false,
    "xtb_charge_length_mismatch": false
  },
  "M:2254": {
    "id": "M:2254",
    "chain": "M",
    "resseq": 2254,
    "resname": "SER",
    "sasa": 0.0,
    "partial_charge_B": -0.3,
    "F_metal": 0.0,
    "F_P": 0.0,
    "F_hal": 0.0,
    "total_density": 42598.56640625,
    "centroid": [
      2.0281291007995605,
      1.7360862493515015,
      5.3587646484375
    ],
    "dipole_rho": [
      17059.837890625,
      -7771.9853515625,
      -19079.27734375
    ],
    "curv_rho": 100063208.0,
    "curv_rho_failed": false,
    "gpu_density_B_requested": "vector",
    "gpu_density_B_effective": "vector",
    "gpu_density_B_fallback_from_vector": false,
    "gpu_density_A_requested": null,
    "gpu_density_A_effective": null,
    "gpu_density_A_fallback_from_vector": false,
    "xtb_A_used": false,
    "xtb_A_success": false,
    "xtb_charge_length_mismatch": false
  },
  "M:2255": {
    "id": "M:2255",
    "chain": "M",
    "resseq": 2255,
    "resname": "MET",
    "sasa": 0.0,
    "partial_charge_B": -0.21000000000000002,
    "F_metal": 0.0,
    "F_P": 0.0,
    "F_hal": 0.0,
    "total_density": 51634.3984375,
    "centroid": [
      2.228158473968506,
      1.6142786741256714,
      5.247552871704102
    ],
    "dipole_rho": [
      11824.708984375,
      -5975.2119140625,
      -22993.97265625
    ],
    "curv_rho": 116978328.0,
    "curv_rho_failed": false,
    "gpu_density_B_requested": "vector",
    "gpu_density_B_effective": "vector",
    "gpu_density_B_fallback_from_vector": false,
    "gpu_density_A_requested": null,
    "gpu_density_A_effective": null,
    "gpu_density_A_fallback_from_vector": false,
    "xtb_A_used": false,
    "xtb_A_success": false,
    "xtb_charge_length_mismatch": false
  },
  "M:2256": {
    "id": "M:2256",
    "chain": "M",
    "resseq": 2256,
    "resname": "TYR",
    "sasa": 0.0630597174167633,
    "partial_charge_B": -0.3121897953333511,
    "F_metal": 0.0,
    "F_P": 0.0,
    "F_hal": 0.0,
    "total_density": 54794.2890625,
    "centroid": [
      2.2110016345977783,
      1.8414534330368042,
      5.003174781799316
    ],
    "dipole_rho": [
      23095.43359375,
      -15655.900390625,
      -15932.361328125
    ],
    "curv_rho": 122500736.0,
    "curv_rho_failed": false,
    "gpu_density_B_requested": "vector",
    "gpu_density_B_effective": "vector",
    "gpu_density_B_fallback_from_vector": false,
    "gpu_density_A_requested": null,
    "gpu_density_A_effective": null,
    "gpu_density_A_fallback_from_vector": false,
    "xtb_A_used": false,
    "xtb_A_success": false,
    "xtb_charge_length_mismatch": false
  },
  "M:2257": {
    "id": "M:2257",
    "chain": "M",
    "resseq": 2257,
    "resname": "VAL",
    "sasa": 0.0,
    "partial_charge_B": -0.06000000000000002,
    "F_metal": 0.0,
    "F_P": 0.0,
    "F_hal": 0.0,
    "total_density": 58865.515625,
    "centroid": [
      2.3580873012542725,
      1.8587921857833862,
      4.78669548034668
    ],
    "dipole_rho": [
      8085.69189453125,
      -17715.609375,
      -11183.8994140625
    ],
    "curv_rho": 134597408.0,
    "curv_rho_failed": false,
    "gpu_density_B_requested": "vector",
    "gpu_density_B_effective": "vector",
    "gpu_density_B_fallback_from_vector": false,
    "gpu_density_A_requested": null,
    "gpu_density_A_effective": null,
    "gpu_density_A_fallback_from_vector": false,
    "xtb_A_used": false,
    "xtb_A_success": false,
    "xtb_charge_length_mismatch": false
  },
  "M:2258": {
    "id": "M:2258",
    "chain": "M",
    "resseq": 2258,
    "resname": "LYS",
    "sasa": 2.8803205490112305,
    "partial_charge_B": 0.29999999999999993,
    "F_metal": 0.0,
    "F_P": 0.0,
    "F_hal": 0.0,
    "total_density": 52863.37890625,
    "centroid": [
      2.2472684383392334,
      2.125600576400757,
      4.727872371673584
    ],
    "dipole_rho": [
      14383.61328125,
      -26182.623046875,
      -15265.517578125
    ],
    "curv_rho": 123619352.0,
    "curv_rho_failed": false,
    "gpu_density_B_requested": "vector",
    "gpu_density_B_effective": "vector",
    "gpu_density_B_fallback_from_vector": false,
    "gpu_density_A_requested": null,
    "gpu_density_A_effective": null,
    "gpu_density_A_fallback_from_vector": false,
    "xtb_A_used": false,
    "xtb_A_success": false,
    "xtb_charge_length_mismatch": false
  },
  "M:2259": {
    "id": "M:2259",
    "chain": "M",
    "resseq": 2259,
    "resname": "GLU",
    "sasa": 0.8513062000274658,
    "partial_charge_B": -0.8362120317852929,
    "F_metal": 0.0,
    "F_P": 0.0,
    "F_hal": 0.0,
    "total_density": 54872.38671875,
    "centroid": [
      2.4328339099884033,
      2.1537530422210693,
      4.618902683258057
    ],
    "dipole_rho": [
      8583.3046875,
      -34106.390625,
      -4690.83935546875
    ],
    "curv_rho": 130059296.0,
    "curv_rho_failed": false,
    "gpu_density_B_requested": "vector",
    "gpu_density_B_effective": "vector",
    "gpu_density_B_fallback_from_vector": false,
    "gpu_density_A_requested": null,
    "gpu_density_A_effective": null,
    "gpu_density_A_fallback_from_vector": false,
    "xtb_A_used": false,
    "xtb_A_success": false,
    "xtb_charge_length_mismatch": false
  },
  "M:2260": {
    "id": "M:2260",
    "chain": "M",
    "resseq": 2260,
    "resname": "PHE",
    "sasa": 0.0,
    "partial_charge_B": -0.06000000000000002,
    "F_metal": 0.0,
    "F_P": 0.0,
    "F_hal": 0.0,
    "total_density": 62660.40234375,
    "centroid": [
      2.52994441986084,
      1.9376567602157593,
      4.3522629737854
    ],
    "dipole_rho": [
      3102.185791015625,
      -24372.490234375,
      -1491.3660888671875
    ],
    "curv_rho": 137244416.0,
    "curv_rho_failed": false,
    "gpu_density_B_requested": "vector",
    "gpu_density_B_effective": "vector",
    "gpu_density_B_fallback_from_vector": false,
    "gpu_density_A_requested": null,
    "gpu_density_A_effective": null,
    "gpu_density_A_fallback_from_vector": false,
    "xtb_A_used": false,
    "xtb_A_success": false,
    "xtb_charge_length_mismatch": false
  },
  "M:2261": {
    "id": "M:2261",
    "chain": "M",
    "resseq": 2261,
    "resname": "LEU",
    "sasa": 0.0,
    "partial_charge_B": -0.06000000000000002,
    "F_metal": 0.0,
    "F_P": 0.0,
    "F_hal": 0.0,
    "total_density": 61308.48828125,
    "centroid": [
      2.8053267002105713,
      2.028625726699829,
      4.335116386413574
    ],
    "dipole_rho": [
      -7199.78564453125,
      -32846.734375,
      2057.936279296875
    ],
    "curv_rho": 137215040.0,
    "curv_rho_failed": false,
    "gpu_density_B_requested": "vector",
    "gpu_density_B_effective": "vector",
    "gpu_density_B_fallback_from_vector": false,
    "gpu_density_A_requested": null,
    "gpu_density_A_effective": null,
    "gpu_density_A_fallback_from_vector": false,
    "xtb_A_used": false,
    "xtb_A_success": false,
    "xtb_charge_length_mismatch": false
  },
  "M:2262": {
    "id": "M:2262",
    "chain": "M",
    "resseq": 2262,
    "resname": "ILE",
    "sasa": 0.0,
    "partial_charge_B": -0.06000000000000002,
    "F_metal": 0.0,
    "F_P": 0.0,
    "F_hal": 0.0,
    "total_density": 63176.921875,
    "centroid": [
      2.7525453567504883,
      1.9142911434173584,
      4.071498870849609
    ],
    "dipole_rho": [
      -11575.1025390625,
      -19835.75,
      9206.33203125
    ],
    "curv_rho": 133092160.0,
    "curv_rho_failed": false,
    "gpu_density_B_requested": "vector",
    "gpu_density_B_effective": "vector",
    "gpu_density_B_fallback_from_vector": false,
    "gpu_density_A_requested": null,
    "gpu_density_A_effective": null,
    "gpu_density_A_fallback_from_vector": false,
    "xtb_A_used": false,
    "xtb_A_success": false,
    "xtb_charge_length_mismatch": false
  },
  "M:2263": {
    "id": "M:2263",
    "chain": "M",
    "resseq": 2263,
    "resname": "SER",
    "sasa": 0.0,
    "partial_charge_B": -0.3,
    "F_metal": 0.0,
    "F_P": 0.0,
    "F_hal": 0.0,
    "total_density": 57805.73828125,
    "centroid": [
      3.0691912174224854,
      1.8537898063659668,
      4.070246696472168
    ],
    "dipole_rho": [
      -17316.24609375,
      -16246.884765625,
      8106.10205078125
    ],
    "curv_rho": 130679568.0,
    "curv_rho_failed": false,
    "gpu_density_B_requested": "vector",
    "gpu_density_B_effective": "vector",
    "gpu_density_B_fallback_from_vector": false,
    "gpu_density_A_requested": null,
    "gpu_density_A_effective": null,
    "gpu_density_A_fallback_from_vector": false,
    "xtb_A_used": false,
    "xtb_A_success": false,
    "xtb_charge_length_mismatch": false
  },
  "M:2264": {
    "id": "M:2264",
    "chain": "M",
    "resseq": 2264,
    "resname": "SER",
    "sasa": 0.0,
    "partial_charge_B": -0.3,
    "F_metal": 0.0,
    "F_P": 0.0,
    "F_hal": 0.0,
    "total_density": 53114.015625,
    "centroid": [
      3.1311116218566895,
      1.8014335632324219,
      3.8055355548858643
    ],
    "dipole_rho": [
      -21068.837890625,
      -10640.4814453125,
      11294.8095703125
    ],
    "curv_rho": 119130136.0,
    "curv_rho_failed": false,
    "gpu_density_B_requested": "vector",
    "gpu_density_B_effective": "vector",
    "gpu_density_B_fallback_from_vector": false,
    "gpu_density_A_requested": null,
    "gpu_density_A_effective": null,
    "gpu_density_A_fallback_from_vector": false,
    "xtb_A_used": false,
    "xtb_A_success": false,
    "xtb_charge_length_mismatch": false
  },
  "M:2265": {
    "id": "M:2265",
    "chain": "M",
    "resseq": 2265,
    "resname": "SER",
    "sasa": 0.0,
    "partial_charge_B": -0.3,
    "F_metal": 0.0,
    "F_P": 0.0,
    "F_hal": 0.0,
    "total_density": 48997.734375,
    "centroid": [
      3.345824718475342,
      1.6447126865386963,
      3.8159244060516357
    ],
    "dipole_rho": [
      -25156.673828125,
      -5277.24658203125,
      12073.4453125
    ],
    "curv_rho": 112429176.0,
    "curv_rho_failed": false,
    "gpu_density_B_requested": "vector",
    "gpu_density_B_effective": "vector",
    "gpu_density_B_fallback_from_vector": false,
    "gpu_density_A_requested": null,
    "gpu_density_A_effective": null,
    "gpu_density_A_fallback_from_vector": false,
    "xtb_A_used": false,
    "xtb_A_success": false,
    "xtb_charge_length_mismatch": false
  },
  "M:2266": {
    "id": "M:2266",
    "chain": "M",
    "resseq": 2266,
    "resname": "GLN",
    "sasa": 0.5477772355079651,
    "partial_charge_B": -0.16235535877828688,
    "F_metal": 0.0,
    "F_P": 0.0,
    "F_hal": 0.0,
    "total_density": 41231.4609375,
    "centroid": [
      3.4017128944396973,
      1.5548007488250732,
      3.5150938034057617
    ],
    "dipole_rho": [
      -22839.875,
      232.31298828125,
      13171.828125
    ],
    "curv_rho": 94474432.0,
    "curv_rho_failed": false,
    "gpu_density_B_requested": "vector",
    "gpu_density_B_effective": "vector",
    "gpu_density_B_fallback_from_vector": false,
    "gpu_density_A_requested": null,
    "gpu_density_A_effective": null,
    "gpu_density_A_fallback_from_vector": false,
    "xtb_A_used": false,
    "xtb_A_success": false,
    "xtb_charge_length_mismatch": false
  },
  "M:2267": {
    "id": "M:2267",
    "chain": "M",
    "resseq": 2267,
    "resname": "ASP",
    "sasa": 1.9057680368423462,
    "partial_charge_B": -1.2031120768136392,
    "F_metal": 0.0,
    "F_P": 0.0,
    "F_hal": 0.0,
    "total_density": 39131.40625,
    "centroid": [
      3.6061294078826904,
      1.5128068923950195,
      3.780846357345581
    ],
    "dipole_rho": [
      -28978.09765625,
      -2234.615234375,
      9202.1357421875
    ],
    "curv_rho": 93490584.0,
    "curv_rho_failed": false,
    "gpu_density_B_requested": "vector",
    "gpu_density_B_effective": "vector",
    "gpu_density_B_fallback_from_vector": false,
    "gpu_density_A_requested": null,
    "gpu_density_A_effective": null,
    "gpu_density_A_fallback_from_vector": false,
    "xtb_A_used": false,
    "xtb_A_success": false,
    "xtb_charge_length_mismatch": false
  },
  "M:2268": {
    "id": "M:2268",
    "chain": "M",
    "resseq": 2268,
    "resname": "GLY",
    "sasa": 0.0,
    "partial_charge_B": -0.06000000000000002,
    "F_metal": 0.0,
    "F_P": 0.0,
    "F_hal": 0.0,
    "total_density": 44007.78125,
    "centroid": [
      3.548373222351074,
      1.5649760961532593,
      3.9303417205810547
    ],
    "dipole_rho": [
      -29077.095703125,
      -930.720458984375,
      1543.1888427734375
    ],
    "curv_rho": 103200040.0,
    "curv_rho_failed": false,
    "gpu_density_B_requested": "vector",
    "gpu_density_B_effective": "vector",
    "gpu_density_B_fallback_from_vector": false,
    "gpu_density_A_requested": null,
    "gpu_density_A_effective": null,
    "gpu_density_A_fallback_from_vector": false,
    "xtb_A_used": false,
    "xtb_A_success": false,
    "xtb_charge_length_mismatch": false
  },
  "M:2269": {
    "id": "M:2269",
    "chain": "M",
    "resseq": 2269,
    "resname": "HIS",
    "sasa": 5.94185733795166,
    "partial_charge_B": 0.7499999999999999,
    "F_metal": 0.0,
    "F_P": 0.0,
    "F_hal": 0.0,
    "total_density": 39189.05078125,
    "centroid": [
      3.6931097507476807,
      1.718958854675293,
      4.0198798179626465
    ],
    "dipole_rho": [
      -32314.90234375,
      595.23095703125,
      3180.599853515625
    ],
    "curv_rho": 94378696.0,
    "curv_rho_failed": false,
    "gpu_density_B_requested": "vector",
    "gpu_density_B_effective": "vector",
    "gpu_density_B_fallback_from_vector": false,
    "gpu_density_A_requested": null,
    "gpu_density_A_effective": null,
    "gpu_density_A_fallback_from_vector": false,
    "xtb_A_used": false,
    "xtb_A_success": false,
    "xtb_charge_length_mismatch": false
  },
  "M:2270": {
    "id": "M:2270",
    "chain": "M",
    "resseq": 2270,
    "resname": "GLN",
    "sasa": 7.0846967697143555,
    "partial_charge_B": -0.30000000000000004,
    "F_metal": 0.0,
    "F_P": 0.0,
    "F_hal": 0.0,
    "total_density": 41468.84375,
    "centroid": [
      3.548309564590454,
      1.8619273900985718,
      3.905817985534668
    ],
    "dipole_rho": [
      -34538.578125,
      -13072.61328125,
      9611.8388671875
    ],
    "curv_rho": 101410576.0,
    "curv_rho_failed": false,
    "gpu_density_B_requested": "vector",
    "gpu_density_B_effective": "vector",
    "gpu_density_B_fallback_from_vector": false,
    "gpu_density_A_requested": null,
    "gpu_density_A_effective": null,
    "gpu_density_A_fallback_from_vector": false,
    "xtb_A_used": false,
    "xtb_A_success": false,
    "xtb_charge_length_mismatch": false
  },
  "M:2271": {
    "id": "M:2271",
    "chain": "M",
    "resseq": 2271,
    "resname": "TRP",
    "sasa": 0.0,
    "partial_charge_B": 0.11999999999999997,
    "F_metal": 0.0,
    "F_P": 0.0,
    "F_hal": 0.0,
    "total_density": 53543.8203125,
    "centroid": [
      3.3012797832489014,
      1.7580231428146362,
      4.042247295379639
    ],
    "dipole_rho": [
      -32123.197265625,
      -13820.3310546875,
      4706.35107421875
    ],
    "curv_rho": 123043832.0,
    "curv_rho_failed": false,
    "gpu_density_B_requested": "vector",
    "gpu_density_B_effective": "vector",
    "gpu_density_B_fallback_from_vector": false,
    "gpu_density_A_requested": null,
    "gpu_density_A_effective": null,
    "gpu_density_A_fallback_from_vector": false,
    "xtb_A_used": false,
    "xtb_A_success": false,
    "xtb_charge_length_mismatch": false
  },
  "M:2272": {
    "id": "M:2272",
    "chain": "M",
    "resseq": 2272,
    "resname": "THR",
    "sasa": 0.2889179587364197,
    "partial_charge_B": -0.35584945396837964,
    "F_metal": 0.0,
    "F_P": 0.0,
    "F_hal": 0.0,
    "total_density": 46232.9140625,
    "centroid": [
      3.208221435546875,
      2.035609006881714,
      3.821162700653076
    ],
    "dipole_rho": [
      -22019.125,
      -18993.384765625,
      11296.9189453125
    ],
    "curv_rho": 112182704.0,
    "curv_rho_failed": false,
    "gpu_density_B_requested": "vector",
    "gpu_density_B_effective": "vector",
    "gpu_density_B_fallback_from_vector": false,
    "gpu_density_A_requested": null,
    "gpu_density_A_effective": null,
    "gpu_density_A_fallback_from_vector": false,
    "xtb_A_used": false,
    "xtb_A_success": false,
    "xtb_charge_length_mismatch": false
  },
  "M:2273": {
    "id": "M:2273",
    "chain": "M",
    "resseq": 2273,
    "resname": "LEU",
    "sasa": 0.03226546198129654,
    "partial_charge_B": -0.06124741877699401,
    "F_metal": 0.0,
    "F_P": 0.0,
    "F_hal": 0.0,
    "total_density": 50136.515625,
    "centroid": [
      3.075852870941162,
      2.190656900405884,
      3.9924476146698
    ],
    "dipole_rho": [
      -15497.669921875,
      -23869.017578125,
      7736.55078125
    ],
    "curv_rho": 117507496.0,
    "curv_rho_failed": false,
    "gpu_density_B_requested": "vector",
    "gpu_density_B_effective": "vector",
    "gpu_density_B_fallback_from_vector": false,
    "gpu_density_A_requested": null,
    "gpu_density_A_effective": null,
    "gpu_density_A_fallback_from_vector": false,
    "xtb_A_used": false,
    "xtb_A_success": false,
    "xtb_charge_length_mismatch": false
  },
  "M:2274": {
    "id": "M:2274",
    "chain": "M",
    "resseq": 2274,
    "resname": "PHE",
    "sasa": 0.0,
    "partial_charge_B": -0.06000000000000002,
    "F_metal": 0.0,
    "F_P": 0.0,
    "F_hal": 0.0,
    "total_density": 50744.28125,
    "centroid": [
      2.818866014480591,
      2.1077067852020264,
      3.741156816482544
    ],
    "dipole_rho": [
      -3474.01025390625,
      -21450.189453125,
      13418.3125
    ],
    "curv_rho": 112521128.0,
    "curv_rho_failed": false,
    "gpu_density_B_requested": "vector",
    "gpu_density_B_effective": "vector",
    "gpu_density_B_fallback_from_vector": false,
    "gpu_density_A_requested": null,
    "gpu_density_A_effective": null,
    "gpu_density_A_fallback_from_vector": false,
    "xtb_A_used": false,
    "xtb_A_success": false,
    "xtb_charge_length_mismatch": false
  },
  "M:2275": {
    "id": "M:2275",
    "chain": "M",
    "resseq": 2275,
    "resname": "PHE",
    "sasa": 1.0324947834014893,
    "partial_charge_B": -0.09991740086380775,
    "F_metal": 0.0,
    "F_P": 0.0,
    "F_hal": 0.0,
    "total_density": 45389.1953125,
    "centroid": [
      2.879565715789795,
      2.3077127933502197,
      3.719886302947998
    ],
    "dipole_rho": [
      -12573.9248046875,
      -29205.294921875,
      13023.2275390625
    ],
    "curv_rho": 101376256.0,
    "curv_rho_failed": false,
    "gpu_density_B_requested": "vector",
    "gpu_density_B_effective": "vector",
    "gpu_density_B_fallback_from_vector": false,
    "gpu_density_A_requested": null,
    "gpu_density_A_effective": null,
    "gpu_density_A_fallback_from_vector": false,
    "xtb_A_used": false,
    "xtb_A_success": false,
    "xtb_charge_length_mismatch": false
  },
  "M:2276": {
    "id": "M:2276",
    "chain": "M",
    "resseq": 2276,
    "resname": "GLN",
    "sasa": 0.1266074925661087,
    "partial_charge_B": -0.1297895739801674,
    "F_metal": 0.0,
    "F_P": 0.0,
    "F_hal": 0.0,
    "total_density": 41603.421875,
    "centroid": [
      2.523010015487671,
      2.4067773818969727,
      3.7436866760253906
    ],
    "dipole_rho": [
      2129.5908203125,
      -26064.568359375,
      15394.0927734375
    ],
    "curv_rho": 95664360.0,
    "curv_rho_failed": false,
    "gpu_density_B_requested": "vector",
    "gpu_density_B_effective": "vector",
    "gpu_density_B_fallback_from_vector": false,
    "gpu_density_A_requested": null,
    "gpu_density_A_effective": null,
    "gpu_density_A_fallback_from_vector": false,
    "xtb_A_used": false,
    "xtb_A_success": false,
    "xtb_charge_length_mismatch": false
  },
  "M:2277": {
    "id": "M:2277",
    "chain": "M",
    "resseq": 2277,
    "resname": "ASN",
    "sasa": 5.746634006500244,
    "partial_charge_B": -0.30000000000000004,
    "F_metal": 0.0,
    "F_P": 0.0,
    "F_hal": 0.0,
    "total_density": 29953.005859375,
    "centroid": [
      2.512263774871826,
      2.644423484802246,
      3.549797773361206
    ],
    "dipole_rho": [
      1841.025634765625,
      -22568.517578125,
      10878.4814453125
    ],
    "curv_rho": 67522432.0,
    "curv_rho_failed": false,
    "gpu_density_B_requested": "vector",
    "gpu_density_B_effective": "vector",
    "gpu_density_B_fallback_from_vector": false,
    "gpu_density_A_requested": null,
    "gpu_density_A_effective": null,
    "gpu_density_A_fallback_from_vector": false,
    "xtb_A_used": false,
    "xtb_A_success": false,
    "xtb_charge_length_mismatch": false
  },
  "M:2278": {
    "id": "M:2278",
    "chain": "M",
    "resseq": 2278,
    "resname": "GLY",
    "sasa": 5.768694877624512,
    "partial_charge_B": -0.15000000000000005,
    "F_metal": 0.0,
    "F_P": 0.0,
    "F_hal": 0.0,
    "total_density": 29157.564453125,
    "centroid": [
      2.7751543521881104,
      2.732494354248047,
      3.6072680950164795
    ],
    "dipole_rho": [
      -3982.05908203125,
      -23835.73046875,
      8927.8447265625
    ],
    "curv_rho": 64872704.0,
    "curv_rho_failed": false,
    "gpu_density_B_requested": "vector",
    "gpu_density_B_effective": "vector",
    "gpu_density_B_fallback_from_vector": false,
    "gpu_density_A_requested": null,
    "gpu_density_A_effective": null,
    "gpu_density_A_fallback_from_vector": false,
    "xtb_A_used": false,
    "xtb_A_success": false,
    "xtb_charge_length_mismatch": false
  },
  "M:2279": {
    "id": "M:2279",
    "chain": "M",
    "resseq": 2279,
    "resname": "LYS",
    "sasa": 4.4280900955200195,
    "partial_charge_B": 0.29999999999999993,
    "F_metal": 0.0,
    "F_P": 0.0,
    "F_hal": 0.0,
    "total_density": 35566.97265625,
    "centroid": [
      2.7789719104766846,
      2.623818874359131,
      3.8390159606933594
    ],
    "dipole_rho": [
      389.0520324707031,
      -29902.056640625,
      6015.33349609375
    ],
    "curv_rho": 84210064.0,
    "curv_rho_failed": false,
    "gpu_density_B_requested": "vector",
    "gpu_density_B_effective": "vector",
    "gpu_density_B_fallback_from_vector": false,
    "gpu_density_A_requested": null,
    "gpu_density_A_effective": null,
    "gpu_density_A_fallback_from_vector": false,
    "xtb_A_used": false,
    "xtb_A_success": false,
    "xtb_charge_length_mismatch": false
  },
  "M:2280": {
    "id": "M:2280",
    "chain": "M",
    "resseq": 2280,
    "resname": "VAL",
    "sasa": 0.4194509983062744,
    "partial_charge_B": -0.07621644381287415,
    "F_metal": 0.0,
    "F_P": 0.0,
    "F_hal": 0.0,
    "total_density": 42523.37890625,
    "centroid": [
      2.7931768894195557,
      2.469271421432495,
      4.050617694854736
    ],
    "dipole_rho": [
      -8368.990234375,
      -28612.140625,
      7054.17138671875
    ],
    "curv_rho": 105056864.0,
    "curv_rho_failed": false,
    "gpu_density_B_requested": "vector",
    "gpu_density_B_effective": "vector",
    "gpu_density_B_fallback_from_vector": false,
    "gpu_density_A_requested": null,
    "gpu_density_A_effective": null,
    "gpu_density_A_fallback_from_vector": false,
    "xtb_A_used": false,
    "xtb_A_success": false,
    "xtb_charge_length_mismatch": false
  },
  "M:2281": {
    "id": "M:2281",
    "chain": "M",
    "resseq": 2281,
    "resname": "LYS",
    "sasa": 0.0,
    "partial_charge_B": 0.11999999999999997,
    "F_metal": 0.0,
    "F_P": 0.0,
    "F_hal": 0.0,
    "total_density": 49202.09375,
    "centroid": [
      2.6521568298339844,
      2.3030970096588135,
      3.9978744983673096
    ],
    "dipole_rho": [
      6347.681640625,
      -27355.95703125,
      9900.4111328125
    ],
    "curv_rho": 115438376.0,
    "curv_rho_failed": false,
    "gpu_density_B_requested": "vector",
    "gpu_density_B_effective": "vector",
    "gpu_density_B_fallback_from_vector": false,
    "gpu_density_A_requested": null,
    "gpu_density_A_effective": null,
    "gpu_density_A_fallback_from_vector": false,
    "xtb_A_used": false,
    "xtb_A_success": false,
    "xtb_charge_length_mismatch": false
  },
  "M:2282": {
    "id": "M:2282",
    "chain": "M",
    "resseq": 2282,
    "resname": "VAL",
    "sasa": 0.0,
    "partial_charge_B": -0.06000000000000002,
    "F_metal": 0.0,
    "F_P": 0.0,
    "F_hal": 0.0,
    "total_density": 48398.96875,
    "centroid": [
      2.5276505947113037,
      2.3423807621002197,
      4.234948635101318
    ],
    "dipole_rho": [
      2591.093017578125,
      -29802.26953125,
      1624.3690185546875
    ],
    "curv_rho": 117792312.0,
    "curv_rho_failed": false,
    "gpu_density_B_requested": "vector",
    "gpu_density_B_effective": "vector",
    "gpu_density_B_fallback_from_vector": false,
    "gpu_density_A_requested": null,
    "gpu_density_A_effective": null,
    "gpu_density_A_fallback_from_vector": false,
    "xtb_A_used": false,
    "xtb_A_success": false,
    "xtb_charge_length_mismatch": false
  },
  "M:2283": {
    "id": "M:2283",
    "chain": "M",
    "resseq": 2283,
    "resname": "PHE",
    "sasa": 0.0,
    "partial_charge_B": -0.06000000000000002,
    "F_metal": 0.0,
    "F_P": 0.0,
    "F_hal": 0.0,
    "total_density": 57321.9375,
    "centroid": [
      2.482483148574829,
      2.132448434829712,
      4.152395725250244
    ],
    "dipole_rho": [
      6171.07568359375,
      -21988.494140625,
      8175.98193359375
    ],
    "curv_rho": 127074600.0,
    "curv_rho_failed": false,
    "gpu_density_B_requested": "vector",
    "gpu_density_B_effective": "vector",
    "gpu_density_B_fallback_from_vector": false,
    "gpu_density_A_requested": null,
    "gpu_density_A_effective": null,
    "gpu_density_A_fallback_from_vector": false,
    "xtb_A_used": false,
    "xtb_A_success": false,
    "xtb_charge_length_mismatch": false
  },
  "M:2284": {
    "id": "M:2284",
    "chain": "M",
    "resseq": 2284,
    "resname": "GLN",
    "sasa": 0.9239287376403809,
    "partial_charge_B": -0.19144023269247196,
    "F_metal": 0.0,
    "F_P": 0.0,
    "F_hal": 0.0,
    "total_density": 53394.4765625,
    "centroid": [
      2.2277069091796875,
      2.108962297439575,
      4.32877779006958
    ],
    "dipole_rho": [
      16515.30078125,
      -33593.66015625,
      297.8579406738281
    ],
    "curv_rho": 123784408.0,
    "curv_rho_failed": false,
    "gpu_density_B_requested": "vector",
    "gpu_density_B_effective": "vector",
    "gpu_density_B_fallback_from_vector": false,
    "gpu_density_A_requested": null,
    "gpu_density_A_effective": null,
    "gpu_density_A_fallback_from_vector": false,
    "xtb_A_used": false,
    "xtb_A_success": false,
    "xtb_charge_length_mismatch": false
  },
  "M:2285": {
    "id": "M:2285",
    "chain": "M",
    "resseq": 2285,
    "resname": "GLY",
    "sasa": 0.0,
    "partial_charge_B": -0.06000000000000002,
    "F_metal": 0.0,
    "F_P": 0.0,
    "F_hal": 0.0,
    "total_density": 52039.19140625,
    "centroid": [
      2.1478850841522217,
      1.9940317869186401,
      4.504323959350586
    ],
    "dipole_rho": [
      16632.24609375,
      -17571.986328125,
      -119.76405334472656
    ],
    "curv_rho": 125749144.0,
    "curv_rho_failed": false,
    "gpu_density_B_requested": "vector",
    "gpu_density_B_effective": "vector",
    "gpu_density_B_fallback_from_vector": false,
    "gpu_density_A_requested": null,
    "gpu_density_A_effective": null,
    "gpu_density_A_fallback_from_vector": false,
    "xtb_A_used": false,
    "xtb_A_success": false,
    "xtb_charge_length_mismatch": false
  },
  "M:2286": {
    "id": "M:2286",
    "chain": "M",
    "resseq": 2286,
    "resname": "ASN",
    "sasa": 0.0,
    "partial_charge_B": -0.12,
    "F_metal": 0.0,
    "F_P": 0.0,
    "F_hal": 0.0,
    "total_density": 56070.87890625,
    "centroid": [
      2.112290620803833,
      1.7908157110214233,
      4.659250259399414
    ],
    "dipole_rho": [
      21333.02734375,
      -16453.119140625,
      -6052.86083984375
    ],
    "curv_rho": 127398336.0,
    "curv_rho_failed": false,
    "gpu_density_B_requested": "vector",
    "gpu_density_B_effective": "vector",
    "gpu_density_B_fallback_from_vector": false,
    "gpu_density_A_requested": null,
    "gpu_density_A_effective": null,
    "gpu_density_A_fallback_from_vector": false,
    "xtb_A_used": false,
    "xtb_A_success": false,
    "xtb_charge_length_mismatch": false
  },
  "M:2287": {
    "id": "M:2287",
    "chain": "M",
    "resseq": 2287,
    "resname": "GLN",
    "sasa": 6.040993690490723,
    "partial_charge_B": -0.30000000000000004,
    "F_metal": 0.0,
    "F_P": 0.0,
    "F_hal": 0.0,
    "total_density": 43914.47265625,
    "centroid": [
      1.8704214096069336,
      1.9779168367385864,
      4.796258926391602
    ],
    "dipole_rho": [
      27320.140625,
      -15633.783203125,
      -3187.05419921875
    ],
    "curv_rho": 104177216.0,
    "curv_rho_failed": false,
    "gpu_density_B_requested": "vector",
    "gpu_density_B_effective": "vector",
    "gpu_density_B_fallback_from_vector": false,
    "gpu_density_A_requested": null,
    "gpu_density_A_effective": null,
    "gpu_density_A_fallback_from_vector": false,
    "xtb_A_used": false,
    "xtb_A_success": false,
    "xtb_charge_length_mismatch": false
  },
  "M:2288": {
    "id": "M:2288",
    "chain": "M",
    "resseq": 2288,
    "resname": "ASP",
    "sasa": 0.22070901095867157,
    "partial_charge_B": -0.6167957106001124,
    "F_metal": 0.0,
    "F_P": 0.0,
    "F_hal": 0.0,
    "total_density": 44155.984375,
    "centroid": [
      1.8305662870407104,
      1.769273042678833,
      4.909299850463867
    ],
    "dipole_rho": [
      24014.400390625,
      -6882.904296875,
      -7722.36962890625
    ],
    "curv_rho": 103626736.0,
    "curv_rho_failed": false,
    "gpu_density_B_requested": "vector",
    "gpu_density_B_effective": "vector",
    "gpu_density_B_fallback_from_vector": false,
    "gpu_density_A_requested": null,
    "gpu_density_A_effective": null,
    "gpu_density_A_fallback_from_vector": false,
    "xtb_A_used": false,
    "xtb_A_success": false,
    "xtb_charge_length_mismatch": false
  },
  "M:2289": {
    "id": "M:2289",
    "chain": "M",
    "resseq": 2289,
    "resname": "SER",
    "sasa": 0.0,
    "partial_charge_B": -0.3,
    "F_metal": 0.0,
    "F_P": 0.0,
    "F_hal": 0.0,
    "total_density": 47873.8125,
    "centroid": [
      1.9620654582977295,
      1.5510978698730469,
      5.032210826873779
    ],
    "dipole_rho": [
      24204.94140625,
      -4644.65283203125,
      -14168.5224609375
    ],
    "curv_rho": 112059736.0,
    "curv_rho_failed": false,
    "gpu_density_B_requested": "vector",
    "gpu_density_B_effective": "vector",
    "gpu_density_B_fallback_from_vector": false,
    "gpu_density_A_requested": null,
    "gpu_density_A_effective": null,
    "gpu_density_A_fallback_from_vector": false,
    "xtb_A_used": false,
    "xtb_A_success": false,
    "xtb_charge_length_mismatch": false
  },
  "M:2290": {
    "id": "M:2290",
    "chain": "M",
    "resseq": 2290,
    "resname": "PHE",
    "sasa": 0.8066365718841553,
    "partial_charge_B": -0.0911854702889931,
    "F_metal": 0.0,
    "F_P": 0.0,
    "F_hal": 0.0,
    "total_density": 49146.140625,
    "centroid": [
      1.8886407613754272,
      1.4314424991607666,
      4.948299407958984
    ],
    "dipole_rho": [
      29256.01171875,
      4661.59423828125,
      -13183.2685546875
    ],
    "curv_rho": 108843040.0,
    "curv_rho_failed": false,
    "gpu_density_B_requested": "vector",
    "gpu_density_B_effective": "vector",
    "gpu_density_B_fallback_from_vector": false,
    "gpu_density_A_requested": null,
    "gpu_density_A_effective": null,
    "gpu_density_A_fallback_from_vector": false,
    "xtb_A_used": false,
    "xtb_A_success": false,
    "xtb_charge_length_mismatch": false
  },
  "M:2291": {
    "id": "M:2291",
    "chain": "M",
    "resseq": 2291,
    "resname": "THR",
    "sasa": 2.5232253074645996,
    "partial_charge_B": -0.75,
    "F_metal": 0.0,
    "F_P": 0.0,
    "F_hal": 0.0,
    "total_density": 43148.9921875,
    "centroid": [
      1.7767865657806396,
      1.6045640707015991,
      4.625120162963867
    ],
    "dipole_rho": [
      24410.650390625,
      -1587.5853271484375,
      -3355.526611328125
    ],
    "curv_rho": 104269320.0,
    "curv_rho_failed": false,
    "gpu_density_B_requested": "vector",
    "gpu_density_B_effective": "vector",
    "gpu_density_B_fallback_from_vector": false,
    "gpu_density_A_requested": null,
    "gpu_density_A_effective": null,
    "gpu_density_A_fallback_from_vector": false,
    "xtb_A_used": false,
    "xtb_A_success": false,
    "xtb_charge_length_mismatch": false
  },
  "M:2292": {
    "id": "M:2292",
    "chain": "M",
    "resseq": 2292,
    "resname": "PRO",
    "sasa": 0.0,
    "partial_charge_B": -0.06000000000000002,
    "F_metal": 0.0,
    "F_P": 0.0,
    "F_hal": 0.0,
    "total_density": 49414.2109375,
    "centroid": [
      1.9527419805526733,
      1.4768449068069458,
      4.435712814331055
    ],
    "dipole_rho": [
      25789.244140625,
      -1218.31689453125,
      75.4512710571289
    ],
    "curv_rho": 119667960.0,
    "curv_rho_failed": false,
    "gpu_density_B_requested": "vector",
    "gpu_density_B_effective": "vector",
    "gpu_density_B_fallback_from_vector": false,
    "gpu_density_A_requested": null,
    "gpu_density_A_effective": null,
    "gpu_density_A_fallback_from_vector": false,
    "xtb_A_used": false,
    "xtb_A_success": false,
    "xtb_charge_length_mismatch": false
  },
  "M:2293": {
    "id": "M:2293",
    "chain": "M",
    "resseq": 2293,
    "resname": "VAL",
    "sasa": 0.0,
    "partial_charge_B": -0.06000000000000002,
    "F_metal": 0.0,
    "F_P": 0.0,
    "F_hal": 0.0,
    "total_density": 52216.94921875,
    "centroid": [
      2.05202317237854,
      1.7096093893051147,
      4.298890113830566
    ],
    "dipole_rho": [
      22527.615234375,
      -9947.59375,
      1977.7598876953125
    ],
    "curv_rho": 124958216.0,
    "curv_rho_failed": false,
    "gpu_density_B_requested": "vector",
    "gpu_density_B_effective": "vector",
    "gpu_density_B_fallback_from_vector": false,
    "gpu_density_A_requested": null,
    "gpu_density_A_effective": null,
    "gpu_density_A_fallback_from_vector": false,
    "xtb_A_used": false,
    "xtb_A_success": false,
    "xtb_charge_length_mismatch": false
  },
  "M:2294": {
    "id": "M:2294",
    "chain": "M",
    "resseq": 2294,
    "resname": "VAL",
    "sasa": 0.0,
    "partial_charge_B": -0.06000000000000002,
    "F_metal": 0.0,
    "F_P": 0.0,
    "F_hal": 0.0,
    "total_density": 50920.93359375,
    "centroid": [
      2.1229090690612793,
      1.6857819557189941,
      3.9954593181610107
    ],
    "dipole_rho": [
      22450.046875,
      -6970.53564453125,
      8218.0205078125
    ],
    "curv_rho": 120485544.0,
    "curv_rho_failed": false,
    "gpu_density_B_requested": "vector",
    "gpu_density_B_effective": "vector",
    "gpu_density_B_fallback_from_vector": false,
    "gpu_density_A_requested": null,
    "gpu_density_A_effective": null,
    "gpu_density_A_fallback_from_vector": false,
    "xtb_A_used": false,
    "xtb_A_success": false,
    "xtb_charge_length_mismatch": false
  },
  "M:2295": {
    "id": "M:2295",
    "chain": "M",
    "resseq": 2295,
    "resname": "ASN",
    "sasa": 0.0,
    "partial_charge_B": -0.12,
    "F_metal": 0.0,
    "F_P": 0.0,
    "F_hal": 0.0,
    "total_density": 56974.40234375,
    "centroid": [
      2.32845139503479,
      1.871424913406372,
      4.047338008880615
    ],
    "dipole_rho": [
      18888.5234375,
      -14968.5908203125,
      12243.142578125
    ],
    "curv_rho": 129064000.0,
    "curv_rho_failed": false,
    "gpu_density_B_requested": "vector",
    "gpu_density_B_effective": "vector",
    "gpu_density_B_fallback_from_vector": false,
    "gpu_density_A_requested": null,
    "gpu_density_A_effective": null,
    "gpu_density_A_fallback_from_vector": false,
    "xtb_A_used": false,
    "xtb_A_success": false,
    "xtb_charge_length_mismatch": false
  },
  "M:2296": {
    "id": "M:2296",
    "chain": "M",
    "resseq": 2296,
    "resname": "CYS",
    "sasa": 0.06535559147596359,
    "partial_charge_B": -0.21884352042210753,
    "F_metal": 0.0,
    "F_P": 0.0,
    "F_hal": 0.0,
    "total_density": 50009.1640625,
    "centroid": [
      2.2866175174713135,
      1.8629131317138672,
      3.762328624725342
    ],
    "dipole_rho": [
      14035.9501953125,
      -11694.8037109375,
      18863.25
    ],
    "curv_rho": 115128248.0,
    "curv_rho_failed": false,
    "gpu_density_B_requested": "vector",
    "gpu_density_B_effective": "vector",
    "gpu_density_B_fallback_from_vector": false,
    "gpu_density_A_requested": null,
    "gpu_density_A_effective": null,
    "gpu_density_A_fallback_from_vector": false,
    "xtb_A_used": false,
    "xtb_A_success": false,
    "xtb_charge_length_mismatch": false
  },
  "M:2297": {
    "id": "M:2297",
    "chain": "M",
    "resseq": 2297,
    "resname": "LEU",
    "sasa": 0.0,
    "partial_charge_B": -0.06000000000000002,
    "F_metal": 0.0,
    "F_P": 0.0,
    "F_hal": 0.0,
    "total_density": 53008.69921875,
    "centroid": [
      2.582040548324585,
      1.886855125427246,
      3.70756459236145
    ],
    "dipole_rho": [
      7741.43408203125,
      -11767.0087890625,
      22413.486328125
    ],
    "curv_rho": 119702448.0,
    "curv_rho_failed": false,
    "gpu_density_B_requested": "vector",
    "gpu_density_B_effective": "vector",
    "gpu_density_B_fallback_from_vector": false,
    "gpu_density_A_requested": null,
    "gpu_density_A_effective": null,
    "gpu_density_A_fallback_from_vector": false,
    "xtb_A_used": false,
    "xtb_A_success": false,
    "xtb_charge_length_mismatch": false
  },
  "M:2298": {
    "id": "M:2298",
    "chain": "M",
    "resseq": 2298,
    "resname": "ASP",
    "sasa": 1.9548511505126953,
    "partial_charge_B": -1.2201905484918363,
    "F_metal": 0.0,
    "F_P": 0.0,
    "F_hal": 0.0,
    "total_density": 39313.80859375,
    "centroid": [
      2.5171303749084473,
      2.107085943222046,
      3.412182569503784
    ],
    "dipole_rho": [
      8892.994140625,
      -15177.1513671875,
      20301.95703125
    ],
    "curv_rho": 88579504.0,
    "curv_rho_failed": false,
    "gpu_density_B_requested": "vector",
    "gpu_density_B_effective": "vector",
    "gpu_density_B_fallback_from_vector": false,
    "gpu_density_A_requested": null,
    "gpu_density_A_effective": null,
    "gpu_density_A_fallback_from_vector": false,
    "xtb_A_used": false,
    "xtb_A_success": false,
    "xtb_charge_length_mismatch": false
  },
  "M:2299": {
    "id": "M:2299",
    "chain": "M",
    "resseq": 2299,
    "resname": "PRO",
    "sasa": 1.161556601524353,
    "partial_charge_B": -0.10490707481959266,
    "F_metal": 0.0,
    "F_P": 0.0,
    "F_hal": 0.0,
    "total_density": 40889.4609375,
    "centroid": [
      2.695408582687378,
      2.0017552375793457,
      3.361898183822632
    ],
    "dipole_rho": [
      1776.12109375,
      -15842.41796875,
      21102.966796875
    ],
    "curv_rho": 92931968.0,
    "curv_rho_failed": false,
    "gpu_density_B_requested": "vector",
    "gpu_density_B_effective": "vector",
    "gpu_density_B_fallback_from_vector": false,
    "gpu_density_A_requested": null,
    "gpu_density_A_effective": null,
    "gpu_density_A_fallback_from_vector": false,
    "xtb_A_used": false,
    "xtb_A_success": false,
    "xtb_charge_length_mismatch": false
  },
  "M:2300": {
    "id": "M:2300",
    "chain": "M",
    "resseq": 2300,
    "resname": "PRO",
    "sasa": 0.0,
    "partial_charge_B": -0.06000000000000002,
    "F_metal": 0.0,
    "F_P": 0.0,
    "F_hal": 0.0,
    "total_density": 43791.1484375,
    "centroid": [
      2.7107160091400146,
      1.7889254093170166,
      3.344632625579834
    ],
    "dipole_rho": [
      1575.3004150390625,
      -9682.37890625,
      23285.1875
    ],
    "curv_rho": 96770224.0,
    "curv_rho_failed": false,
    "gpu_density_B_requested": "vector",
    "gpu_density_B_effective": "vector",
    "gpu_density_B_fallback_from_vector": false,
    "gpu_density_A_requested": null,
    "gpu_density_A_effective": null,
    "gpu_density_A_fallback_from_vector": false,
    "xtb_A_used": false,
    "xtb_A_success": false,
    "xtb_charge_length_mismatch": false
  },
  "M:2301": {
    "id": "M:2301",
    "chain": "M",
    "resseq": 2301,
    "resname": "LEU",
    "sasa": 0.0,
    "partial_charge_B": -0.06000000000000002,
    "F_metal": 0.0,
    "F_P": 0.0,
    "F_hal": 0.0,
    "total_density": 51247.68359375,
    "centroid": [
      2.917724370956421,
      1.7548197507858276,
      3.558706521987915
    ],
    "dipole_rho": [
      -4974.9208984375,
      -8094.20947265625,
      22109.833984375
    ],
    "curv_rho": 110000904.0,
    "curv_rho_failed": false,
    "gpu_density_B_requested": "vector",
    "gpu_density_B_effective": "vector",
    "gpu_density_B_fallback_from_vector": false,
    "gpu_density_A_requested": null,
    "gpu_density_A_effective": null,
    "gpu_density_A_fallback_from_vector": false,
    "xtb_A_used": false,
    "xtb_A_success": false,
    "xtb_charge_length_mismatch": false
  },
  "M:2302": {
    "id": "M:2302",
    "chain": "M",
    "resseq": 2302,
    "resname": "LEU",
    "sasa": 1.5810075998306274,
    "partial_charge_B": -0.1211235186324668,
    "F_metal": 0.0,
    "F_P": 0.0,
    "F_hal": 0.0,
    "total_density": 43511.35546875,
    "centroid": [
      3.0798397064208984,
      1.6424115896224976,
      3.3400704860687256
    ],
    "dipole_rho": [
      -8152.3017578125,
      -1014.4029541015625,
      24780.068359375
    ],
    "curv_rho": 94312496.0,
    "curv_rho_failed": false,
    "gpu_density_B_requested": "vector",
    "gpu_density_B_effective": "vector",
    "gpu_density_B_fallback_from_vector": false,
    "gpu_density_A_requested": null,
    "gpu_density_A_effective": null,
    "gpu_density_A_fallback_from_vector": false,
    "xtb_A_used": false,
    "xtb_A_success": false,
    "xtb_charge_length_mismatch": false
  },
  "M:2303": {
    "id": "M:2303",
    "chain": "M",
    "resseq": 2303,
    "resname": "THR",
    "sasa": 0.0,
    "partial_charge_B": -0.3,
    "F_metal": 0.0,
    "F_P": 0.0,
    "F_hal": 0.0,
    "total_density": 50014.64453125,
    "centroid": [
      3.1146323680877686,
      1.50581693649292,
      3.606126070022583
    ],
    "dipole_rho": [
      -14021.0546875,
      -524.3079833984375,
      17970.140625
    ],
    "curv_rho": 109536456.0,
    "curv_rho_failed": false,
    "gpu_density_B_requested": "vector",
    "gpu_density_B_effective": "vector",
    "gpu_density_B_fallback_from_vector": false,
    "gpu_density_A_requested": null,
    "gpu_density_A_effective": null,
    "gpu_density_A_fallback_from_vector": false,
    "xtb_A_used": false,
    "xtb_A_success": false,
    "xtb_charge_length_mismatch": false
  },
  "M:2304": {
    "id": "M:2304",
    "chain": "M",
    "resseq": 2304,
    "resname": "ARG",
    "sasa": 1.5825936794281006,
    "partial_charge_B": 0.969478705921518,
    "F_metal": 0.0,
    "F_P": 0.0,
    "F_hal": 0.0,
    "total_density": 50264.3671875,
    "centroid": [
      3.2587602138519287,
      1.3739339113235474,
      3.7419798374176025
    ],
    "dipole_rho": [
      -26378.458984375,
      16304.724609375,
      13860.978515625
    ],
    "curv_rho": 111240136.0,
    "curv_rho_failed": false,
    "gpu_density_B_requested": "vector",
    "gpu_density_B_effective": "vector",
    "gpu_density_B_fallback_from_vector": false,
    "gpu_density_A_requested": null,
    "gpu_density_A_effective": null,
    "gpu_density_A_fallback_from_vector": false,
    "xtb_A_used": false,
    "xtb_A_success": false,
    "xtb_charge_length_mismatch": false
  },
  "M:2305": {
    "id": "M:2305",
    "chain": "M",
    "resseq": 2305,
    "resname": "TYR",
    "sasa": 0.0,
    "partial_charge_B": -0.3,
    "F_metal": 0.0,
    "F_P": 0.0,
    "F_hal": 0.0,
    "total_density": 55736.4765625,
    "centroid": [
      3.23990535736084,
      1.5155869722366333,
      3.9171698093414307
    ],
    "dipole_rho": [
      -29622.681640625,
      11130.787109375,
      9610.5498046875
    ],
    "curv_rho": 121643056.0,
    "curv_rho_failed": false,
    "gpu_density_B_requested": "vector",
    "gpu_density_B_effective": "vector",
    "gpu_density_B_fallback_from_vector": false,
    "gpu_density_A_requested": null,
    "gpu_density_A_effective": null,
    "gpu_density_A_fallback_from_vector": false,
    "xtb_A_used": false,
    "xtb_A_success": false,
    "xtb_charge_length_mismatch": false
  },
  "M:2306": {
    "id": "M:2306",
    "chain": "M",
    "resseq": 2306,
    "resname": "LEU",
    "sasa": 0.0,
    "partial_charge_B": -0.06000000000000002,
    "F_metal": 0.0,
    "F_P": 0.0,
    "F_hal": 0.0,
    "total_density": 64052.59765625,
    "centroid": [
      2.902381181716919,
      1.5822231769561768,
      4.019758701324463
    ],
    "dipole_rho": [
      -16893.478515625,
      -1354.0389404296875,
      9851.81640625
    ],
    "curv_rho": 133098112.0,
    "curv_rho_failed": false,
    "gpu_density_B_requested": "vector",
    "gpu_density_B_effective": "vector",
    "gpu_density_B_fallback_from_vector": false,
    "gpu_density_A_requested": null,
    "gpu_density_A_effective": null,
    "gpu_density_A_fallback_from_vector": false,
    "xtb_A_used": false,
    "xtb_A_success": false,
    "xtb_charge_length_mismatch": false
  },
  "M:2307": {
    "id": "M:2307",
    "chain": "M",
    "resseq": 2307,
    "resname": "ARG",
    "sasa": 0.0,
    "partial_charge_B": 0.4799999999999999,
    "F_metal": 0.0,
    "F_P": 0.0,
    "F_hal": 0.0,
    "total_density": 64297.48046875,
    "centroid": [
      3.0489931106567383,
      1.7264065742492676,
      4.226497173309326
    ],
    "dipole_rho": [
      -30414.927734375,
      -7035.46630859375,
      -2824.001220703125
    ],
    "curv_rho": 136422192.0,
    "curv_rho_failed": false,
    "gpu_density_B_requested": "vector",
    "gpu_density_B_effective": "vector",
    "gpu_density_B_fallback_from_vector": false,
    "gpu_density_A_requested": null,
    "gpu_density_A_effective": null,
    "gpu_density_A_fallback_from_vector": false,
    "xtb_A_used": false,
    "xtb_A_success": false,
    "xtb_charge_length_mismatch": false
  },
  "M:2308": {
    "id": "M:2308",
    "chain": "M",
    "resseq": 2308,
    "resname": "ILE",
    "sasa": 0.0,
    "partial_charge_B": -0.06000000000000002,
    "F_metal": 0.0,
    "F_P": 0.0,
    "F_hal": 0.0,
    "total_density": 67437.9921875,
    "centroid": [
      2.785332679748535,
      1.7409117221832275,
      4.344605922698975
    ],
    "dipole_rho": [
      -8402.2744140625,
      -10975.599609375,
      -3386.680419921875
    ],
    "curv_rho": 140656640.0,
    "curv_rho_failed": false,
    "gpu_density_B_requested": "vector",
    "gpu_density_B_effective": "vector",
    "gpu_density_B_fallback_from_vector": false,
    "gpu_density_A_requested": null,
    "gpu_density_A_effective": null,
    "gpu_density_A_fallback_from_vector": false,
    "xtb_A_used": false,
    "xtb_A_success": false,
    "xtb_charge_length_mismatch": false
  },
  "M:2309": {
    "id": "M:2309",
    "chain": "M",
    "resseq": 2309,
    "resname": "HIS",
    "sasa": 0.0,
    "partial_charge_B": 0.29999999999999993,
    "F_metal": 0.0,
    "F_P": 0.0,
    "F_hal": 0.0,
    "total_density": 62050.53125,
    "centroid": [
      2.906562089920044,
      1.9222155809402466,
      4.436387062072754
    ],
    "dipole_rho": [
      -16423.392578125,
      -21945.6953125,
      -3951.5703125
    ],
    "curv_rho": 138764384.0,
    "curv_rho_failed": false,
    "gpu_density_B_requested": "vector",
    "gpu_density_B_effective": "vector",
    "gpu_density_B_fallback_from_vector": false,
    "gpu_density_A_requested": null,
    "gpu_density_A_effective": null,
    "gpu_density_A_fallback_from_vector": false,
    "xtb_A_used": false,
    "xtb_A_success": false,
    "xtb_charge_length_mismatch": false
  },
  "M:2310": {
    "id": "M:2310",
    "chain": "M",
    "resseq": 2310,
    "resname": "PRO",
    "sasa": 0.0,
    "partial_charge_B": -0.06000000000000002,
    "F_metal": 0.0,
    "F_P": 0.0,
    "F_hal": 0.0,
    "total_density": 61564.0390625,
    "centroid": [
      2.764763593673706,
      1.9050167798995972,
      4.719140529632568
    ],
    "dipole_rho": [
      -5141.05078125,
      -23057.333984375,
      -11332.30078125
    ],
    "curv_rho": 139601248.0,
    "curv_rho_failed": false,
    "gpu_density_B_requested": "vector",
    "gpu_density_B_effective": "vector",
    "gpu_density_B_fallback_from_vector": false,
    "gpu_density_A_requested": null,
    "gpu_density_A_effective": null,
    "gpu_density_A_fallback_from_vector": false,
    "xtb_A_used": false,
    "xtb_A_success": false,
    "xtb_charge_length_mismatch": false
  },
  "M:2311": {
    "id": "M:2311",
    "chain": "M",
    "resseq": 2311,
    "resname": "GLN",
    "sasa": 0.03152985870838165,
    "partial_charge_B": -0.12243795906667021,
    "F_metal": 0.0,
    "F_P": 0.0,
    "F_hal": 0.0,
    "total_density": 55635.4921875,
    "centroid": [
      2.7147624492645264,
      2.16902232170105,
      4.654789447784424
    ],
    "dipole_rho": [
      -5847.54150390625,
      -31554.61328125,
      -10049.59765625
    ],
    "curv_rho": 132014664.0,
    "curv_rho_failed": false,
    "gpu_density_B_requested": "vector",
    "gpu_density_B_effective": "vector",
    "gpu_density_B_fallback_from_vector": false,
    "gpu_density_A_requested": null,
    "gpu_density_A_effective": null,
    "gpu_density_A_fallback_from_vector": false,
    "xtb_A_used": false,
    "xtb_A_success": false,
    "xtb_charge_length_mismatch": false
  },
  "M:2312": {
    "id": "M:2312",
    "chain": "M",
    "resseq": 2312,
    "resname": "SER",
    "sasa": 0.0,
    "partial_charge_B": -0.3,
    "F_metal": 0.0,
    "F_P": 0.0,
    "F_hal": 0.0,
    "total_density": 52484.0859375,
    "centroid": [
      2.4761719703674316,
      2.12682843208313,
      4.845961093902588
    ],
    "dipole_rho": [
      5239.939453125,
      -29855.845703125,
      -12479.2158203125
    ],
    "curv_rho": 127875464.0,
    "curv_rho_failed": false,
    "gpu_density_B_requested": "vector",
    "gpu_density_B_effective": "vector",
    "gpu_density_B_fallback_from_vector": false,
    "gpu_density_A_requested": null,
    "gpu_density_A_effective": null,
    "gpu_density_A_fallback_from_vector": false,
    "xtb_A_used": false,
    "xtb_A_success": false,
    "xtb_charge_length_mismatch": false
  },
  "M:2313": {
    "id": "M:2313",
    "chain": "M",
    "resseq": 2313,
    "resname": "TRP",
    "sasa": 0.3226546049118042,
    "partial_charge_B": 0.1449483743876887,
    "F_metal": 0.0,
    "F_P": 0.0,
    "F_hal": 0.0,
    "total_density": 53329.29296875,
    "centroid": [
      2.5111992359161377,
      2.0855743885040283,
      5.03924036026001
    ],
    "dipole_rho": [
      2026.848876953125,
      -23273.119140625,
      -22727.185546875
    ],
    "curv_rho": 123151392.0,
    "curv_rho_failed": false,
    "gpu_density_B_requested": "vector",
    "gpu_density_B_effective": "vector",
    "gpu_density_B_fallback_from_vector": false,
    "gpu_density_A_requested": null,
    "gpu_density_A_effective": null,
    "gpu_density_A_fallback_from_vector": false,
    "xtb_A_used": false,
    "xtb_A_success": false,
    "xtb_charge_length_mismatch": false
  },
  "M:2314": {
    "id": "M:2314",
    "chain": "M",
    "resseq": 2314,
    "resname": "VAL",
    "sasa": 0.0,
    "partial_charge_B": -0.06000000000000002,
    "F_metal": 0.0,
    "F_P": 0.0,
    "F_hal": 0.0,
    "total_density": 46374.95703125,
    "centroid": [
      2.17134428024292,
      1.952315330505371,
      5.170349597930908
    ],
    "dipole_rho": [
      12372.8857421875,
      -19723.22265625,
      -19510.951171875
    ],
    "curv_rho": 112177888.0,
    "curv_rho_failed": false,
    "gpu_density_B_requested": "vector",
    "gpu_density_B_effective": "vector",
    "gpu_density_B_fallback_from_vector": false,
    "gpu_density_A_requested": null,
    "gpu_density_A_effective": null,
    "gpu_density_A_fallback_from_vector": false,
    "xtb_A_used": false,
    "xtb_A_success": false,
    "xtb_charge_length_mismatch": false
  },
  "M:2315": {
    "id": "M:2315",
    "chain": "M",
    "resseq": 2315,
    "resname": "HIS",
    "sasa": 3.2521772384643555,
    "partial_charge_B": 0.7499999999999999,
    "F_metal": 0.0,
    "F_P": 0.0,
    "F_hal": 0.0,
    "total_density": 44793.79296875,
    "centroid": [
      2.2778449058532715,
      1.9174067974090576,
      5.420802116394043
    ],
    "dipole_rho": [
      15414.2099609375,
      -16241.0283203125,
      -24955.9140625
    ],
    "curv_rho": 103639792.0,
    "curv_rho_failed": false,
    "gpu_density_B_requested": "vector",
    "gpu_density_B_effective": "vector",
    "gpu_density_B_fallback_from_vector": false,
    "gpu_density_A_requested": null,
    "gpu_density_A_effective": null,
    "gpu_density_A_fallback_from_vector": false,
    "xtb_A_used": false,
    "xtb_A_success": false,
    "xtb_charge_length_mismatch": false
  },
  "M:2316": {
    "id": "M:2316",
    "chain": "M",
    "resseq": 2316,
    "resname": "GLN",
    "sasa": 1.2027711868286133,
    "partial_charge_B": -0.21300095338768618,
    "F_metal": 0.0,
    "F_P": 0.0,
    "F_hal": 0.0,
    "total_density": 51942.71484375,
    "centroid": [
      2.4426119327545166,
      1.818313717842102,
      5.278316497802734
    ],
    "dipole_rho": [
      3105.052734375,
      -10617.5361328125,
      -32300.029296875
    ],
    "curv_rho": 119944616.0,
    "curv_rho_failed": false,
    "gpu_density_B_requested": "vector",
    "gpu_density_B_effective": "vector",
    "gpu_density_B_fallback_from_vector": false,
    "gpu_density_A_requested": null,
    "gpu_density_A_effective": null,
    "gpu_density_A_fallback_from_vector": false,
    "xtb_A_used": false,
    "xtb_A_success": false,
    "xtb_charge_length_mismatch": false
  },
  "M:2317": {
    "id": "M:2317",
    "chain": "M",
    "resseq": 2317,
    "resname": "ILE",
    "sasa": 0.0,
    "partial_charge_B": -0.06000000000000002,
    "F_metal": 0.0,
    "F_P": 0.0,
    "F_hal": 0.0,
    "total_density": 59121.90625,
    "centroid": [
      2.6050212383270264,
      1.7611079216003418,
      5.054403305053711
    ],
    "dipole_rho": [
      -1467.910888671875,
      -14598.1962890625,
      -23203.66015625
    ],
    "curv_rho": 131927424.0,
    "curv_rho_failed": false,
    "gpu_density_B_requested": "vector",
    "gpu_density_B_effective": "vector",
    "gpu_density_B_fallback_from_vector": false,
    "gpu_density_A_requested": null,
    "gpu_density_A_effective": null,
    "gpu_density_A_fallback_from_vector": false,
    "xtb_A_used": false,
    "xtb_A_success": false,
    "xtb_charge_length_mismatch": false
  },
  "M:2318": {
    "id": "M:2318",
    "chain": "M",
    "resseq": 2318,
    "resname": "ALA",
    "sasa": 0.0,
    "partial_charge_B": -0.06000000000000002,
    "F_metal": 0.0,
    "F_P": 0.0,
    "F_hal": 0.0,
    "total_density": 60221.43359375,
    "centroid": [
      2.4652082920074463,
      1.6186844110488892,
      4.966347694396973
    ],
    "dipole_rho": [
      7464.33935546875,
      -3996.03662109375,
      -21311.8671875
    ],
    "curv_rho": 134672928.0,
    "curv_rho_failed": false,
    "gpu_density_B_requested": "vector",
    "gpu_density_B_effective": "vector",
    "gpu_density_B_fallback_from_vector": false,
    "gpu_density_A_requested": null,
    "gpu_density_A_effective": null,
    "gpu_density_A_fallback_from_vector": false,
    "xtb_A_used": false,
    "xtb_A_success": false,
    "xtb_charge_length_mismatch": false
  },
  "M:2319": {
    "id": "M:2319",
    "chain": "M",
    "resseq": 2319,
    "resname": "LEU",
    "sasa": 0.0,
    "partial_charge_B": -0.06000000000000002,
    "F_metal": 0.0,
    "F_P": 0.0,
    "F_hal": 0.0,
    "total_density": 65293.64453125,
    "centroid": [
      2.527569532394409,
      1.5017625093460083,
      4.739190578460693
    ],
    "dipole_rho": [
      5616.49462890625,
      -1499.305908203125,
      -11556.0087890625
    ],
    "curv_rho": 139649888.0,
    "curv_rho_failed": false,
    "gpu_density_B_requested": "vector",
    "gpu_density_B_effective": "vector",
    "gpu_density_B_fallback_from_vector": false,
    "gpu_density_A_requested": null,
    "gpu_density_A_effective": null,
    "gpu_density_A_fallback_from_vector": false,
    "xtb_A_used": false,
    "xtb_A_success": false,
    "xtb_charge_length_mismatch": false
  },
  "M:2320": {
    "id": "M:2320",
    "chain": "M",
    "resseq": 2320,
    "resname": "ARG",
    "sasa": 0.0,
    "partial_charge_B": 0.4799999999999999,
    "F_metal": 0.0,
    "F_P": 0.0,
    "F_hal": 0.0,
    "total_density": 63606.109375,
    "centroid": [
      2.358059883117676,
      1.391680359840393,
      4.727666854858398
    ],
    "dipole_rho": [
      21264.439453125,
      15474.6982421875,
      -13140.216796875
    ],
    "curv_rho": 137589232.0,
    "curv_rho_failed": false,
    "gpu_density_B_requested": "vector",
    "gpu_density_B_effective": "vector",
    "gpu_density_B_fallback_from_vector": false,
    "gpu_density_A_requested": null,
    "gpu_density_A_effective": null,
    "gpu_density_A_fallback_from_vector": false,
    "xtb_A_used": false,
    "xtb_A_success": false,
    "xtb_charge_length_mismatch": false
  },
  "M:2321": {
    "id": "M:2321",
    "chain": "M",
    "resseq": 2321,
    "resname": "MET",
    "sasa": 0.0,
    "partial_charge_B": -0.21000000000000002,
    "F_metal": 0.0,
    "F_P": 0.0,
    "F_hal": 0.0,
    "total_density": 65060.1484375,
    "centroid": [
      2.5599794387817383,
      1.3914295434951782,
      4.402761936187744
    ],
    "dipole_rho": [
      9557.6416015625,
      7308.99267578125,
      1169.4439697265625
    ],
    "curv_rho": 139853184.0,
    "curv_rho_failed": false,
    "gpu_density_B_requested": "vector",
    "gpu_density_B_effective": "vector",
    "gpu_density_B_fallback_from_vector": false,
    "gpu_density_A_requested": null,
    "gpu_density_A_effective": null,
    "gpu_density_A_fallback_from_vector": false,
    "xtb_A_used": false,
    "xtb_A_success": false,
    "xtb_charge_length_mismatch": false
  },
  "M:2322": {
    "id": "M:2322",
    "chain": "M",
    "resseq": 2322,
    "resname": "GLU",
    "sasa": 0.0,
    "partial_charge_B": -0.54,
    "F_metal": 0.0,
    "F_P": 0.0,
    "F_hal": 0.0,
    "total_density": 63241.2265625,
    "centroid": [
      2.4711928367614746,
      1.3312066793441772,
      4.182270050048828
    ],
    "dipole_rho": [
      14718.5927734375,
      17287.064453125,
      10907.2255859375
    ],
    "curv_rho": 135720544.0,
    "curv_rho_failed": false,
    "gpu_density_B_requested": "vector",
    "gpu_density_B_effective": "vector",
    "gpu_density_B_fallback_from_vector": false,
    "gpu_density_A_requested": null,
    "gpu_density_A_effective": null,
    "gpu_density_A_fallback_from_vector": false,
    "xtb_A_used": false,
    "xtb_A_success": false,
    "xtb_charge_length_mismatch": false
  },
  "M:2323": {
    "id": "M:2323",
    "chain": "M",
    "resseq": 2323,
    "resname": "VAL",
    "sasa": 0.0,
    "partial_charge_B": -0.06000000000000002,
    "F_metal": 0.0,
    "F_P": 0.0,
    "F_hal": 0.0,
    "total_density": 61372.73046875,
    "centroid": [
      2.5957751274108887,
      1.35896897315979,
      3.9816417694091797
    ],
    "dipole_rho": [
      6190.0966796875,
      9484.5791015625,
      14639.09765625
    ],
    "curv_rho": 131878984.0,
    "curv_rho_failed": false,
    "gpu_density_B_requested": "vector",
    "gpu_density_B_effective": "vector",
    "gpu_density_B_fallback_from_vector": false,
    "gpu_density_A_requested": null,
    "gpu_density_A_effective": null,
    "gpu_density_A_fallback_from_vector": false,
    "xtb_A_used": false,
    "xtb_A_success": false,
    "xtb_charge_length_mismatch": false
  },
  "M:2324": {
    "id": "M:2324",
    "chain": "M",
    "resseq": 2324,
    "resname": "LEU",
    "sasa": 0.0,
    "partial_charge_B": -0.06000000000000002,
    "F_metal": 0.0,
    "F_P": 0.0,
    "F_hal": 0.0,
    "total_density": 54196.96484375,
    "centroid": [
      2.4290196895599365,
      1.4470611810684204,
      3.778549909591675
    ],
    "dipole_rho": [
      13520.5107421875,
      7588.86767578125,
      17046.30078125
    ],
    "curv_rho": 122000040.0,
    "curv_rho_failed": false,
    "gpu_density_B_requested": "vector",
    "gpu_density_B_effective": "vector",
    "gpu_density_B_fallback_from_vector": false,
    "gpu_density_A_requested": null,
    "gpu_density_A_effective": null,
    "gpu_density_A_fallback_from_vector": false,
    "xtb_A_used": false,
    "xtb_A_success": false,
    "xtb_charge_length_mismatch": false
  },
  "M:2325": {
    "id": "M:2325",
    "chain": "M",
    "resseq": 2325,
    "resname": "GLY",
    "sasa": 0.0,
    "partial_charge_B": -0.06000000000000002,
    "F_metal": 0.0,
    "F_P": 0.0,
    "F_hal": 0.0,
    "total_density": 47024.26953125,
    "centroid": [
      2.529231309890747,
      1.28672194480896,
      3.5336506366729736
    ],
    "dipole_rho": [
      7207.94482421875,
      7896.4013671875,
      21204.439453125
    ],
    "curv_rho": 108604160.0,
    "curv_rho_failed": false,
    "gpu_density_B_requested": "vector",
    "gpu_density_B_effective": "vector",
    "gpu_density_B_fallback_from_vector": false,
    "gpu_density_A_requested": null,
    "gpu_density_A_effective": null,
    "gpu_density_A_fallback_from_vector": false,
    "xtb_A_used": false,
    "xtb_A_success": false,
    "xtb_charge_length_mismatch": false
  },
  "M:2326": {
    "id": "M:2326",
    "chain": "M",
    "resseq": 2326,
    "resname": "CYS",
    "sasa": 0.0,
    "partial_charge_B": -0.21000000000000002,
    "F_metal": 0.0,
    "F_P": 0.0,
    "F_hal": 0.0,
    "total_density": 40856.56640625,
    "centroid": [
      2.6783816814422607,
      1.2682002782821655,
      3.3162972927093506
    ],
    "dipole_rho": [
      3395.103271484375,
      10613.8623046875,
      21015.140625
    ],
    "curv_rho": 91395872.0,
    "curv_rho_failed": false,
    "gpu_density_B_requested": "vector",
    "gpu_density_B_effective": "vector",
    "gpu_density_B_fallback_from_vector": false,
    "gpu_density_A_requested": null,
    "gpu_density_A_effective": null,
    "gpu_density_A_fallback_from_vector": false,
    "xtb_A_used": false,
    "xtb_A_success": false,
    "xtb_charge_length_mismatch": false
  },
  "M:2327": {
    "id": "M:2327",
    "chain": "M",
    "resseq": 2327,
    "resname": "GLU",
    "sasa": 1.8727669715881348,
    "partial_charge_B": -1.1916293546277634,
    "F_metal": 0.0,
    "F_P": 0.0,
    "F_hal": 0.0,
    "total_density": 39550.6015625,
    "centroid": [
      2.855891704559326,
      1.162147045135498,
      3.2612974643707275
    ],
    "dipole_rho": [
      -1530.932861328125,
      17217.7890625,
      22604.375
    ],
    "curv_rho": 84967064.0,
    "curv_rho_failed": false,
    "gpu_density_B_requested": "vector",
    "gpu_density_B_effective": "vector",
    "gpu_density_B_fallback_from_vector": false,
    "gpu_density_A_requested": null,
    "gpu_density_A_effective": null,
    "gpu_density_A_fallback_from_vector": false,
    "xtb_A_used": false,
    "xtb_A_success": false,
    "xtb_charge_length_mismatch": false
  },
  "M:2328": {
    "id": "M:2328",
    "chain": "M",
    "resseq": 2328,
    "resname": "ALA",
    "sasa": 0.0,
    "partial_charge_B": -0.06000000000000002,
    "F_metal": 0.0,
    "F_P": 0.0,
    "F_hal": 0.0,
    "total_density": 34368.58203125,
    "centroid": [
      2.995750665664673,
      1.2427934408187866,
      3.125227212905884
    ],
    "dipole_rho": [
      -5616.8408203125,
      7266.66357421875,
      21117.673828125
    ],
    "curv_rho": 75630096.0,
    "curv_rho_failed": false,
    "gpu_density_B_requested": "vector",
    "gpu_density_B_effective": "vector",
    "gpu_density_B_fallback_from_vector": false,
    "gpu_density_A_requested": null,
    "gpu_density_A_effective": null,
    "gpu_density_A_fallback_from_vector": false,
    "xtb_A_used": false,
    "xtb_A_success": false,
    "xtb_charge_length_mismatch": false
  },
  "M:2329": {
    "id": "M:2329",
    "chain": "M",
    "resseq": 2329,
    "resname": "GLN",
    "sasa": 9.974427223205566,
    "partial_charge_B": -0.9000000000000001,
    "F_metal": 0.0,
    "F_P": 0.0,
    "F_hal": 0.0,
    "total_density": 31417.3984375,
    "centroid": [
      3.2376883029937744,
      1.1901911497116089,
      3.095069169998169
    ],
    "dipole_rho": [
      -8682.244140625,
      8185.83349609375,
      22058.12890625
    ],
    "curv_rho": 66771512.0,
    "curv_rho_failed": false,
    "gpu_density_B_requested": "vector",
    "gpu_density_B_effective": "vector",
    "gpu_density_B_fallback_from_vector": false,
    "gpu_density_A_requested": null,
    "gpu_density_A_effective": null,
    "gpu_density_A_fallback_from_vector": false,
    "xtb_A_used": false,
    "xtb_A_success": false,
    "xtb_charge_length_mismatch": false
  }
}
```
