## Supplementary material for "Localized Reactivity on Proteins as Riemannian Manifolds: A Quantum-Inspired Geometric Model for Deterministic, Metal-Aware Reactive-Site Prediction": code bundle: Ep_manifest.json

```
{
  "pdb": "1IQD_l_u.pdb",
  "n_residues": 159,
  "residue_ids": [
    "M:2171",
    "M:2172",
    "M:2173",
    "M:2174",
    "M:2175",
    "M:2176",
    "M:2177",
    "M:2178",
    "M:2179",
    "M:2180",
    "M:2181",
    "M:2182",
    "M:2183",
    "M:2184",
    "M:2185",
    "M:2186",
    "M:2187",
    "M:2188",
    "M:2189",
    "M:2190",
    "M:2191",
    "M:2192",
    "M:2193",
    "M:2194",
    "M:2195",
    "M:2196",
    "M:2197",
    "M:2198",
    "M:2199",
    "M:2200",
    "M:2201",
    "M:2202",
    "M:2203",
    "M:2204",
    "M:2205",
    "M:2206",
    "M:2207",
    "M:2208",
    "M:2209",
    "M:2210",
    "M:2211",
    "M:2212",
    "M:2213",
    "M:2214",
    "M:2215",
    "M:2216",
    "M:2217",
    "M:2218",
    "M:2219",
    "M:2220",
    "M:2221",
    "M:2222",
    "M:2223",
    "M:2224",
    "M:2225",
    "M:2226",
    "M:2227",
    "M:2228",
    "M:2229",
    "M:2230",
    "M:2231",
    "M:2232",
    "M:2233",
    "M:2234",
    "M:2235",
    "M:2236",
    "M:2237",
    "M:2238",
    "M:2239",
    "M:2240",
    "M:2241",
    "M:2242",
    "M:2243",
    "M:2244",
    "M:2245",
    "M:2246",
    "M:2247",
    "M:2248",
    "M:2249",
    "M:2250",
    "M:2251",
    "M:2252",
    "M:2253",
    "M:2254",
    "M:2255",
    "M:2256",
    "M:2257",
    "M:2258",
    "M:2259",
    "M:2260",
    "M:2261",
    "M:2262",
    "M:2263",
    "M:2264",
    "M:2265",
    "M:2266",
    "M:2267",
    "M:2268",
    "M:2269",
    "M:2270",
    "M:2271",
    "M:2272",
    "M:2273",
    "M:2274",
    "M:2275",
    "M:2276",
    "M:2277",
    "M:2278",
    "M:2279",
    "M:2280",
    "M:2281",
    "M:2282",
    "M:2283",
    "M:2284",
    "M:2285",
    "M:2286",
    "M:2287",
    "M:2288",
    "M:2289",
    "M:2290",
    "M:2291",
    "M:2292",
    "M:2293",
    "M:2294",
    "M:2295",
    "M:2296",
    "M:2297",
    "M:2298",
    "M:2299",
    "M:2300",
    "M:2301",
    "M:2302",
    "M:2303",
    "M:2304",
    "M:2305",
    "M:2306",
    "M:2307",
    "M:2308",
    "M:2309",
    "M:2310",
    "M:2311",
    "M:2312",
    "M:2313",
    "M:2314",
    "M:2315",
    "M:2316",
    "M:2317",
    "M:2318",
    "M:2319",
    "M:2320",
    "M:2321",
    "M:2322",
    "M:2323",
    "M:2324",
    "M:2325",
    "M:2326",
    "M:2327",
    "M:2328",
    "M:2329"
  ],
  "E_theory_path": "Ep_theory.npy",
  "E_sim_path": "Ep_sim.npy",
  "feature_dim_theory": 9,
  "feature_dim_sim": 19,
  "features_theory": [
    "avg_charge",
    "dipole_norm",
    "curv_density",
    "external_field",
    "SASA",
    "emb_charge",
    "emb_hydrophobicity",
    "emb_size",
    "emb_aromaticity"
  ],
  "features_extra": [
    "N_in",
    "N_out",
    "R_shell",
    "r_mean",
    "r_var",
    "linearity",
    "planarity",
    "isotropy",
    "H_mean",
    "K_gauss"
  ],
  "params": {
    "radius_contact": 4.7,
    "padding": 2.0,
    "grid_step": 0.8,
    "R_env": 2.0,
    "sasa_alpha": 0.4,
    "xtb": {
      "method": "gfn2",
      "charges": true,
      "binary": "xtb"
    },
    "block_size": 1024,
    "device": "cuda",
    "gpu_density_mode_requested": "vector",
    "gpu_density_vector_max_elems": 200000000,
    "gpu_density_batch_max_elems": 50000000
  }
}
```
