## Supplementary material for "Localized Reactivity on Proteins as Riemannian Manifolds: A Quantum-Inspired Geometric Model for Deterministic, Metal-Aware Reactive-Site Prediction": code bundle: meta.json

```
{
  "pdb": "1IQD_l_u.pdb",
  "radius": 4.7,
  "residues": [
    {
      "id": "M:2171",
      "chain": "M",
      "resseq": 2171,
      "icode": "",
      "resname": "LEU",
      "hetflag": " ",
      "sasa": 12.25192928314209,
      "atoms": [
        {
          "atom_index": 0,
          "name": "N",
          "element": "N",
          "coord": [
            1.3615000247955322,
            1.7196999788284302,
            2.4433000087738037
          ]
        },
        {
          "atom_index": 1,
          "name": "CA",
          "element": "C",
          "coord": [
            1.3756999969482422,
            1.5915000438690186,
            2.517899990081787
          ]
        },
        {
          "atom_index": 2,
          "name": "C",
          "element": "C",
          "coord": [
            1.4781999588012695,
            1.502500057220459,
            2.4477999210357666
          ]
        },
        {
          "atom_index": 3,
          "name": "O",
          "element": "O",
          "coord": [
            1.4493999481201172,
            1.442199945449829,
            2.3443000316619873
          ]
        },
        {
          "atom_index": 4,
          "name": "CB",
          "element": "C",
          "coord": [
            1.2404999732971191,
            1.5199999809265137,
            2.5251998901367188
          ]
        },
        {
          "atom_index": 5,
          "name": "CG",
          "element": "C",
          "coord": [
            1.226699948310852,
            1.4083000421524048,
            2.6287999153137207
          ]
        },
        {
          "atom_index": 6,
          "name": "CD1",
          "element": "C",
          "coord": [
            1.2486000061035156,
            1.465399980545044,
            2.7685000896453857
          ]
        },
        {
          "atom_index": 7,
          "name": "CD2",
          "element": "C",
          "coord": [
            1.0885000228881836,
            1.3456000089645386,
            2.618499994277954
          ]
        }
      ]
    },
    {
      "id": "M:2172",
      "chain": "M",
      "resseq": 2172,
      "icode": "",
      "resname": "ASN",
      "hetflag": " ",
      "sasa": 0.1613273024559021,
      "atoms": [
        {
          "atom_index": 8,
          "name": "N",
          "element": "N",
          "coord": [
            1.598099946975708,
            1.4952000379562378,
            2.5046000480651855
          ]
        },
        {
          "atom_index": 9,
          "name": "CA",
          "element": "C",
          "coord": [
            1.705199956893921,
            1.4150999784469604,
            2.4467999935150146
          ]
        },
        {
          "atom_index": 10,
          "name": "C",
          "element": "C",
          "coord": [
            1.7351000308990479,
            1.2896000146865845,
            2.5288000106811523
          ]
        },
        {
          "atom_index": 11,
          "name": "O",
          "element": "O",
          "coord": [
            1.708899974822998,
            1.284999966621399,
            2.6489999294281006
          ]
        },
        {
          "atom_index": 12,
          "name": "CB",
          "element": "C",
          "coord": [
            1.8313000202178955,
            1.5013999938964844,
            2.431999921798706
          ]
        },
        {
          "atom_index": 13,
          "name": "CG",
          "element": "C",
          "coord": [
            1.9536000490188599,
            1.438599944114685,
            2.4953999519348145
          ]
        },
        {
          "atom_index": 14,
          "name": "OD1",
          "element": "O",
          "coord": [
            1.9610999822616577,
            1.4235999584197998,
            2.617500066757202
          ]
        },
        {
          "atom_index": 15,
          "name": "ND2",
          "element": "N",
          "coord": [
            2.05049991607666,
            1.4012999534606934,
            2.412600040435791
          ]
        }
      ]
    },
    {
      "id": "M:2173",
      "chain": "M",
      "resseq": 2173,
      "icode": "",
      "resname": "SER",
      "hetflag": " ",
      "sasa": 3.535123348236084,
      "atoms": [
        {
          "atom_index": 16,
          "name": "N",
          "element": "N",
          "coord": [
            1.7898999452590942,
            1.1881999969482422,
            2.4626998901367188
          ]
        },
        {
          "atom_index": 17,
          "name": "CA",
          "element": "C",
          "coord": [
            1.8229000568389893,
            1.0621999502182007,
            2.5281999111175537
          ]
        },
        {
          "atom_index": 18,
          "name": "C",
          "element": "C",
          "coord": [
            1.9428000450134277,
            1.0729999542236328,
            2.6222000122070312
          ]
        },
        {
          "atom_index": 19,
          "name": "O",
          "element": "O",
          "coord": [
            1.9564000368118286,
            0.9937999844551086,
            2.7158000469207764
          ]
        },
        {
          "atom_index": 20,
          "name": "CB",
          "element": "C",
          "coord": [
            1.8495999574661255,
            0.9539999961853027,
            2.4230000972747803
          ]
        },
        {
          "atom_index": 21,
          "name": "OG",
          "element": "O",
          "coord": [
            1.9457999467849731,
            0.9972000122070312,
            2.3282999992370605
          ]
        }
      ]
    },
    {
      "id": "M:2174",
      "chain": "M",
      "resseq": 2174,
      "icode": "",
      "resname": "CYS",
      "hetflag": " ",
      "sasa": 0.0,
      "atoms": [
        {
          "atom_index": 22,
          "name": "N",
          "element": "N",
          "coord": [
            2.0292999744415283,
            1.1711000204086304,
            2.5978000164031982
          ]
        },
        {
          "atom_index": 23,
          "name": "CA",
          "element": "C",
          "coord": [
            2.147599935531616,
            1.1900999546051025,
            2.681299924850464
          ]
        },
        {
          "atom_index": 24,
          "name": "C",
          "element": "C",
          "coord": [
            2.1133999824523926,
            1.253100037574768,
            2.8157999515533447
          ]
        },
        {
          "atom_index": 25,
          "name": "O",
          "element": "O",
          "coord": [
            2.150700092315674,
            1.3672000169754028,
            2.8441998958587646
          ]
        },
        {
          "atom_index": 26,
          "name": "CB",
          "element": "C",
          "coord": [
            2.2502999305725098,
            1.2776000499725342,
            2.609800100326538
          ]
        },
        {
          "atom_index": 27,
          "name": "SG",
          "element": "S",
          "coord": [
            2.4017999172210693,
            1.3001999855041504,
            2.705699920654297
          ]
        }
      ]
    },
    {
      "id": "M:2175",
      "chain": "M",
      "resseq": 2175,
      "icode": "",
      "resname": "SER",
      "hetflag": " ",
      "sasa": 0.0,
      "atoms": [
        {
          "atom_index": 28,
          "name": "N",
          "element": "N",
          "coord": [
            2.0422000885009766,
            1.1779999732971191,
            2.8987998962402344
          ]
        },
        {
          "atom_index": 29,
          "name": "CA",
          "element": "C",
          "coord": [
            2.003499984741211,
            1.2268999814987183,
            3.0302000045776367
          ]
        },
        {
          "atom_index": 30,
          "name": "C",
          "element": "C",
          "coord": [
            1.9637000560760498,
            1.1104999780654907,
            3.1196999549865723
          ]
        },
        {
          "atom_index": 31,
          "name": "O",
          "element": "O",
          "coord": [
            1.8640999794006348,
            1.1175999641418457,
            3.191699981689453
          ]
        },
        {
          "atom_index": 32,
          "name": "CB",
          "element": "C",
          "coord": [
            1.8866000175476074,
            1.3250999450683594,
            3.0172998905181885
          ]
        },
        {
          "atom_index": 33,
          "name": "OG",
          "element": "O",
          "coord": [
            1.8530000448226929,
            1.38100004196167,
            3.143399953842163
          ]
        }
      ]
    },
    {
      "id": "M:2176",
      "chain": "M",
      "resseq": 2176,
      "icode": "",
      "resname": "MET",
      "hetflag": " ",
      "sasa": 2.5812368392944336,
      "atoms": [
        {
          "atom_index": 34,
          "name": "N",
          "element": "N",
          "coord": [
            2.041599988937378,
            1.003000020980835,
            3.1150999069213867
          ]
        },
        {
          "atom_index": 35,
          "name": "CA",
          "element": "C",
          "coord": [
            2.0132999420166016,
            0.8855000138282776,
            3.196500062942505
          ]
        },
        {
          "atom_index": 36,
          "name": "C",
          "element": "C",
          "coord": [
            2.096400022506714,
            0.8841000199317932,
            3.324700117111206
          ]
        },
        {
          "atom_index": 37,
          "name": "O",
          "element": "O",
          "coord": [
            2.2077999114990234,
            0.9362000226974487,
            3.3280999660491943
          ]
        },
        {
          "atom_index": 38,
          "name": "CB",
          "element": "C",
          "coord": [
            2.0413999557495117,
            0.7577000260353088,
            3.1171000003814697
          ]
        },
        {
          "atom_index": 39,
          "name": "CG",
          "element": "C",
          "coord": [
            1.9570000171661377,
            0.7408000230789185,
            2.990999937057495
          ]
        },
        {
          "atom_index": 40,
          "name": "SD",
          "element": "S",
          "coord": [
            1.7792999744415283,
            0.7533000111579895,
            3.020900011062622
          ]
        },
        {
          "atom_index": 41,
          "name": "CE",
          "element": "C",
          "coord": [
            1.7552000284194946,
            0.6229000091552734,
            3.137500047683716
          ]
        }
      ]
    },
    {
      "id": "M:2177",
      "chain": "M",
      "resseq": 2177,
      "icode": "",
      "resname": "PRO",
      "hetflag": " ",
      "sasa": 0.0,
      "atoms": [
        {
          "atom_index": 42,
          "name": "N",
          "element": "N",
          "coord": [
            2.041800022125244,
            0.8259000182151794,
            3.4328999519348145
          ]
        },
        {
          "atom_index": 43,
          "name": "CA",
          "element": "C",
          "coord": [
            2.115000009536743,
            0.8194000124931335,
            3.5599000453948975
          ]
        },
        {
          "atom_index": 44,
          "name": "C",
          "element": "C",
          "coord": [
            2.238800048828125,
            0.7358999848365784,
            3.5373001098632812
          ]
        },
        {
          "atom_index": 45,
          "name": "O",
          "element": "O",
          "coord": [
            2.226599931716919,
            0.6158000230789185,
            3.498800039291382
          ]
        },
        {
          "atom_index": 46,
          "name": "CB",
          "element": "C",
          "coord": [
            2.015399932861328,
            0.7516999840736389,
            3.653700113296509
          ]
        },
        {
          "atom_index": 47,
          "name": "CG",
          "element": "C",
          "coord": [
            1.8860000371932983,
            0.7294999957084656,
            3.5773000717163086
          ]
        },
        {
          "atom_index": 48,
          "name": "CD",
          "element": "C",
          "coord": [
            1.9031000137329102,
            0.7788000106811523,
            3.4363999366760254
          ]
        }
      ]
    },
    {
      "id": "M:2178",
      "chain": "M",
      "resseq": 2178,
      "icode": "",
      "resname": "LEU",
      "hetflag": " ",
      "sasa": 0.0,
      "atoms": [
        {
          "atom_index": 49,
          "name": "N",
          "element": "N",
          "coord": [
            2.3540000915527344,
            0.7958999872207642,
            3.560800075531006
          ]
        },
        {
          "atom_index": 50,
          "name": "CA",
          "element": "C",
          "coord": [
            2.483099937438965,
            0.7305999994277954,
            3.5318000316619873
          ]
        },
        {
          "atom_index": 51,
          "name": "C",
          "element": "C",
          "coord": [
            2.5204999446868896,
            0.6193000078201294,
            3.631999969482422
          ]
        },
        {
          "atom_index": 52,
          "name": "O",
          "element": "O",
          "coord": [
            2.595400094985962,
            0.5263000130653381,
            3.599100112915039
          ]
        },
        {
          "atom_index": 53,
          "name": "CB",
          "element": "C",
          "coord": [
            2.5940001010894775,
            0.8338000178337097,
            3.5260000228881836
          ]
        },
        {
          "atom_index": 54,
          "name": "CG",
          "element": "C",
          "coord": [
            2.5834999084472656,
            0.9222000241279602,
            3.401599884033203
          ]
        },
        {
          "atom_index": 55,
          "name": "CD1",
          "element": "C",
          "coord": [
            2.7056000232696533,
            1.0116000175476074,
            3.3817999362945557
          ]
        },
        {
          "atom_index": 56,
          "name": "CD2",
          "element": "C",
          "coord": [
            2.5680999755859375,
            0.8418999910354614,
            3.2720000743865967
          ]
        }
      ]
    },
    {
      "id": "M:2179",
      "chain": "M",
      "resseq": 2179,
      "icode": "",
      "resname": "GLY",
      "hetflag": " ",
      "sasa": 0.0,
      "atoms": [
        {
          "atom_index": 57,
          "name": "N",
          "element": "N",
          "coord": [
            2.473900079727173,
            0.6245999932289124,
            3.7569000720977783
          ]
        },
        {
          "atom_index": 58,
          "name": "CA",
          "element": "C",
          "coord": [
            2.503999948501587,
            0.510699987411499,
            3.8469998836517334
          ]
        },
        {
          "atom_index": 59,
          "name": "C",
          "element": "C",
          "coord": [
            2.516700029373169,
            0.5412999987602234,
            3.9979000091552734
          ]
        },
        {
          "atom_index": 60,
          "name": "O",
          "element": "O",
          "coord": [
            2.5641000270843506,
            0.4578999876976013,
            4.076000213623047
          ]
        }
      ]
    },
    {
      "id": "M:2180",
      "chain": "M",
      "resseq": 2180,
      "icode": "",
      "resname": "MET",
      "hetflag": " ",
      "sasa": 0.0,
      "atoms": [
        {
          "atom_index": 61,
          "name": "N",
          "element": "N",
          "coord": [
            2.4765000343322754,
            0.6608999967575073,
            4.0457000732421875
          ]
        },
        {
          "atom_index": 62,
          "name": "CA",
          "element": "C",
          "coord": [
            2.483799934387207,
            0.6855999827384949,
            4.189300060272217
          ]
        },
        {
          "atom_index": 63,
          "name": "C",
          "element": "C",
          "coord": [
            2.3798999786376953,
            0.6025999784469604,
            4.265500068664551
          ]
        },
        {
          "atom_index": 64,
          "name": "O",
          "element": "O",
          "coord": [
            2.4137001037597656,
            0.5339999794960022,
            4.3618998527526855
          ]
        },
        {
          "atom_index": 65,
          "name": "CB",
          "element": "C",
          "coord": [
            2.4649999141693115,
            0.8346999883651733,
            4.218100070953369
          ]
        },
        {
          "atom_index": 66,
          "name": "CG",
          "element": "C",
          "coord": [
            2.5731000900268555,
            0.9226999878883362,
            4.154900074005127
          ]
        },
        {
          "atom_index": 67,
          "name": "SD",
          "element": "S",
          "coord": [
            2.7404000759124756,
            0.8934999704360962,
            4.218299865722656
          ]
        },
        {
          "atom_index": 68,
          "name": "CE",
          "element": "C",
          "coord": [
            2.7388999462127686,
            1.0013999938964844,
            4.365600109100342
          ]
        }
      ]
    },
    {
      "id": "M:2181",
      "chain": "M",
      "resseq": 2181,
      "icode": "",
      "resname": "GLU",
      "hetflag": " ",
      "sasa": 1.2296644449234009,
      "atoms": [
        {
          "atom_index": 69,
          "name": "N",
          "element": "N",
          "coord": [
            2.2544000148773193,
            0.6069999933242798,
            4.221499919891357
          ]
        },
        {
          "atom_index": 70,
          "name": "CA",
          "element": "C",
          "coord": [
            2.1487998962402344,
            0.5310999751091003,
            4.28879976272583
          ]
        },
        {
          "atom_index": 71,
          "name": "C",
          "element": "C",
          "coord": [
            2.1624999046325684,
            0.3797999918460846,
            4.271299839019775
          ]
        },
        {
          "atom_index": 72,
          "name": "O",
          "element": "O",
          "coord": [
            2.143899917602539,
            0.3034999966621399,
            4.366499900817871
          ]
        },
        {
          "atom_index": 73,
          "name": "CB",
          "element": "C",
          "coord": [
            2.0106000900268555,
            0.574999988079071,
            4.239099979400635
          ]
        },
        {
          "atom_index": 74,
          "name": "CG",
          "element": "C",
          "coord": [
            1.8940999507904053,
            0.5015000104904175,
            4.307700157165527
          ]
        },
        {
          "atom_index": 75,
          "name": "CD",
          "element": "C",
          "coord": [
            1.757099986076355,
            0.5608000159263611,
            4.2754998207092285
          ]
        },
        {
          "atom_index": 76,
          "name": "OE1",
          "element": "O",
          "coord": [
            1.7508000135421753,
            0.6672999858856201,
            4.211400032043457
          ]
        },
        {
          "atom_index": 77,
          "name": "OE2",
          "element": "O",
          "coord": [
            1.6546000242233276,
            0.5011000037193298,
            4.315499782562256
          ]
        }
      ]
    },
    {
      "id": "M:2182",
      "chain": "M",
      "resseq": 2182,
      "icode": "",
      "resname": "SER",
      "hetflag": " ",
      "sasa": 2.6060452461242676,
      "atoms": [
        {
          "atom_index": 78,
          "name": "N",
          "element": "N",
          "coord": [
            2.196199893951416,
            0.33640000224113464,
            4.1504998207092285
          ]
        },
        {
          "atom_index": 79,
          "name": "CA",
          "element": "C",
          "coord": [
            2.2079999446868896,
            0.19370000064373016,
            4.121600151062012
          ]
        },
        {
          "atom_index": 80,
          "name": "C",
          "element": "C",
          "coord": [
            2.3369998931884766,
            0.12960000336170197,
            4.1707000732421875
          ]
        },
        {
          "atom_index": 81,
          "name": "O",
          "element": "O",
          "coord": [
            2.345599889755249,
            0.006899999920278788,
            4.182499885559082
          ]
        },
        {
          "atom_index": 82,
          "name": "CB",
          "element": "C",
          "coord": [
            2.1984000205993652,
            0.17069999873638153,
            3.971299886703491
          ]
        },
        {
          "atom_index": 83,
          "name": "OG",
          "element": "O",
          "coord": [
            2.316800117492676,
            0.21459999680519104,
            3.908400058746338
          ]
        }
      ]
    },
    {
      "id": "M:2183",
      "chain": "M",
      "resseq": 2183,
      "icode": "",
      "resname": "LYS",
      "hetflag": " ",
      "sasa": 2.1260828971862793,
      "atoms": [
        {
          "atom_index": 84,
          "name": "N",
          "element": "N",
          "coord": [
            2.4368999004364014,
            0.21320000290870667,
            4.197000026702881
          ]
        },
        {
          "atom_index": 85,
          "name": "CA",
          "element": "C",
          "coord": [
            2.5685999393463135,
            0.17020000517368317,
            4.242199897766113
          ]
        },
        {
          "atom_index": 86,
          "name": "C",
          "element": "C",
          "coord": [
            2.6566998958587646,
            0.12300000339746475,
            4.126399993896484
          ]
        },
        {
          "atom_index": 87,
          "name": "O",
          "element": "O",
          "coord": [
            2.759700059890747,
            0.05719999969005585,
            4.147200107574463
          ]
        },
        {
          "atom_index": 88,
          "name": "CB",
          "element": "C",
          "coord": [
            2.557800054550171,
            0.061500001698732376,
            4.350299835205078
          ]
        },
        {
          "atom_index": 89,
          "name": "CG",
          "element": "C",
          "coord": [
            2.490799903869629,
            0.11110000312328339,
            4.478099822998047
          ]
        },
        {
          "atom_index": 90,
          "name": "CD",
          "element": "C",
          "coord": [
            2.524899959564209,
            0.025800000876188278,
            4.600100040435791
          ]
        },
        {
          "atom_index": 91,
          "name": "CE",
          "element": "C",
          "coord": [
            2.4609999656677246,
            0.07880000025033951,
            4.728300094604492
          ]
        },
        {
          "atom_index": 92,
          "name": "NZ",
          "element": "N",
          "coord": [
            2.50600004196167,
            0.007600000128149986,
            4.848599910736084
          ]
        }
      ]
    },
    {
      "id": "M:2184",
      "chain": "M",
      "resseq": 2184,
      "icode": "",
      "resname": "ALA",
      "hetflag": " ",
      "sasa": 0.9650214314460754,
      "atoms": [
        {
          "atom_index": 93,
          "name": "N",
          "element": "N",
          "coord": [
            2.615600109100342,
            0.1582999974489212,
            4.00570011138916
          ]
        },
        {
          "atom_index": 94,
          "name": "CA",
          "element": "C",
          "coord": [
            2.6953999996185303,
            0.12790000438690186,
            3.8861000537872314
          ]
        },
        {
          "atom_index": 95,
          "name": "C",
          "element": "C",
          "coord": [
            2.8280999660491943,
            0.20090000331401825,
            3.9022998809814453
          ]
        },
        {
          "atom_index": 96,
          "name": "O",
          "element": "O",
          "coord": [
            2.9326999187469482,
            0.15710000693798065,
            3.8531999588012695
          ]
        },
        {
          "atom_index": 97,
          "name": "CB",
          "element": "C",
          "coord": [
            2.6226000785827637,
            0.17409999668598175,
            3.7602999210357666
          ]
        }
      ]
    },
    {
      "id": "M:2185",
      "chain": "M",
      "resseq": 2185,
      "icode": "",
      "resname": "ILE",
      "hetflag": " ",
      "sasa": 0.0,
      "atoms": [
        {
          "atom_index": 98,
          "name": "N",
          "element": "N",
          "coord": [
            2.817199945449829,
            0.31299999356269836,
            3.971400022506714
          ]
        },
        {
          "atom_index": 99,
          "name": "CA",
          "element": "C",
          "coord": [
            2.932800054550171,
            0.39320001006126404,
            4.010799884796143
          ]
        },
        {
          "atom_index": 100,
          "name": "C",
          "element": "C",
          "coord": [
            2.970099925994873,
            0.3440999984741211,
            4.150199890136719
          ]
        },
        {
          "atom_index": 101,
          "name": "O",
          "element": "O",
          "coord": [
            2.8996999263763428,
            0.37130001187324524,
            4.248000144958496
          ]
        },
        {
          "atom_index": 102,
          "name": "CB",
          "element": "C",
          "coord": [
            2.896399974822998,
            0.5422999858856201,
            4.01170015335083
          ]
        },
        {
          "atom_index": 103,
          "name": "CG1",
          "element": "C",
          "coord": [
            2.8708999156951904,
            0.5976999998092651,
            3.871299982070923
          ]
        },
        {
          "atom_index": 104,
          "name": "CG2",
          "element": "C",
          "coord": [
            3.0065999031066895,
            0.6294999718666077,
            4.072999954223633
          ]
        },
        {
          "atom_index": 105,
          "name": "CD1",
          "element": "C",
          "coord": [
            2.8206000328063965,
            0.7422000169754028,
            3.8710999488830566
          ]
        }
      ]
    },
    {
      "id": "M:2186",
      "chain": "M",
      "resseq": 2186,
      "icode": "",
      "resname": "SER",
      "hetflag": " ",
      "sasa": 0.9034329652786255,
      "atoms": [
        {
          "atom_index": 106,
          "name": "N",
          "element": "N",
          "coord": [
            3.0789999961853027,
            0.26989999413490295,
            4.156000137329102
          ]
        },
        {
          "atom_index": 107,
          "name": "CA",
          "element": "C",
          "coord": [
            3.1242001056671143,
            0.20600000023841858,
            4.281199932098389
          ]
        },
        {
          "atom_index": 108,
          "name": "C",
          "element": "C",
          "coord": [
            3.163300037384033,
            0.3089999854564667,
            4.388000011444092
          ]
        },
        {
          "atom_index": 109,
          "name": "O",
          "element": "O",
          "coord": [
            3.1884000301361084,
            0.42660000920295715,
            4.35830020904541
          ]
        },
        {
          "atom_index": 110,
          "name": "CB",
          "element": "C",
          "coord": [
            3.2439000606536865,
            0.11500000208616257,
            4.2540998458862305
          ]
        },
        {
          "atom_index": 111,
          "name": "OG",
          "element": "O",
          "coord": [
            3.358299970626831,
            0.19220000505447388,
            4.222400188446045
          ]
        }
      ]
    },
    {
      "id": "M:2187",
      "chain": "M",
      "resseq": 2187,
      "icode": "",
      "resname": "ASP",
      "hetflag": " ",
      "sasa": 1.3557839393615723,
      "atoms": [
        {
          "atom_index": 112,
          "name": "N",
          "element": "N",
          "coord": [
            3.167099952697754,
            0.2590999901294708,
            4.5106000900268555
          ]
        },
        {
          "atom_index": 113,
          "name": "CA",
          "element": "C",
          "coord": [
            3.201200008392334,
            0.33899998664855957,
            4.629000186920166
          ]
        },
        {
          "atom_index": 114,
          "name": "C",
          "element": "C",
          "coord": [
            3.335700035095215,
            0.4081999957561493,
            4.610300064086914
          ]
        },
        {
          "atom_index": 115,
          "name": "O",
          "element": "O",
          "coord": [
            3.351300001144409,
            0.525600016117096,
            4.643700122833252
          ]
        },
        {
          "atom_index": 116,
          "name": "CB",
          "element": "C",
          "coord": [
            3.210900068283081,
            0.24969999492168427,
            4.752399921417236
          ]
        },
        {
          "atom_index": 117,
          "name": "CG",
          "element": "C",
          "coord": [
            3.07450008392334,
            0.2061000019311905,
            4.804900169372559
          ]
        },
        {
          "atom_index": 118,
          "name": "OD1",
          "element": "O",
          "coord": [
            3.0673000812530518,
            0.1225999966263771,
            4.902500152587891
          ]
        },
        {
          "atom_index": 119,
          "name": "OD2",
          "element": "O",
          "coord": [
            2.9672000408172607,
            0.25270000100135803,
            4.751100063323975
          ]
        }
      ]
    },
    {
      "id": "M:2188",
      "chain": "M",
      "resseq": 2188,
      "icode": "",
      "resname": "ALA",
      "hetflag": " ",
      "sasa": 2.6457679271698,
      "atoms": [
        {
          "atom_index": 120,
          "name": "N",
          "element": "N",
          "coord": [
            3.4328999519348145,
            0.33480000495910645,
            4.557300090789795
          ]
        },
        {
          "atom_index": 121,
          "name": "CA",
          "element": "C",
          "coord": [
            3.5671000480651855,
            0.3880999982357025,
            4.536900043487549
          ]
        },
        {
          "atom_index": 122,
          "name": "C",
          "element": "C",
          "coord": [
            3.5731000900268555,
            0.5080000162124634,
            4.442500114440918
          ]
        },
        {
          "atom_index": 123,
          "name": "O",
          "element": "O",
          "coord": [
            3.665600061416626,
            0.5891000032424927,
            4.450300216674805
          ]
        },
        {
          "atom_index": 124,
          "name": "CB",
          "element": "C",
          "coord": [
            3.65939998626709,
            0.27709999680519104,
            4.486199855804443
          ]
        }
      ]
    },
    {
      "id": "M:2189",
      "chain": "M",
      "resseq": 2189,
      "icode": "",
      "resname": "GLN",
      "hetflag": " ",
      "sasa": 0.0,
      "atoms": [
        {
          "atom_index": 125,
          "name": "N",
          "element": "N",
          "coord": [
            3.474400043487549,
            0.5192000269889832,
            4.354000091552734
          ]
        },
        {
          "atom_index": 126,
          "name": "CA",
          "element": "C",
          "coord": [
            3.4691998958587646,
            0.6288999915122986,
            4.257999897003174
          ]
        },
        {
          "atom_index": 127,
          "name": "C",
          "element": "C",
          "coord": [
            3.4149999618530273,
            0.7584999799728394,
            4.31820011138916
          ]
        },
        {
          "atom_index": 128,
          "name": "O",
          "element": "O",
          "coord": [
            3.42330002784729,
            0.8644000291824341,
            4.255899906158447
          ]
        },
        {
          "atom_index": 129,
          "name": "CB",
          "element": "C",
          "coord": [
            3.3833999633789062,
            0.5888000130653381,
            4.137899875640869
          ]
        },
        {
          "atom_index": 130,
          "name": "CG",
          "element": "C",
          "coord": [
            3.449700117111206,
            0.4880000054836273,
            4.0441999435424805
          ]
        },
        {
          "atom_index": 131,
          "name": "CD",
          "element": "C",
          "coord": [
            3.350600004196167,
            0.4230000078678131,
            3.9495999813079834
          ]
        },
        {
          "atom_index": 132,
          "name": "OE1",
          "element": "O",
          "coord": [
            3.300600051879883,
            0.313400000333786,
            3.9756999015808105
          ]
        },
        {
          "atom_index": 133,
          "name": "NE2",
          "element": "N",
          "coord": [
            3.319999933242798,
            0.491100013256073,
            3.839900016784668
          ]
        }
      ]
    },
    {
      "id": "M:2190",
      "chain": "M",
      "resseq": 2190,
      "icode": "",
      "resname": "ILE",
      "hetflag": " ",
      "sasa": 0.0,
      "atoms": [
        {
          "atom_index": 134,
          "name": "N",
          "element": "N",
          "coord": [
            3.359800100326538,
            0.7495999932289124,
            4.439199924468994
          ]
        },
        {
          "atom_index": 135,
          "name": "CA",
          "element": "C",
          "coord": [
            3.3036000728607178,
            0.8664000034332275,
            4.5071001052856445
          ]
        },
        {
          "atom_index": 136,
          "name": "C",
          "element": "C",
          "coord": [
            3.3907999992370605,
            0.9049000144004822,
            4.626200199127197
          ]
        },
        {
          "atom_index": 137,
          "name": "O",
          "element": "O",
          "coord": [
            3.4091999530792236,
            0.8259000182151794,
            4.719099998474121
          ]
        },
        {
          "atom_index": 138,
          "name": "CB",
          "element": "C",
          "coord": [
            3.160599946975708,
            0.8385000228881836,
            4.558000087738037
          ]
        },
        {
          "atom_index": 139,
          "name": "CG1",
          "element": "C",
          "coord": [
            3.0743000507354736,
            0.7821999788284302,
            4.445300102233887
          ]
        },
        {
          "atom_index": 140,
          "name": "CG2",
          "element": "C",
          "coord": [
            3.0987000465393066,
            0.9675999879837036,
            4.609600067138672
          ]
        },
        {
          "atom_index": 141,
          "name": "CD1",
          "element": "C",
          "coord": [
            2.939300060272217,
            0.7299000024795532,
            4.491300106048584
          ]
        }
      ]
    },
    {
      "id": "M:2191",
      "chain": "M",
      "resseq": 2191,
      "icode": "",
      "resname": "THR",
      "hetflag": " ",
      "sasa": 0.06453092396259308,
      "atoms": [
        {
          "atom_index": 142,
          "name": "N",
          "element": "N",
          "coord": [
            3.4449000358581543,
            1.0263999700546265,
            4.622600078582764
          ]
        },
        {
          "atom_index": 143,
          "name": "CA",
          "element": "C",
          "coord": [
            3.530900001525879,
            1.0760999917984009,
            4.729300022125244
          ]
        },
        {
          "atom_index": 144,
          "name": "C",
          "element": "C",
          "coord": [
            3.4892001152038574,
            1.2166999578475952,
            4.770699977874756
          ]
        },
        {
          "atom_index": 145,
          "name": "O",
          "element": "O",
          "coord": [
            3.397900104522705,
            1.2745000123977661,
            4.712900161743164
          ]
        },
        {
          "atom_index": 146,
          "name": "CB",
          "element": "C",
          "coord": [
            3.678299903869629,
            1.0781999826431274,
            4.684599876403809
          ]
        },
        {
          "atom_index": 147,
          "name": "OG1",
          "element": "O",
          "coord": [
            3.691699981689453,
            1.156599998474121,
            4.565199851989746
          ]
        },
        {
          "atom_index": 148,
          "name": "CG2",
          "element": "C",
          "coord": [
            3.726300001144409,
            0.9368000030517578,
            4.656099796295166
          ]
        }
      ]
    },
    {
      "id": "M:2192",
      "chain": "M",
      "resseq": 2192,
      "icode": "",
      "resname": "ALA",
      "hetflag": " ",
      "sasa": 0.0,
      "atoms": [
        {
          "atom_index": 149,
          "name": "N",
          "element": "N",
          "coord": [
            3.5550999641418457,
            1.271299958229065,
            4.872099876403809
          ]
        },
        {
          "atom_index": 150,
          "name": "CA",
          "element": "C",
          "coord": [
            3.5211000442504883,
            1.4052000045776367,
            4.918600082397461
          ]
        },
        {
          "atom_index": 151,
          "name": "C",
          "element": "C",
          "coord": [
            3.6368000507354736,
            1.4730000495910645,
            4.989299774169922
          ]
        },
        {
          "atom_index": 152,
          "name": "O",
          "element": "O",
          "coord": [
            3.738300085067749,
            1.410099983215332,
            5.0208001136779785
          ]
        },
        {
          "atom_index": 153,
          "name": "CB",
          "element": "C",
          "coord": [
            3.400700092315674,
            1.3985999822616577,
            5.01230001449585
          ]
        }
      ]
    },
    {
      "id": "M:2193",
      "chain": "M",
      "resseq": 2193,
      "icode": "",
      "resname": "SER",
      "hetflag": " ",
      "sasa": 0.44141802191734314,
      "atoms": [
        {
          "atom_index": 154,
          "name": "N",
          "element": "N",
          "coord": [
            3.619499921798706,
            1.6023000478744507,
            5.014100074768066
          ]
        },
        {
          "atom_index": 155,
          "name": "CA",
          "element": "C",
          "coord": [
            3.719099998474121,
            1.6821999549865723,
            5.084099769592285
          ]
        },
        {
          "atom_index": 156,
          "name": "C",
          "element": "C",
          "coord": [
            3.7339999675750732,
            1.627500057220459,
            5.225900173187256
          ]
        },
        {
          "atom_index": 157,
          "name": "O",
          "element": "O",
          "coord": [
            3.843400001525879,
            1.6262999773025513,
            5.282400131225586
          ]
        },
        {
          "atom_index": 158,
          "name": "CB",
          "element": "C",
          "coord": [
            3.67330002784729,
            1.8278000354766846,
            5.0883002281188965
          ]
        },
        {
          "atom_index": 159,
          "name": "OG",
          "element": "O",
          "coord": [
            3.5378000736236572,
            1.836899995803833,
            5.129700183868408
          ]
        }
      ]
    },
    {
      "id": "M:2194",
      "chain": "M",
      "resseq": 2194,
      "icode": "",
      "resname": "SER",
      "hetflag": " ",
      "sasa": 0.0,
      "atoms": [
        {
          "atom_index": 160,
          "name": "N",
          "element": "N",
          "coord": [
            3.622299909591675,
            1.582800030708313,
            5.282599925994873
          ]
        },
        {
          "atom_index": 161,
          "name": "CA",
          "element": "C",
          "coord": [
            3.618799924850464,
            1.5262999534606934,
            5.416800022125244
          ]
        },
        {
          "atom_index": 162,
          "name": "C",
          "element": "C",
          "coord": [
            3.4807000160217285,
            1.4668999910354614,
            5.439199924468994
          ]
        },
        {
          "atom_index": 163,
          "name": "O",
          "element": "O",
          "coord": [
            3.3910999298095703,
            1.482800006866455,
            5.356800079345703
          ]
        },
        {
          "atom_index": 164,
          "name": "CB",
          "element": "C",
          "coord": [
            3.642199993133545,
            1.6354999542236328,
            5.521599769592285
          ]
        },
        {
          "atom_index": 165,
          "name": "OG",
          "element": "O",
          "coord": [
            3.527600049972534,
            1.7186000347137451,
            5.534200191497803
          ]
        }
      ]
    },
    {
      "id": "M:2195",
      "chain": "M",
      "resseq": 2195,
      "icode": "",
      "resname": "TYR",
      "hetflag": " ",
      "sasa": 2.049440860748291,
      "atoms": [
        {
          "atom_index": 166,
          "name": "N",
          "element": "N",
          "coord": [
            3.4630000591278076,
            1.3966000080108643,
            5.549799919128418
          ]
        },
        {
          "atom_index": 167,
          "name": "CA",
          "element": "C",
          "coord": [
            3.331700086593628,
            1.342900037765503,
            5.580100059509277
          ]
        },
        {
          "atom_index": 168,
          "name": "C",
          "element": "C",
          "coord": [
            3.3164000511169434,
            1.3242000341415405,
            5.729599952697754
          ]
        },
        {
          "atom_index": 169,
          "name": "O",
          "element": "O",
          "coord": [
            3.4137001037597656,
            1.3006000518798828,
            5.801499843597412
          ]
        },
        {
          "atom_index": 170,
          "name": "CB",
          "element": "C",
          "coord": [
            3.3041000366210938,
            1.2135000228881836,
            5.5015997886657715
          ]
        },
        {
          "atom_index": 171,
          "name": "CG",
          "element": "C",
          "coord": [
            3.38919997215271,
            1.0937000513076782,
            5.535699844360352
          ]
        },
        {
          "atom_index": 172,
          "name": "CD1",
          "element": "C",
          "coord": [
            3.349600076675415,
            1.003499984741211,
            5.634200096130371
          ]
        },
        {
          "atom_index": 173,
          "name": "CD2",
          "element": "C",
          "coord": [
            3.507200002670288,
            1.0681999921798706,
            5.466300010681152
          ]
        },
        {
          "atom_index": 174,
          "name": "CE1",
          "element": "C",
          "coord": [
            3.4254000186920166,
            0.8902999758720398,
            5.662700176239014
          ]
        },
        {
          "atom_index": 175,
          "name": "CE2",
          "element": "C",
          "coord": [
            3.5840001106262207,
            0.955299973487854,
            5.49399995803833
          ]
        },
        {
          "atom_index": 176,
          "name": "CZ",
          "element": "C",
          "coord": [
            3.54229998588562,
            0.8669999837875366,
            5.592199802398682
          ]
        },
        {
          "atom_index": 177,
          "name": "OH",
          "element": "O",
          "coord": [
            3.617000102996826,
            0.7549999952316284,
            5.619500160217285
          ]
        }
      ]
    },
    {
      "id": "M:2196",
      "chain": "M",
      "resseq": 2196,
      "icode": "",
      "resname": "PHE",
      "hetflag": " ",
      "sasa": 0.09679638594388962,
      "atoms": [
        {
          "atom_index": 178,
          "name": "N",
          "element": "N",
          "coord": [
            3.1930999755859375,
            1.3401000499725342,
            5.775199890136719
          ]
        },
        {
          "atom_index": 179,
          "name": "CA",
          "element": "C",
          "coord": [
            3.1577999591827393,
            1.3299000263214111,
            5.915500164031982
          ]
        },
        {
          "atom_index": 180,
          "name": "C",
          "element": "C",
          "coord": [
            3.1415998935699463,
            1.1851999759674072,
            5.959400177001953
          ]
        },
        {
          "atom_index": 181,
          "name": "O",
          "element": "O",
          "coord": [
            3.0546000003814697,
            1.1131000518798828,
            5.909900188446045
          ]
        },
        {
          "atom_index": 182,
          "name": "CB",
          "element": "C",
          "coord": [
            3.028899908065796,
            1.409000039100647,
            5.938300132751465
          ]
        },
        {
          "atom_index": 183,
          "name": "CG",
          "element": "C",
          "coord": [
            2.9804000854492188,
            1.4083000421524048,
            6.080100059509277
          ]
        },
        {
          "atom_index": 184,
          "name": "CD1",
          "element": "C",
          "coord": [
            3.067500114440918,
            1.43340003490448,
            6.185699939727783
          ]
        },
        {
          "atom_index": 185,
          "name": "CD2",
          "element": "C",
          "coord": [
            2.845900058746338,
            1.386299967765808,
            6.107500076293945
          ]
        },
        {
          "atom_index": 186,
          "name": "CE1",
          "element": "C",
          "coord": [
            3.0209999084472656,
            1.4368000030517578,
            6.316500186920166
          ]
        },
        {
          "atom_index": 187,
          "name": "CE2",
          "element": "C",
          "coord": [
            2.7978999614715576,
            1.3894000053405762,
            6.2378997802734375
          ]
        },
        {
          "atom_index": 188,
          "name": "CZ",
          "element": "C",
          "coord": [
            2.8857998847961426,
            1.4148000478744507,
            6.3429999351501465
          ]
        }
      ]
    },
    {
      "id": "M:2197",
      "chain": "M",
      "resseq": 2197,
      "icode": "",
      "resname": "THR",
      "hetflag": " ",
      "sasa": 0.22585824131965637,
      "atoms": [
        {
          "atom_index": 189,
          "name": "N",
          "element": "N",
          "coord": [
            3.226300001144409,
            1.1431000232696533,
            6.052599906921387
          ]
        },
        {
          "atom_index": 190,
          "name": "CA",
          "element": "C",
          "coord": [
            3.2216999530792236,
            1.0068000555038452,
            6.1031999588012695
          ]
        },
        {
          "atom_index": 191,
          "name": "C",
          "element": "C",
          "coord": [
            3.267199993133545,
            0.9994000196456909,
            6.2484002113342285
          ]
        },
        {
          "atom_index": 192,
          "name": "O",
          "element": "O",
          "coord": [
            3.352099895477295,
            1.0771000385284424,
            6.292300224304199
          ]
        },
        {
          "atom_index": 193,
          "name": "CB",
          "element": "C",
          "coord": [
            3.3106000423431396,
            0.9133999943733215,
            6.0177998542785645
          ]
        },
        {
          "atom_index": 194,
          "name": "OG1",
          "element": "O",
          "coord": [
            3.302799940109253,
            0.7793999910354614,
            6.068399906158447
          ]
        },
        {
          "atom_index": 195,
          "name": "CG2",
          "element": "C",
          "coord": [
            3.4551000595092773,
            0.9602000117301941,
            6.020699977874756
          ]
        }
      ]
    },
    {
      "id": "M:2198",
      "chain": "M",
      "resseq": 2198,
      "icode": "",
      "resname": "ASN",
      "hetflag": " ",
      "sasa": 0.0,
      "atoms": [
        {
          "atom_index": 196,
          "name": "N",
          "element": "N",
          "coord": [
            3.2076001167297363,
            0.9063000082969666,
            6.321899890899658
          ]
        },
        {
          "atom_index": 197,
          "name": "CA",
          "element": "C",
          "coord": [
            3.2397000789642334,
            0.8808000087738037,
            6.461999893188477
          ]
        },
        {
          "atom_index": 198,
          "name": "C",
          "element": "C",
          "coord": [
            3.1907999515533447,
            0.7390000224113464,
            6.491000175476074
          ]
        },
        {
          "atom_index": 199,
          "name": "O",
          "element": "O",
          "coord": [
            3.135699987411499,
            0.6740000247955322,
            6.402400016784668
          ]
        },
        {
          "atom_index": 200,
          "name": "CB",
          "element": "C",
          "coord": [
            3.1719000339508057,
            0.9832000136375427,
            6.554200172424316
          ]
        },
        {
          "atom_index": 201,
          "name": "CG",
          "element": "C",
          "coord": [
            3.021199941635132,
            0.9869999885559082,
            6.538400173187256
          ]
        },
        {
          "atom_index": 202,
          "name": "OD1",
          "element": "O",
          "coord": [
            2.952899932861328,
            0.8863999843597412,
            6.556000232696533
          ]
        },
        {
          "atom_index": 203,
          "name": "ND2",
          "element": "N",
          "coord": [
            2.968600034713745,
            1.1044000387191772,
            6.505899906158447
          ]
        }
      ]
    },
    {
      "id": "M:2199",
      "chain": "M",
      "resseq": 2199,
      "icode": "",
      "resname": "MET",
      "hetflag": " ",
      "sasa": 9.95605182647705,
      "atoms": [
        {
          "atom_index": 204,
          "name": "N",
          "element": "N",
          "coord": [
            3.2100000381469727,
            0.6897000074386597,
            6.612800121307373
          ]
        },
        {
          "atom_index": 205,
          "name": "CA",
          "element": "C",
          "coord": [
            3.16729998588562,
            0.5532000064849854,
            6.642600059509277
          ]
        },
        {
          "atom_index": 206,
          "name": "C",
          "element": "C",
          "coord": [
            3.0164999961853027,
            0.5297999978065491,
            6.63100004196167
          ]
        },
        {
          "atom_index": 207,
          "name": "O",
          "element": "O",
          "coord": [
            2.971400022506714,
            0.41519999504089355,
            6.633200168609619
          ]
        },
        {
          "atom_index": 208,
          "name": "CB",
          "element": "C",
          "coord": [
            3.214600086212158,
            0.510699987411499,
            6.782199859619141
          ]
        },
        {
          "atom_index": 209,
          "name": "CG",
          "element": "C",
          "coord": [
            3.1166000366210938,
            0.5410000085830688,
            6.893899917602539
          ]
        },
        {
          "atom_index": 210,
          "name": "SD",
          "element": "S",
          "coord": [
            3.1161000728607178,
            0.7124999761581421,
            6.9440999031066895
          ]
        },
        {
          "atom_index": 211,
          "name": "CE",
          "element": "C",
          "coord": [
            3.2311999797821045,
            0.7037000060081482,
            7.082799911499023
          ]
        }
      ]
    },
    {
      "id": "M:2200",
      "chain": "M",
      "resseq": 2200,
      "icode": "",
      "resname": "PHE",
      "hetflag": " ",
      "sasa": 5.2270050048828125,
      "atoms": [
        {
          "atom_index": 212,
          "name": "N",
          "element": "N",
          "coord": [
            2.9388999938964844,
            0.6370000243186951,
            6.617599964141846
          ]
        },
        {
          "atom_index": 213,
          "name": "CA",
          "element": "C",
          "coord": [
            2.793600082397461,
            0.6254000067710876,
            6.606800079345703
          ]
        },
        {
          "atom_index": 214,
          "name": "C",
          "element": "C",
          "coord": [
            2.738100051879883,
            0.6327000260353088,
            6.464399814605713
          ]
        },
        {
          "atom_index": 215,
          "name": "O",
          "element": "O",
          "coord": [
            2.628200054168701,
            0.5838000178337097,
            6.437600135803223
          ]
        },
        {
          "atom_index": 216,
          "name": "CB",
          "element": "C",
          "coord": [
            2.725600004196167,
            0.733299970626831,
            6.691400051116943
          ]
        },
        {
          "atom_index": 217,
          "name": "CG",
          "element": "C",
          "coord": [
            2.7320001125335693,
            0.7081999778747559,
            6.839399814605713
          ]
        },
        {
          "atom_index": 218,
          "name": "CD1",
          "element": "C",
          "coord": [
            2.6735999584198,
            0.5945000052452087,
            6.8942999839782715
          ]
        },
        {
          "atom_index": 219,
          "name": "CD2",
          "element": "C",
          "coord": [
            2.795599937438965,
            0.7986000180244446,
            6.923900127410889
          ]
        },
        {
          "atom_index": 220,
          "name": "CE1",
          "element": "C",
          "coord": [
            2.6784000396728516,
            0.5709999799728394,
            7.031499862670898
          ]
        },
        {
          "atom_index": 221,
          "name": "CE2",
          "element": "C",
          "coord": [
            2.8008999824523926,
            0.7760000228881836,
            7.061399936676025
          ]
        },
        {
          "atom_index": 222,
          "name": "CZ",
          "element": "C",
          "coord": [
            2.7421000003814697,
            0.661899983882904,
            7.115200042724609
          ]
        }
      ]
    },
    {
      "id": "M:2201",
      "chain": "M",
      "resseq": 2201,
      "icode": "",
      "resname": "ALA",
      "hetflag": " ",
      "sasa": 0.0,
      "atoms": [
        {
          "atom_index": 223,
          "name": "N",
          "element": "N",
          "coord": [
            2.8131000995635986,
            0.6934000253677368,
            6.3730998039245605
          ]
        },
        {
          "atom_index": 224,
          "name": "CA",
          "element": "C",
          "coord": [
            2.766400098800659,
            0.7063000202178955,
            6.235599994659424
          ]
        },
        {
          "atom_index": 225,
          "name": "C",
          "element": "C",
          "coord": [
            2.879199981689453,
            0.739300012588501,
            6.139100074768066
          ]
        },
        {
          "atom_index": 226,
          "name": "O",
          "element": "O",
          "coord": [
            2.982300043106079,
            0.79339998960495,
            6.178400039672852
          ]
        },
        {
          "atom_index": 227,
          "name": "CB",
          "element": "C",
          "coord": [
            2.658900022506714,
            0.8136000037193298,
            6.228099822998047
          ]
        }
      ]
    },
    {
      "id": "M:2202",
      "chain": "M",
      "resseq": 2202,
      "icode": "",
      "resname": "THR",
      "hetflag": " ",
      "sasa": 0.1261194348335266,
      "atoms": [
        {
          "atom_index": 228,
          "name": "N",
          "element": "N",
          "coord": [
            2.8589999675750732,
            0.7062000036239624,
            6.01200008392334
          ]
        },
        {
          "atom_index": 229,
          "name": "CA",
          "element": "C",
          "coord": [
            2.958899974822998,
            0.7343000173568726,
            5.909900188446045
          ]
        },
        {
          "atom_index": 230,
          "name": "C",
          "element": "C",
          "coord": [
            2.889899969100952,
            0.7870000004768372,
            5.784299850463867
          ]
        },
        {
          "atom_index": 231,
          "name": "O",
          "element": "O",
          "coord": [
            2.8371999263763428,
            0.7103999853134155,
            5.703199863433838
          ]
        },
        {
          "atom_index": 232,
          "name": "CB",
          "element": "C",
          "coord": [
            3.0401999950408936,
            0.6082000136375427,
            5.874899864196777
          ]
        },
        {
          "atom_index": 233,
          "name": "OG1",
          "element": "O",
          "coord": [
            3.1006999015808105,
            0.5565999746322632,
            5.994200229644775
          ]
        },
        {
          "atom_index": 234,
          "name": "CG2",
          "element": "C",
          "coord": [
            3.1496999263763428,
            0.6413000226020813,
            5.774199962615967
          ]
        }
      ]
    },
    {
      "id": "M:2203",
      "chain": "M",
      "resseq": 2203,
      "icode": "",
      "resname": "TRP",
      "hetflag": " ",
      "sasa": 0.0,
      "atoms": [
        {
          "atom_index": 235,
          "name": "N",
          "element": "N",
          "coord": [
            2.8898000717163086,
            0.9189000129699707,
            5.769400119781494
          ]
        },
        {
          "atom_index": 236,
          "name": "CA",
          "element": "C",
          "coord": [
            2.8264999389648438,
            0.9825000166893005,
            5.654399871826172
          ]
        },
        {
          "atom_index": 237,
          "name": "C",
          "element": "C",
          "coord": [
            2.9310998916625977,
            0.9991000294685364,
            5.544400215148926
          ]
        },
        {
          "atom_index": 238,
          "name": "O",
          "element": "O",
          "coord": [
            2.963200092315674,
            1.110700011253357,
            5.503399848937988
          ]
        },
        {
          "atom_index": 239,
          "name": "CB",
          "element": "C",
          "coord": [
            2.7702999114990234,
            1.118899941444397,
            5.694900035858154
          ]
        },
        {
          "atom_index": 240,
          "name": "CG",
          "element": "C",
          "coord": [
            2.676300048828125,
            1.114300012588501,
            5.812399864196777
          ]
        },
        {
          "atom_index": 241,
          "name": "CD1",
          "element": "C",
          "coord": [
            2.710400104522705,
            1.111199975013733,
            5.945199966430664
          ]
        },
        {
          "atom_index": 242,
          "name": "CD2",
          "element": "C",
          "coord": [
            2.5332000255584717,
            1.1160000562667847,
            5.8078999519348145
          ]
        },
        {
          "atom_index": 243,
          "name": "NE1",
          "element": "N",
          "coord": [
            2.5969998836517334,
            1.1116000413894653,
            6.0229997634887695
          ]
        },
        {
          "atom_index": 244,
          "name": "CE2",
          "element": "C",
          "coord": [
            2.4869000911712646,
            1.1146999597549438,
            5.941500186920166
          ]
        },
        {
          "atom_index": 245,
          "name": "CE3",
          "element": "C",
          "coord": [
            2.439199924468994,
            1.1191999912261963,
            5.703800201416016
          ]
        },
        {
          "atom_index": 246,
          "name": "CZ2",
          "element": "C",
          "coord": [
            2.3506999015808105,
            1.1162999868392944,
            5.973899841308594
          ]
        },
        {
          "atom_index": 247,
          "name": "CZ3",
          "element": "C",
          "coord": [
            2.3036999702453613,
            1.1210999488830566,
            5.735899925231934
          ]
        },
        {
          "atom_index": 248,
          "name": "CH2",
          "element": "C",
          "coord": [
            2.2607998847961426,
            1.1196000576019287,
            5.869999885559082
          ]
        }
      ]
    },
    {
      "id": "M:2204",
      "chain": "M",
      "resseq": 2204,
      "icode": "",
      "resname": "SER",
      "hetflag": " ",
      "sasa": 0.0,
      "atoms": [
        {
          "atom_index": 249,
          "name": "N",
          "element": "N",
          "coord": [
            2.9820001125335693,
            0.8862000107765198,
            5.496200084686279
          ]
        },
        {
          "atom_index": 250,
          "name": "CA",
          "element": "C",
          "coord": [
            3.0866000652313232,
            0.8834999799728394,
            5.394800186157227
          ]
        },
        {
          "atom_index": 251,
          "name": "C",
          "element": "C",
          "coord": [
            3.043100118637085,
            0.9251999855041504,
            5.255099773406982
          ]
        },
        {
          "atom_index": 252,
          "name": "O",
          "element": "O",
          "coord": [
            2.9244000911712646,
            0.9279000163078308,
            5.224100112915039
          ]
        },
        {
          "atom_index": 253,
          "name": "CB",
          "element": "C",
          "coord": [
            3.147700071334839,
            0.7437000274658203,
            5.3881001472473145
          ]
        },
        {
          "atom_index": 254,
          "name": "OG",
          "element": "O",
          "coord": [
            3.047600030899048,
            0.6477000117301941,
            5.362199783325195
          ]
        }
      ]
    },
    {
      "id": "M:2205",
      "chain": "M",
      "resseq": 2205,
      "icode": "",
      "resname": "PRO",
      "hetflag": " ",
      "sasa": 0.0,
      "atoms": [
        {
          "atom_index": 255,
          "name": "N",
          "element": "N",
          "coord": [
            3.1403000354766846,
            0.9578999876976013,
            5.168499946594238
          ]
        },
        {
          "atom_index": 256,
          "name": "CA",
          "element": "C",
          "coord": [
            3.111799955368042,
            0.9998000264167786,
            5.031199932098389
          ]
        },
        {
          "atom_index": 257,
          "name": "C",
          "element": "C",
          "coord": [
            3.024600028991699,
            0.9013000130653381,
            4.954100131988525
          ]
        },
        {
          "atom_index": 258,
          "name": "O",
          "element": "O",
          "coord": [
            2.933199882507324,
            0.9420999884605408,
            4.882299900054932
          ]
        },
        {
          "atom_index": 259,
          "name": "CB",
          "element": "C",
          "coord": [
            3.2507998943328857,
            1.013700008392334,
            4.970300197601318
          ]
        },
        {
          "atom_index": 260,
          "name": "CG",
          "element": "C",
          "coord": [
            3.3331000804901123,
            1.0597000122070312,
            5.086999893188477
          ]
        },
        {
          "atom_index": 261,
          "name": "CD",
          "element": "C",
          "coord": [
            3.284899950027466,
            0.96670001745224,
            5.196400165557861
          ]
        }
      ]
    },
    {
      "id": "M:2206",
      "chain": "M",
      "resseq": 2206,
      "icode": "",
      "resname": "SER",
      "hetflag": " ",
      "sasa": 0.0,
      "atoms": [
        {
          "atom_index": 262,
          "name": "N",
          "element": "N",
          "coord": [
            3.0518999099731445,
            0.7720999717712402,
            4.96999979019165
          ]
        },
        {
          "atom_index": 263,
          "name": "CA",
          "element": "C",
          "coord": [
            2.9760000705718994,
            0.6703000068664551,
            4.898499965667725
          ]
        },
        {
          "atom_index": 264,
          "name": "C",
          "element": "C",
          "coord": [
            2.8315000534057617,
            0.6557999849319458,
            4.946400165557861
          ]
        },
        {
          "atom_index": 265,
          "name": "O",
          "element": "O",
          "coord": [
            2.7567999362945557,
            0.5719000101089478,
            4.895699977874756
          ]
        },
        {
          "atom_index": 266,
          "name": "CB",
          "element": "C",
          "coord": [
            3.0488998889923096,
            0.5357000231742859,
            4.905099868774414
          ]
        },
        {
          "atom_index": 267,
          "name": "OG",
          "element": "O",
          "coord": [
            3.066499948501587,
            0.49239999055862427,
            5.038300037384033
          ]
        }
      ]
    },
    {
      "id": "M:2207",
      "chain": "M",
      "resseq": 2207,
      "icode": "",
      "resname": "LYS",
      "hetflag": " ",
      "sasa": 0.0,
      "atoms": [
        {
          "atom_index": 268,
          "name": "N",
          "element": "N",
          "coord": [
            2.7925000190734863,
            0.7383000254631042,
            5.043300151824951
          ]
        },
        {
          "atom_index": 269,
          "name": "CA",
          "element": "C",
          "coord": [
            2.6558001041412354,
            0.7383000254631042,
            5.095699787139893
          ]
        },
        {
          "atom_index": 270,
          "name": "C",
          "element": "C",
          "coord": [
            2.5734000205993652,
            0.8432999849319458,
            5.019700050354004
          ]
        },
        {
          "atom_index": 271,
          "name": "O",
          "element": "O",
          "coord": [
            2.452199935913086,
            0.8525999784469604,
            5.0370001792907715
          ]
        },
        {
          "atom_index": 272,
          "name": "CB",
          "element": "C",
          "coord": [
            2.655100107192993,
            0.7742999792098999,
            5.245100021362305
          ]
        },
        {
          "atom_index": 273,
          "name": "CG",
          "element": "C",
          "coord": [
            2.7155001163482666,
            0.6700999736785889,
            5.338600158691406
          ]
        },
        {
          "atom_index": 274,
          "name": "CD",
          "element": "C",
          "coord": [
            2.623199939727783,
            0.5501000285148621,
            5.355299949645996
          ]
        },
        {
          "atom_index": 275,
          "name": "CE",
          "element": "C",
          "coord": [
            2.671299934387207,
            0.4578999876976013,
            5.4670000076293945
          ]
        },
        {
          "atom_index": 276,
          "name": "NZ",
          "element": "N",
          "coord": [
            2.6591999530792236,
            0.5203999876976013,
            5.6020002365112305
          ]
        }
      ]
    },
    {
      "id": "M:2208",
      "chain": "M",
      "resseq": 2208,
      "icode": "",
      "resname": "ALA",
      "hetflag": " ",
      "sasa": 0.0,
      "atoms": [
        {
          "atom_index": 277,
          "name": "N",
          "element": "N",
          "coord": [
            2.6401000022888184,
            0.9221000075340271,
            4.935800075531006
          ]
        },
        {
          "atom_index": 278,
          "name": "CA",
          "element": "C",
          "coord": [
            2.5743000507354736,
            1.0288000106811523,
            4.8597002029418945
          ]
        },
        {
          "atom_index": 279,
          "name": "C",
          "element": "C",
          "coord": [
            2.496299982070923,
            0.9775000214576721,
            4.739200115203857
          ]
        },
        {
          "atom_index": 280,
          "name": "O",
          "element": "O",
          "coord": [
            2.5092999935150146,
            1.0302000045776367,
            4.6290998458862305
          ]
        },
        {
          "atom_index": 281,
          "name": "CB",
          "element": "C",
          "coord": [
            2.6786999702453613,
            1.1302000284194946,
            4.814000129699707
          ]
        }
      ]
    },
    {
      "id": "M:2209",
      "chain": "M",
      "resseq": 2209,
      "icode": "",
      "resname": "ARG",
      "hetflag": " ",
      "sasa": 0.0,
      "atoms": [
        {
          "atom_index": 282,
          "name": "N",
          "element": "N",
          "coord": [
            2.4130001068115234,
            0.876800000667572,
            4.7617998123168945
          ]
        },
        {
          "atom_index": 283,
          "name": "CA",
          "element": "C",
          "coord": [
            2.335900068283081,
            0.8144999742507935,
            4.654799938201904
          ]
        },
        {
          "atom_index": 284,
          "name": "C",
          "element": "C",
          "coord": [
            2.186500072479248,
            0.8417999744415283,
            4.664899826049805
          ]
        },
        {
          "atom_index": 285,
          "name": "O",
          "element": "O",
          "coord": [
            2.124500036239624,
            0.8180000185966492,
            4.7683000564575195
          ]
        },
        {
          "atom_index": 286,
          "name": "CB",
          "element": "C",
          "coord": [
            2.362499952316284,
            0.6639999747276306,
            4.656700134277344
          ]
        },
        {
          "atom_index": 287,
          "name": "CG",
          "element": "C",
          "coord": [
            2.509999990463257,
            0.6284000277519226,
            4.641900062561035
          ]
        },
        {
          "atom_index": 288,
          "name": "CD",
          "element": "C",
          "coord": [
            2.532900094985962,
            0.4778999984264374,
            4.659599781036377
          ]
        },
        {
          "atom_index": 289,
          "name": "NE",
          "element": "N",
          "coord": [
            2.67330002784729,
            0.43880000710487366,
            4.645899772644043
          ]
        },
        {
          "atom_index": 290,
          "name": "CZ",
          "element": "C",
          "coord": [
            2.737600088119507,
            0.4253999888896942,
            4.530099868774414
          ]
        },
        {
          "atom_index": 291,
          "name": "NH1",
          "element": "N",
          "coord": [
            2.6745998859405518,
            0.448199987411499,
            4.41540002822876
          ]
        },
        {
          "atom_index": 292,
          "name": "NH2",
          "element": "N",
          "coord": [
            2.864799976348877,
            0.3874000012874603,
            4.5289998054504395
          ]
        }
      ]
    },
    {
      "id": "M:2210",
      "chain": "M",
      "resseq": 2210,
      "icode": "",
      "resname": "LEU",
      "hetflag": " ",
      "sasa": 0.0,
      "atoms": [
        {
          "atom_index": 293,
          "name": "N",
          "element": "N",
          "coord": [
            2.128200054168701,
            0.8899999856948853,
            4.555600166320801
          ]
        },
        {
          "atom_index": 294,
          "name": "CA",
          "element": "C",
          "coord": [
            1.9864000082015991,
            0.9225000143051147,
            4.553400039672852
          ]
        },
        {
          "atom_index": 295,
          "name": "C",
          "element": "C",
          "coord": [
            1.9012999534606934,
            0.805400013923645,
            4.60699987411499
          ]
        },
        {
          "atom_index": 296,
          "name": "O",
          "element": "O",
          "coord": [
            1.9177000522613525,
            0.6899999976158142,
            4.565700054168701
          ]
        },
        {
          "atom_index": 297,
          "name": "CB",
          "element": "C",
          "coord": [
            1.9421000480651855,
            0.9560999870300293,
            4.409999847412109
          ]
        },
        {
          "atom_index": 298,
          "name": "CG",
          "element": "C",
          "coord": [
            1.832900047302246,
            1.0615999698638916,
            4.399700164794922
          ]
        },
        {
          "atom_index": 299,
          "name": "CD1",
          "element": "C",
          "coord": [
            1.8833999633789062,
            1.2021000385284424,
            4.431700229644775
          ]
        },
        {
          "atom_index": 300,
          "name": "CD2",
          "element": "C",
          "coord": [
            1.7726999521255493,
            1.0693000555038452,
            4.258699893951416
          ]
        }
      ]
    },
    {
      "id": "M:2211",
      "chain": "M",
      "resseq": 2211,
      "icode": "",
      "resname": "HIS",
      "hetflag": " ",
      "sasa": 0.9009785652160645,
      "atoms": [
        {
          "atom_index": 301,
          "name": "N",
          "element": "N",
          "coord": [
            1.8131999969482422,
            0.8411999940872192,
            4.699699878692627
          ]
        },
        {
          "atom_index": 302,
          "name": "CA",
          "element": "C",
          "coord": [
            1.7137000560760498,
            0.7498000264167786,
            4.760700225830078
          ]
        },
        {
          "atom_index": 303,
          "name": "C",
          "element": "C",
          "coord": [
            1.7752000093460083,
            0.6385999917984009,
            4.8480000495910645
          ]
        },
        {
          "atom_index": 304,
          "name": "O",
          "element": "O",
          "coord": [
            1.7080999612808228,
            0.5407999753952026,
            4.883800029754639
          ]
        },
        {
          "atom_index": 305,
          "name": "CB",
          "element": "C",
          "coord": [
            1.6308000087738037,
            0.6825000047683716,
            4.651599884033203
          ]
        },
        {
          "atom_index": 306,
          "name": "CG",
          "element": "C",
          "coord": [
            1.5490000247955322,
            0.7835999727249146,
            4.572299957275391
          ]
        },
        {
          "atom_index": 307,
          "name": "ND1",
          "element": "N",
          "coord": [
            1.454800009727478,
            0.8654000163078308,
            4.633500099182129
          ]
        },
        {
          "atom_index": 308,
          "name": "CD2",
          "element": "C",
          "coord": [
            1.5477999448776245,
            0.8158000111579895,
            4.440499782562256
          ]
        },
        {
          "atom_index": 309,
          "name": "CE1",
          "element": "C",
          "coord": [
            1.4011000394821167,
            0.9424999952316284,
            4.540900230407715
          ]
        },
        {
          "atom_index": 310,
          "name": "NE2",
          "element": "N",
          "coord": [
            1.4556000232696533,
            0.9143999814987183,
            4.42519998550415
          ]
        }
      ]
    },
    {
      "id": "M:2212",
      "chain": "M",
      "resseq": 2212,
      "icode": "",
      "resname": "LEU",
      "hetflag": " ",
      "sasa": 0.0,
      "atoms": [
        {
          "atom_index": 311,
          "name": "N",
          "element": "N",
          "coord": [
            1.9013999700546265,
            0.6525999903678894,
            4.883299827575684
          ]
        },
        {
          "atom_index": 312,
          "name": "CA",
          "element": "C",
          "coord": [
            1.9687000513076782,
            0.5533000230789185,
            4.96999979019165
          ]
        },
        {
          "atom_index": 313,
          "name": "C",
          "element": "C",
          "coord": [
            1.9038000106811523,
            0.5562000274658203,
            5.107999801635742
          ]
        },
        {
          "atom_index": 314,
          "name": "O",
          "element": "O",
          "coord": [
            1.8746999502182007,
            0.663100004196167,
            5.160999774932861
          ]
        },
        {
          "atom_index": 315,
          "name": "CB",
          "element": "C",
          "coord": [
            2.1173999309539795,
            0.5874999761581421,
            4.98199987411499
          ]
        },
        {
          "atom_index": 316,
          "name": "CG",
          "element": "C",
          "coord": [
            2.1958999633789062,
            0.4887999892234802,
            5.068600177764893
          ]
        },
        {
          "atom_index": 317,
          "name": "CD1",
          "element": "C",
          "coord": [
            2.20740008354187,
            0.3499000072479248,
            5.005300045013428
          ]
        },
        {
          "atom_index": 318,
          "name": "CD2",
          "element": "C",
          "coord": [
            2.3394999504089355,
            0.5349000096321106,
            5.095099925994873
          ]
        }
      ]
    },
    {
      "id": "M:2213",
      "chain": "M",
      "resseq": 2213,
      "icode": "",
      "resname": "GLN",
      "hetflag": " ",
      "sasa": 3.7668662071228027,
      "atoms": [
        {
          "atom_index": 319,
          "name": "N",
          "element": "N",
          "coord": [
            1.882200002670288,
            0.43849998712539673,
            5.166100025177002
          ]
        },
        {
          "atom_index": 320,
          "name": "CA",
          "element": "C",
          "coord": [
            1.8206000328063965,
            0.4284999966621399,
            5.298099994659424
          ]
        },
        {
          "atom_index": 321,
          "name": "C",
          "element": "C",
          "coord": [
            1.9256999492645264,
            0.3970000147819519,
            5.4045000076293945
          ]
        },
        {
          "atom_index": 322,
          "name": "O",
          "element": "O",
          "coord": [
            2.0304999351501465,
            0.34060001373291016,
            5.373600006103516
          ]
        },
        {
          "atom_index": 323,
          "name": "CB",
          "element": "C",
          "coord": [
            1.7138999700546265,
            0.3188000023365021,
            5.296599864959717
          ]
        },
        {
          "atom_index": 324,
          "name": "CG",
          "element": "C",
          "coord": [
            1.6098999977111816,
            0.33500000834465027,
            5.1869001388549805
          ]
        },
        {
          "atom_index": 325,
          "name": "CD",
          "element": "C",
          "coord": [
            1.5307999849319458,
            0.46369999647140503,
            5.199399948120117
          ]
        },
        {
          "atom_index": 326,
          "name": "OE1",
          "element": "O",
          "coord": [
            1.4658000469207764,
            0.48829999566078186,
            5.300899982452393
          ]
        },
        {
          "atom_index": 327,
          "name": "NE2",
          "element": "N",
          "coord": [
            1.535599946975708,
            0.5465999841690063,
            5.095600128173828
          ]
        }
      ]
    },
    {
      "id": "M:2214",
      "chain": "M",
      "resseq": 2214,
      "icode": "",
      "resname": "GLY",
      "hetflag": " ",
      "sasa": 0.0,
      "atoms": [
        {
          "atom_index": 328,
          "name": "N",
          "element": "N",
          "coord": [
            1.8975000381469727,
            0.4343000054359436,
            5.529300212860107
          ]
        },
        {
          "atom_index": 329,
          "name": "CA",
          "element": "C",
          "coord": [
            1.9911999702453613,
            0.40860000252723694,
            5.637599945068359
          ]
        },
        {
          "atom_index": 330,
          "name": "C",
          "element": "C",
          "coord": [
            1.993299961090088,
            0.5142999887466431,
            5.746600151062012
          ]
        },
        {
          "atom_index": 331,
          "name": "O",
          "element": "O",
          "coord": [
            1.9266999959945679,
            0.6171000003814697,
            5.735899925231934
          ]
        }
      ]
    },
    {
      "id": "M:2215",
      "chain": "M",
      "resseq": 2215,
      "icode": "",
      "resname": "ARG",
      "hetflag": " ",
      "sasa": 7.50149393081665,
      "atoms": [
        {
          "atom_index": 332,
          "name": "N",
          "element": "N",
          "coord": [
            2.0713000297546387,
            0.4887999892234802,
            5.851799964904785
          ]
        },
        {
          "atom_index": 333,
          "name": "CA",
          "element": "C",
          "coord": [
            2.0833001136779785,
            0.580299973487854,
            5.965400218963623
          ]
        },
        {
          "atom_index": 334,
          "name": "C",
          "element": "C",
          "coord": [
            2.1709001064300537,
            0.7023000121116638,
            5.9328999519348145
          ]
        },
        {
          "atom_index": 335,
          "name": "O",
          "element": "O",
          "coord": [
            2.1475000381469727,
            0.8130000233650208,
            5.983399868011475
          ]
        },
        {
          "atom_index": 336,
          "name": "CB",
          "element": "C",
          "coord": [
            2.1393001079559326,
            0.505299985408783,
            6.086599826812744
          ]
        },
        {
          "atom_index": 337,
          "name": "CG",
          "element": "C",
          "coord": [
            2.058799982070923,
            0.3815000057220459,
            6.123799800872803
          ]
        },
        {
          "atom_index": 338,
          "name": "CD",
          "element": "C",
          "coord": [
            2.123500108718872,
            0.3019999861717224,
            6.236800193786621
          ]
        },
        {
          "atom_index": 339,
          "name": "NE",
          "element": "N",
          "coord": [
            2.0532000064849854,
            0.1768999993801117,
            6.265500068664551
          ]
        },
        {
          "atom_index": 340,
          "name": "CZ",
          "element": "C",
          "coord": [
            2.094399929046631,
            0.08709999918937683,
            6.355400085449219
          ]
        },
        {
          "atom_index": 341,
          "name": "NH1",
          "element": "N",
          "coord": [
            2.2060000896453857,
            0.1071000024676323,
            6.426599979400635
          ]
        },
        {
          "atom_index": 342,
          "name": "NH2",
          "element": "N",
          "coord": [
            2.029900074005127,
            -0.027300000190734863,
            6.381499767303467
          ]
        }
      ]
    },
    {
      "id": "M:2216",
      "chain": "M",
      "resseq": 2216,
      "icode": "",
      "resname": "SER",
      "hetflag": " ",
      "sasa": 0.0,
      "atoms": [
        {
          "atom_index": 343,
          "name": "N",
          "element": "N",
          "coord": [
            2.2702999114990234,
            0.6797999739646912,
            5.850500106811523
          ]
        },
        {
          "atom_index": 344,
          "name": "CA",
          "element": "C",
          "coord": [
            2.360599994659424,
            0.7864000201225281,
            5.803800106048584
          ]
        },
        {
          "atom_index": 345,
          "name": "C",
          "element": "C",
          "coord": [
            2.3694000244140625,
            0.7752000093460083,
            5.652200222015381
          ]
        },
        {
          "atom_index": 346,
          "name": "O",
          "element": "O",
          "coord": [
            2.4779000282287598,
            0.7569000124931335,
            5.595699787139893
          ]
        },
        {
          "atom_index": 347,
          "name": "CB",
          "element": "C",
          "coord": [
            2.499000072479248,
            0.7700999975204468,
            5.867499828338623
          ]
        },
        {
          "atom_index": 348,
          "name": "OG",
          "element": "O",
          "coord": [
            2.546799898147583,
            0.6380000114440918,
            5.847300052642822
          ]
        }
      ]
    },
    {
      "id": "M:2217",
      "chain": "M",
      "resseq": 2217,
      "icode": "",
      "resname": "ASN",
      "hetflag": " ",
      "sasa": 0.0,
      "atoms": [
        {
          "atom_index": 349,
          "name": "N",
          "element": "N",
          "coord": [
            2.252000093460083,
            0.786899983882904,
            5.592299938201904
          ]
        },
        {
          "atom_index": 350,
          "name": "CA",
          "element": "C",
          "coord": [
            2.2332000732421875,
            0.767799973487854,
            5.4475998878479
          ]
        },
        {
          "atom_index": 351,
          "name": "C",
          "element": "C",
          "coord": [
            2.2555999755859375,
            0.8955000042915344,
            5.365799903869629
          ]
        },
        {
          "atom_index": 352,
          "name": "O",
          "element": "O",
          "coord": [
            2.1665000915527344,
            0.941100001335144,
            5.292600154876709
          ]
        },
        {
          "atom_index": 353,
          "name": "CB",
          "element": "C",
          "coord": [
            2.0906999111175537,
            0.7192000150680542,
            5.419400215148926
          ]
        },
        {
          "atom_index": 354,
          "name": "CG",
          "element": "C",
          "coord": [
            1.9814000129699707,
            0.8104000091552734,
            5.476500034332275
          ]
        },
        {
          "atom_index": 355,
          "name": "OD1",
          "element": "O",
          "coord": [
            2.001199960708618,
            0.8733000159263611,
            5.5802001953125
          ]
        },
        {
          "atom_index": 356,
          "name": "ND2",
          "element": "N",
          "coord": [
            1.865399956703186,
            0.8209999799728394,
            5.413899898529053
          ]
        }
      ]
    },
    {
      "id": "M:2218",
      "chain": "M",
      "resseq": 2218,
      "icode": "",
      "resname": "ALA",
      "hetflag": " ",
      "sasa": 0.0,
      "atoms": [
        {
          "atom_index": 357,
          "name": "N",
          "element": "N",
          "coord": [
            2.375,
            0.949999988079071,
            5.3765997886657715
          ]
        },
        {
          "atom_index": 358,
          "name": "CA",
          "element": "C",
          "coord": [
            2.4117000102996826,
            1.0702999830245972,
            5.3007001876831055
          ]
        },
        {
          "atom_index": 359,
          "name": "C",
          "element": "C",
          "coord": [
            2.555299997329712,
            1.1088999509811401,
            5.329800128936768
          ]
        },
        {
          "atom_index": 360,
          "name": "O",
          "element": "O",
          "coord": [
            2.6136999130249023,
            1.0671000480651855,
            5.430500030517578
          ]
        },
        {
          "atom_index": 361,
          "name": "CB",
          "element": "C",
          "coord": [
            2.321700096130371,
            1.1875,
            5.3403000831604
          ]
        }
      ]
    },
    {
      "id": "M:2219",
      "chain": "M",
      "resseq": 2219,
      "icode": "",
      "resname": "TRP",
      "hetflag": " ",
      "sasa": 0.0,
      "atoms": [
        {
          "atom_index": 362,
          "name": "N",
          "element": "N",
          "coord": [
            2.6110000610351562,
            1.1865999698638916,
            5.23960018157959
          ]
        },
        {
          "atom_index": 363,
          "name": "CA",
          "element": "C",
          "coord": [
            2.74429988861084,
            1.2405999898910522,
            5.261199951171875
          ]
        },
        {
          "atom_index": 364,
          "name": "C",
          "element": "C",
          "coord": [
            2.7295000553131104,
            1.3702000379562378,
            5.337299823760986
          ]
        },
        {
          "atom_index": 365,
          "name": "O",
          "element": "O",
          "coord": [
            2.6445999145507812,
            1.4536999464035034,
            5.3043999671936035
          ]
        },
        {
          "atom_index": 366,
          "name": "CB",
          "element": "C",
          "coord": [
            2.8176000118255615,
            1.2740000486373901,
            5.130899906158447
          ]
        },
        {
          "atom_index": 367,
          "name": "CG",
          "element": "C",
          "coord": [
            2.9440999031066895,
            1.3583999872207642,
            5.15749979019165
          ]
        },
        {
          "atom_index": 368,
          "name": "CD1",
          "element": "C",
          "coord": [
            3.055999994277954,
            1.3183000087738037,
            5.219600200653076
          ]
        },
        {
          "atom_index": 369,
          "name": "CD2",
          "element": "C",
          "coord": [
            2.962399959564209,
            1.4953999519348145,
            5.120999813079834
          ]
        },
        {
          "atom_index": 370,
          "name": "NE1",
          "element": "N",
          "coord": [
            3.1458001136779785,
            1.4296000003814697,
            5.222799777984619
          ]
        },
        {
          "atom_index": 371,
          "name": "CE2",
          "element": "C",
          "coord": [
            3.089200019836426,
            1.5326000452041626,
            5.164599895477295
          ]
        },
        {
          "atom_index": 372,
          "name": "CE3",
          "element": "C",
          "coord": [
            2.8828001022338867,
            1.5901999473571777,
            5.054900169372559
          ]
        },
        {
          "atom_index": 373,
          "name": "CZ2",
          "element": "C",
          "coord": [
            3.1422998905181885,
            1.6612000465393066,
            5.145999908447266
          ]
        },
        {
          "atom_index": 374,
          "name": "CZ3",
          "element": "C",
          "coord": [
            2.9372000694274902,
            1.7193000316619873,
            5.036600112915039
          ]
        },
        {
          "atom_index": 375,
          "name": "CH2",
          "element": "C",
          "coord": [
            3.060800075531006,
            1.7529000043869019,
            5.080100059509277
          ]
        }
      ]
    },
    {
      "id": "M:2220",
      "chain": "M",
      "resseq": 2220,
      "icode": "",
      "resname": "ARG",
      "hetflag": " ",
      "sasa": 0.0,
      "atoms": [
        {
          "atom_index": 376,
          "name": "N",
          "element": "N",
          "coord": [
            2.8101000785827637,
            1.3824000358581543,
            5.438000202178955
          ]
        },
        {
          "atom_index": 377,
          "name": "CA",
          "element": "C",
          "coord": [
            2.815700054168701,
            1.5032000541687012,
            5.519000053405762
          ]
        },
        {
          "atom_index": 378,
          "name": "C",
          "element": "C",
          "coord": [
            2.9618000984191895,
            1.5372999906539917,
            5.536600112915039
          ]
        },
        {
          "atom_index": 379,
          "name": "O",
          "element": "O",
          "coord": [
            3.0420000553131104,
            1.451200008392334,
            5.5756001472473145
          ]
        },
        {
          "atom_index": 380,
          "name": "CB",
          "element": "C",
          "coord": [
            2.7523000240325928,
            1.479200005531311,
            5.656199932098389
          ]
        },
        {
          "atom_index": 381,
          "name": "CG",
          "element": "C",
          "coord": [
            2.6003000736236572,
            1.4630000591278076,
            5.652100086212158
          ]
        },
        {
          "atom_index": 382,
          "name": "CD",
          "element": "C",
          "coord": [
            2.5404000282287598,
            1.4394999742507935,
            5.790900230407715
          ]
        },
        {
          "atom_index": 383,
          "name": "NE",
          "element": "N",
          "coord": [
            2.555500030517578,
            1.555299997329712,
            5.879799842834473
          ]
        },
        {
          "atom_index": 384,
          "name": "CZ",
          "element": "C",
          "coord": [
            2.5178000926971436,
            1.55649995803833,
            6.007900238037109
          ]
        },
        {
          "atom_index": 385,
          "name": "NH1",
          "element": "N",
          "coord": [
            2.462899923324585,
            1.448099970817566,
            6.064199924468994
          ]
        },
        {
          "atom_index": 386,
          "name": "NH2",
          "element": "N",
          "coord": [
            2.530900001525879,
            1.6627000570297241,
            6.0883002281188965
          ]
        }
      ]
    },
    {
      "id": "M:2221",
      "chain": "M",
      "resseq": 2221,
      "icode": "",
      "resname": "PRO",
      "hetflag": " ",
      "sasa": 0.0,
      "atoms": [
        {
          "atom_index": 387,
          "name": "N",
          "element": "N",
          "coord": [
            3.0071001052856445,
            1.659600019454956,
            5.508900165557861
          ]
        },
        {
          "atom_index": 388,
          "name": "CA",
          "element": "C",
          "coord": [
            3.1459999084472656,
            1.69159996509552,
            5.527599811553955
          ]
        },
        {
          "atom_index": 389,
          "name": "C",
          "element": "C",
          "coord": [
            3.1737000942230225,
            1.6943000555038452,
            5.677700042724609
          ]
        },
        {
          "atom_index": 390,
          "name": "O",
          "element": "O",
          "coord": [
            3.079900026321411,
            1.6966999769210815,
            5.757500171661377
          ]
        },
        {
          "atom_index": 391,
          "name": "CB",
          "element": "C",
          "coord": [
            3.158400058746338,
            1.8346999883651733,
            5.4816999435424805
          ]
        },
        {
          "atom_index": 392,
          "name": "CG",
          "element": "C",
          "coord": [
            3.0197999477386475,
            1.8834999799728394,
            5.445400238037109
          ]
        },
        {
          "atom_index": 393,
          "name": "CD",
          "element": "C",
          "coord": [
            2.9231998920440674,
            1.7694000005722046,
            5.46019983291626
          ]
        }
      ]
    },
    {
      "id": "M:2222",
      "chain": "M",
      "resseq": 2222,
      "icode": "",
      "resname": "GLN",
      "hetflag": " ",
      "sasa": 3.2564826011657715,
      "atoms": [
        {
          "atom_index": 394,
          "name": "N",
          "element": "N",
          "coord": [
            3.3006999492645264,
            1.694100022315979,
            5.7170000076293945
          ]
        },
        {
          "atom_index": 395,
          "name": "CA",
          "element": "C",
          "coord": [
            3.331399917602539,
            1.6960999965667725,
            5.859600067138672
          ]
        },
        {
          "atom_index": 396,
          "name": "C",
          "element": "C",
          "coord": [
            3.29229998588562,
            1.8291000127792358,
            5.922800064086914
          ]
        },
        {
          "atom_index": 397,
          "name": "O",
          "element": "O",
          "coord": [
            3.2685999870300293,
            1.8365999460220337,
            6.043000221252441
          ]
        },
        {
          "atom_index": 398,
          "name": "CB",
          "element": "C",
          "coord": [
            3.479599952697754,
            1.6664999723434448,
            5.88539981842041
          ]
        },
        {
          "atom_index": 399,
          "name": "CG",
          "element": "C",
          "coord": [
            3.5782999992370605,
            1.7680000066757202,
            5.831299781799316
          ]
        },
        {
          "atom_index": 400,
          "name": "CD",
          "element": "C",
          "coord": [
            3.7177000045776367,
            1.746899962425232,
            5.888199806213379
          ]
        },
        {
          "atom_index": 401,
          "name": "OE1",
          "element": "O",
          "coord": [
            3.7636001110076904,
            1.6332999467849731,
            5.901700019836426
          ]
        },
        {
          "atom_index": 402,
          "name": "NE2",
          "element": "N",
          "coord": [
            3.7857000827789307,
            1.8560999631881714,
            5.921800136566162
          ]
        }
      ]
    },
    {
      "id": "M:2223",
      "chain": "M",
      "resseq": 2223,
      "icode": "",
      "resname": "VAL",
      "hetflag": " ",
      "sasa": 2.0649895668029785,
      "atoms": [
        {
          "atom_index": 403,
          "name": "N",
          "element": "N",
          "coord": [
            3.285799980163574,
            1.9337999820709229,
            5.841599941253662
          ]
        },
        {
          "atom_index": 404,
          "name": "CA",
          "element": "C",
          "coord": [
            3.2460999488830566,
            2.065700054168701,
            5.889500141143799
          ]
        },
        {
          "atom_index": 405,
          "name": "C",
          "element": "C",
          "coord": [
            3.15939998626709,
            2.1342999935150146,
            5.78439998626709
          ]
        },
        {
          "atom_index": 406,
          "name": "O",
          "element": "O",
          "coord": [
            3.1760001182556152,
            2.1112000942230225,
            5.664299964904785
          ]
        },
        {
          "atom_index": 407,
          "name": "CB",
          "element": "C",
          "coord": [
            3.3685998916625977,
            2.1549999713897705,
            5.920300006866455
          ]
        },
        {
          "atom_index": 408,
          "name": "CG1",
          "element": "C",
          "coord": [
            3.4444000720977783,
            2.1003000736236572,
            6.040500164031982
          ]
        },
        {
          "atom_index": 409,
          "name": "CG2",
          "element": "C",
          "coord": [
            3.458899974822998,
            2.1628000736236572,
            5.799200057983398
          ]
        }
      ]
    },
    {
      "id": "M:2224",
      "chain": "M",
      "resseq": 2224,
      "icode": "",
      "resname": "ASN",
      "hetflag": " ",
      "sasa": 0.8828360438346863,
      "atoms": [
        {
          "atom_index": 410,
          "name": "N",
          "element": "N",
          "coord": [
            3.0660998821258545,
            2.2174999713897705,
            5.829699993133545
          ]
        },
        {
          "atom_index": 411,
          "name": "CA",
          "element": "C",
          "coord": [
            2.9779000282287598,
            2.2894999980926514,
            5.738500118255615
          ]
        },
        {
          "atom_index": 412,
          "name": "C",
          "element": "C",
          "coord": [
            3.0450000762939453,
            2.418800115585327,
            5.693299770355225
          ]
        },
        {
          "atom_index": 413,
          "name": "O",
          "element": "O",
          "coord": [
            3.038599967956543,
            2.521399974822998,
            5.761099815368652
          ]
        },
        {
          "atom_index": 414,
          "name": "CB",
          "element": "C",
          "coord": [
            2.843600034713745,
            2.319200038909912,
            5.80649995803833
          ]
        },
        {
          "atom_index": 415,
          "name": "CG",
          "element": "C",
          "coord": [
            2.7655999660491943,
            2.1926000118255615,
            5.838699817657471
          ]
        },
        {
          "atom_index": 416,
          "name": "OD1",
          "element": "O",
          "coord": [
            2.744999885559082,
            2.107599973678589,
            5.752399921417236
          ]
        },
        {
          "atom_index": 417,
          "name": "ND2",
          "element": "N",
          "coord": [
            2.72160005569458,
            2.1798999309539795,
            5.963099956512451
          ]
        }
      ]
    },
    {
      "id": "M:2225",
      "chain": "M",
      "resseq": 2225,
      "icode": "",
      "resname": "ASN",
      "hetflag": " ",
      "sasa": 0.0,
      "atoms": [
        {
          "atom_index": 418,
          "name": "N",
          "element": "N",
          "coord": [
            3.109499931335449,
            2.411799907684326,
            5.577400207519531
          ]
        },
        {
          "atom_index": 419,
          "name": "CA",
          "element": "C",
          "coord": [
            3.1809000968933105,
            2.5251998901367188,
            5.519700050354004
          ]
        },
        {
          "atom_index": 420,
          "name": "C",
          "element": "C",
          "coord": [
            3.1726999282836914,
            2.515199899673462,
            5.367199897766113
          ]
        },
        {
          "atom_index": 421,
          "name": "O",
          "element": "O",
          "coord": [
            3.173799991607666,
            2.405100107192993,
            5.312099933624268
          ]
        },
        {
          "atom_index": 422,
          "name": "CB",
          "element": "C",
          "coord": [
            3.3266000747680664,
            2.5209999084472656,
            5.566999912261963
          ]
        },
        {
          "atom_index": 423,
          "name": "CG",
          "element": "C",
          "coord": [
            3.424999952316284,
            2.5439999103546143,
            5.455100059509277
          ]
        },
        {
          "atom_index": 424,
          "name": "OD1",
          "element": "O",
          "coord": [
            3.460900068283081,
            2.657599925994873,
            5.424600124359131
          ]
        },
        {
          "atom_index": 425,
          "name": "ND2",
          "element": "N",
          "coord": [
            3.4683001041412354,
            2.435800075531006,
            5.3917999267578125
          ]
        }
      ]
    },
    {
      "id": "M:2226",
      "chain": "M",
      "resseq": 2226,
      "icode": "",
      "resname": "PRO",
      "hetflag": " ",
      "sasa": 0.8389019966125488,
      "atoms": [
        {
          "atom_index": 426,
          "name": "N",
          "element": "N",
          "coord": [
            3.1654000282287598,
            2.6298999786376953,
            5.297299861907959
          ]
        },
        {
          "atom_index": 427,
          "name": "CA",
          "element": "C",
          "coord": [
            3.156599998474121,
            2.6331000328063965,
            5.1508002281188965
          ]
        },
        {
          "atom_index": 428,
          "name": "C",
          "element": "C",
          "coord": [
            3.2804999351501465,
            2.584700107574463,
            5.075799942016602
          ]
        },
        {
          "atom_index": 429,
          "name": "O",
          "element": "O",
          "coord": [
            3.2822999954223633,
            2.5845000743865967,
            4.952899932861328
          ]
        },
        {
          "atom_index": 430,
          "name": "CB",
          "element": "C",
          "coord": [
            3.1250998973846436,
            2.779599905014038,
            5.121399879455566
          ]
        },
        {
          "atom_index": 431,
          "name": "CG",
          "element": "C",
          "coord": [
            3.196700096130371,
            2.851300001144409,
            5.231800079345703
          ]
        },
        {
          "atom_index": 432,
          "name": "CD",
          "element": "C",
          "coord": [
            3.163599967956543,
            2.7664999961853027,
            5.352700233459473
          ]
        }
      ]
    },
    {
      "id": "M:2227",
      "chain": "M",
      "resseq": 2227,
      "icode": "",
      "resname": "LYS",
      "hetflag": " ",
      "sasa": 7.695086479187012,
      "atoms": [
        {
          "atom_index": 433,
          "name": "N",
          "element": "N",
          "coord": [
            3.3833000659942627,
            2.5429999828338623,
            5.149199962615967
          ]
        },
        {
          "atom_index": 434,
          "name": "CA",
          "element": "C",
          "coord": [
            3.5062999725341797,
            2.494800090789795,
            5.087399959564209
          ]
        },
        {
          "atom_index": 435,
          "name": "C",
          "element": "C",
          "coord": [
            3.5113000869750977,
            2.3427000045776367,
            5.078199863433838
          ]
        },
        {
          "atom_index": 436,
          "name": "O",
          "element": "O",
          "coord": [
            3.6138999462127686,
            2.285599946975708,
            5.041500091552734
          ]
        },
        {
          "atom_index": 437,
          "name": "CB",
          "element": "C",
          "coord": [
            3.628200054168701,
            2.543800115585327,
            5.1656999588012695
          ]
        },
        {
          "atom_index": 438,
          "name": "CG",
          "element": "C",
          "coord": [
            3.6487998962402344,
            2.6939001083374023,
            5.163700103759766
          ]
        },
        {
          "atom_index": 439,
          "name": "CD",
          "element": "C",
          "coord": [
            3.7685000896453857,
            2.7320001125335693,
            5.249499797821045
          ]
        },
        {
          "atom_index": 440,
          "name": "CE",
          "element": "C",
          "coord": [
            3.7939000129699707,
            2.8815999031066895,
            5.246500015258789
          ]
        },
        {
          "atom_index": 441,
          "name": "NZ",
          "element": "N",
          "coord": [
            3.9117000102996826,
            2.919100046157837,
            5.329400062561035
          ]
        }
      ]
    },
    {
      "id": "M:2228",
      "chain": "M",
      "resseq": 2228,
      "icode": "",
      "resname": "GLU",
      "hetflag": " ",
      "sasa": 0.0,
      "atoms": [
        {
          "atom_index": 442,
          "name": "N",
          "element": "N",
          "coord": [
            3.4010000228881836,
            2.2769999504089355,
            5.112599849700928
          ]
        },
        {
          "atom_index": 443,
          "name": "CA",
          "element": "C",
          "coord": [
            3.39520001411438,
            2.1314001083374023,
            5.1066999435424805
          ]
        },
        {
          "atom_index": 444,
          "name": "C",
          "element": "C",
          "coord": [
            3.342900037765503,
            2.08870005607605,
            4.969900131225586
          ]
        },
        {
          "atom_index": 445,
          "name": "O",
          "element": "O",
          "coord": [
            3.2852001190185547,
            2.169100046157837,
            4.896900177001953
          ]
        },
        {
          "atom_index": 446,
          "name": "CB",
          "element": "C",
          "coord": [
            3.303100109100342,
            2.077199935913086,
            5.21619987487793
          ]
        },
        {
          "atom_index": 447,
          "name": "CG",
          "element": "C",
          "coord": [
            3.3454999923706055,
            2.108799934387207,
            5.359600067138672
          ]
        },
        {
          "atom_index": 448,
          "name": "CD",
          "element": "C",
          "coord": [
            3.4719998836517334,
            2.0362000465393066,
            5.402699947357178
          ]
        },
        {
          "atom_index": 449,
          "name": "OE1",
          "element": "O",
          "coord": [
            3.490600109100342,
            1.9193999767303467,
            5.3632001876831055
          ]
        },
        {
          "atom_index": 450,
          "name": "OE2",
          "element": "O",
          "coord": [
            3.552500009536743,
            2.095400094985962,
            5.47790002822876
          ]
        }
      ]
    },
    {
      "id": "M:2229",
      "chain": "M",
      "resseq": 2229,
      "icode": "",
      "resname": "TRP",
      "hetflag": " ",
      "sasa": 0.0,
      "atoms": [
        {
          "atom_index": 451,
          "name": "N",
          "element": "N",
          "coord": [
            3.363800048828125,
            1.962399959564209,
            4.934500217437744
          ]
        },
        {
          "atom_index": 452,
          "name": "CA",
          "element": "C",
          "coord": [
            3.316999912261963,
            1.9122999906539917,
            4.806000232696533
          ]
        },
        {
          "atom_index": 453,
          "name": "C",
          "element": "C",
          "coord": [
            3.3066000938415527,
            1.7591999769210815,
            4.803100109100342
          ]
        },
        {
          "atom_index": 454,
          "name": "O",
          "element": "O",
          "coord": [
            3.372999906539917,
            1.6887999773025513,
            4.879799842834473
          ]
        },
        {
          "atom_index": 455,
          "name": "CB",
          "element": "C",
          "coord": [
            3.410399913787842,
            1.9579999446868896,
            4.692599773406982
          ]
        },
        {
          "atom_index": 456,
          "name": "CG",
          "element": "C",
          "coord": [
            3.5594000816345215,
            1.9363000392913818,
            4.722899913787842
          ]
        },
        {
          "atom_index": 457,
          "name": "CD1",
          "element": "C",
          "coord": [
            3.646199941635132,
            2.0276999473571777,
            4.768099784851074
          ]
        },
        {
          "atom_index": 458,
          "name": "CD2",
          "element": "C",
          "coord": [
            3.6301000118255615,
            1.8134000301361084,
            4.706999778747559
          ]
        },
        {
          "atom_index": 459,
          "name": "NE1",
          "element": "N",
          "coord": [
            3.772900104522705,
            1.9628000259399414,
            4.782199859619141
          ]
        },
        {
          "atom_index": 460,
          "name": "CE2",
          "element": "C",
          "coord": [
            3.7613000869750977,
            1.8371000289916992,
            4.746300220489502
          ]
        },
        {
          "atom_index": 461,
          "name": "CE3",
          "element": "C",
          "coord": [
            3.5941998958587646,
            1.6849000453948975,
            4.663599967956543
          ]
        },
        {
          "atom_index": 462,
          "name": "CZ2",
          "element": "C",
          "coord": [
            3.860599994659424,
            1.7381000518798828,
            4.7459001541137695
          ]
        },
        {
          "atom_index": 463,
          "name": "CZ3",
          "element": "C",
          "coord": [
            3.694999933242798,
            1.5859999656677246,
            4.6631999015808105
          ]
        },
        {
          "atom_index": 464,
          "name": "CH2",
          "element": "C",
          "coord": [
            3.8217999935150146,
            1.6116000413894653,
            4.702600002288818
          ]
        }
      ]
    },
    {
      "id": "M:2230",
      "chain": "M",
      "resseq": 2230,
      "icode": "",
      "resname": "LEU",
      "hetflag": " ",
      "sasa": 0.0,
      "atoms": [
        {
          "atom_index": 465,
          "name": "N",
          "element": "N",
          "coord": [
            3.220400094985962,
            1.7158000469207764,
            4.712699890136719
          ]
        },
        {
          "atom_index": 466,
          "name": "CA",
          "element": "C",
          "coord": [
            3.19350004196167,
            1.573699951171875,
            4.684100151062012
          ]
        },
        {
          "atom_index": 467,
          "name": "C",
          "element": "C",
          "coord": [
            3.235599994659424,
            1.5504000186920166,
            4.5391998291015625
          ]
        },
        {
          "atom_index": 468,
          "name": "O",
          "element": "O",
          "coord": [
            3.1986000537872314,
            1.6267999410629272,
            4.44920015335083
          ]
        },
        {
          "atom_index": 469,
          "name": "CB",
          "element": "C",
          "coord": [
            3.0439000129699707,
            1.5470000505447388,
            4.704899787902832
          ]
        },
        {
          "atom_index": 470,
          "name": "CG",
          "element": "C",
          "coord": [
            3.001199960708618,
            1.4018000364303589,
            4.682300090789795
          ]
        },
        {
          "atom_index": 471,
          "name": "CD1",
          "element": "C",
          "coord": [
            3.0536999702453613,
            1.306399941444397,
            4.78980016708374
          ]
        },
        {
          "atom_index": 472,
          "name": "CD2",
          "element": "C",
          "coord": [
            2.8487000465393066,
            1.3849999904632568,
            4.682499885559082
          ]
        }
      ]
    },
    {
      "id": "M:2231",
      "chain": "M",
      "resseq": 2231,
      "icode": "",
      "resname": "GLN",
      "hetflag": " ",
      "sasa": 0.0,
      "atoms": [
        {
          "atom_index": 473,
          "name": "N",
          "element": "N",
          "coord": [
            3.313199996948242,
            1.4464999437332153,
            4.517399787902832
          ]
        },
        {
          "atom_index": 474,
          "name": "CA",
          "element": "C",
          "coord": [
            3.3677000999450684,
            1.4185999631881714,
            4.383600234985352
          ]
        },
        {
          "atom_index": 475,
          "name": "C",
          "element": "C",
          "coord": [
            3.328900098800659,
            1.279099941253662,
            4.334099769592285
          ]
        },
        {
          "atom_index": 476,
          "name": "O",
          "element": "O",
          "coord": [
            3.3266000747680664,
            1.1821000576019287,
            4.410799980163574
          ]
        },
        {
          "atom_index": 477,
          "name": "CB",
          "element": "C",
          "coord": [
            3.5199999809265137,
            1.4285000562667847,
            4.389999866485596
          ]
        },
        {
          "atom_index": 478,
          "name": "CG",
          "element": "C",
          "coord": [
            3.59060001373291,
            1.3889000415802002,
            4.260900020599365
          ]
        },
        {
          "atom_index": 479,
          "name": "CD",
          "element": "C",
          "coord": [
            3.7425999641418457,
            1.398900032043457,
            4.2733001708984375
          ]
        },
        {
          "atom_index": 480,
          "name": "OE1",
          "element": "O",
          "coord": [
            3.7946999073028564,
            1.5059000253677368,
            4.304800033569336
          ]
        },
        {
          "atom_index": 481,
          "name": "NE2",
          "element": "N",
          "coord": [
            3.817500114440918,
            1.2927000522613525,
            4.250699996948242
          ]
        }
      ]
    },
    {
      "id": "M:2232",
      "chain": "M",
      "resseq": 2232,
      "icode": "",
      "resname": "VAL",
      "hetflag": " ",
      "sasa": 0.0,
      "atoms": [
        {
          "atom_index": 482,
          "name": "N",
          "element": "N",
          "coord": [
            3.2992000579833984,
            1.2742999792099,
            4.205399990081787
          ]
        },
        {
          "atom_index": 483,
          "name": "CA",
          "element": "C",
          "coord": [
            3.2653000354766846,
            1.1492999792099,
            4.136000156402588
          ]
        },
        {
          "atom_index": 484,
          "name": "C",
          "element": "C",
          "coord": [
            3.360100030899048,
            1.131100058555603,
            4.018199920654297
          ]
        },
        {
          "atom_index": 485,
          "name": "O",
          "element": "O",
          "coord": [
            3.3828001022338867,
            1.2244000434875488,
            3.940500020980835
          ]
        },
        {
          "atom_index": 486,
          "name": "CB",
          "element": "C",
          "coord": [
            3.121999979019165,
            1.1514999866485596,
            4.084000110626221
          ]
        },
        {
          "atom_index": 487,
          "name": "CG1",
          "element": "C",
          "coord": [
            3.0845999717712402,
            1.0226000547409058,
            4.0100998878479
          ]
        },
        {
          "atom_index": 488,
          "name": "CG2",
          "element": "C",
          "coord": [
            3.018699884414673,
            1.167799949645996,
            4.195400238037109
          ]
        }
      ]
    },
    {
      "id": "M:2233",
      "chain": "M",
      "resseq": 2233,
      "icode": "",
      "resname": "ASP",
      "hetflag": " ",
      "sasa": 0.0,
      "atoms": [
        {
          "atom_index": 489,
          "name": "N",
          "element": "N",
          "coord": [
            3.4161999225616455,
            1.0111000537872314,
            4.006800174713135
          ]
        },
        {
          "atom_index": 490,
          "name": "CA",
          "element": "C",
          "coord": [
            3.5081000328063965,
            0.9764999747276306,
            3.8982999324798584
          ]
        },
        {
          "atom_index": 491,
          "name": "C",
          "element": "C",
          "coord": [
            3.4398000240325928,
            0.8690000176429749,
            3.814300060272217
          ]
        },
        {
          "atom_index": 492,
          "name": "O",
          "element": "O",
          "coord": [
            3.41729998588562,
            0.7578999996185303,
            3.8619000911712646
          ]
        },
        {
          "atom_index": 493,
          "name": "CB",
          "element": "C",
          "coord": [
            3.6394999027252197,
            0.9225000143051147,
            3.956399917602539
          ]
        },
        {
          "atom_index": 494,
          "name": "CG",
          "element": "C",
          "coord": [
            3.7355000972747803,
            0.8738999962806702,
            3.849299907684326
          ]
        },
        {
          "atom_index": 495,
          "name": "OD1",
          "element": "O",
          "coord": [
            3.843600034713745,
            0.8223999738693237,
            3.8857998847961426
          ]
        },
        {
          "atom_index": 496,
          "name": "OD2",
          "element": "O",
          "coord": [
            3.703399896621704,
            0.8866999745368958,
            3.7291998863220215
          ]
        }
      ]
    },
    {
      "id": "M:2234",
      "chain": "M",
      "resseq": 2234,
      "icode": "",
      "resname": "PHE",
      "hetflag": " ",
      "sasa": 0.0,
      "atoms": [
        {
          "atom_index": 497,
          "name": "N",
          "element": "N",
          "coord": [
            3.406599998474121,
            0.9018999934196472,
            3.6898000240325928
          ]
        },
        {
          "atom_index": 498,
          "name": "CA",
          "element": "C",
          "coord": [
            3.339400053024292,
            0.8066999912261963,
            3.6017000675201416
          ]
        },
        {
          "atom_index": 499,
          "name": "C",
          "element": "C",
          "coord": [
            3.436300039291382,
            0.7060999870300293,
            3.540800094604492
          ]
        },
        {
          "atom_index": 500,
          "name": "O",
          "element": "O",
          "coord": [
            3.3940999507904053,
            0.6107000112533569,
            3.4755001068115234
          ]
        },
        {
          "atom_index": 501,
          "name": "CB",
          "element": "C",
          "coord": [
            3.2660000324249268,
            0.8805000185966492,
            3.489500045776367
          ]
        },
        {
          "atom_index": 502,
          "name": "CG",
          "element": "C",
          "coord": [
            3.1754000186920166,
            0.9902999997138977,
            3.538300037384033
          ]
        },
        {
          "atom_index": 503,
          "name": "CD1",
          "element": "C",
          "coord": [
            3.197499990463257,
            1.1223000288009644,
            3.5000998973846436
          ]
        },
        {
          "atom_index": 504,
          "name": "CD2",
          "element": "C",
          "coord": [
            3.069200038909912,
            0.9621000289916992,
            3.623699903488159
          ]
        },
        {
          "atom_index": 505,
          "name": "CE1",
          "element": "C",
          "coord": [
            3.1149001121520996,
            1.2247999906539917,
            3.5467000007629395
          ]
        },
        {
          "atom_index": 506,
          "name": "CE2",
          "element": "C",
          "coord": [
            2.986299991607666,
            1.0640000104904175,
            3.670599937438965
          ]
        },
        {
          "atom_index": 507,
          "name": "CZ",
          "element": "C",
          "coord": [
            3.009500026702881,
            1.1953999996185303,
            3.631999969482422
          ]
        }
      ]
    },
    {
      "id": "M:2235",
      "chain": "M",
      "resseq": 2235,
      "icode": "",
      "resname": "GLN",
      "hetflag": " ",
      "sasa": 2.528489351272583,
      "atoms": [
        {
          "atom_index": 508,
          "name": "N",
          "element": "N",
          "coord": [
            3.565500020980835,
            0.7293000221252441,
            3.5624001026153564
          ]
        },
        {
          "atom_index": 509,
          "name": "CA",
          "element": "C",
          "coord": [
            3.672100067138672,
            0.6424999833106995,
            3.511399984359741
          ]
        },
        {
          "atom_index": 510,
          "name": "C",
          "element": "C",
          "coord": [
            3.6937999725341797,
            0.6600000262260437,
            3.361799955368042
          ]
        },
        {
          "atom_index": 511,
          "name": "O",
          "element": "O",
          "coord": [
            3.7778000831604004,
            0.5928999781608582,
            3.301800012588501
          ]
        },
        {
          "atom_index": 512,
          "name": "CB",
          "element": "C",
          "coord": [
            3.6417999267578125,
            0.4959999918937683,
            3.5432000160217285
          ]
        },
        {
          "atom_index": 513,
          "name": "CG",
          "element": "C",
          "coord": [
            3.623699903488159,
            0.4690999984741211,
            3.6916000843048096
          ]
        },
        {
          "atom_index": 514,
          "name": "CD",
          "element": "C",
          "coord": [
            3.6024999618530273,
            0.32260000705718994,
            3.7228000164031982
          ]
        },
        {
          "atom_index": 515,
          "name": "OE1",
          "element": "O",
          "coord": [
            3.514400005340576,
            0.25780001282691956,
            3.666100025177002
          ]
        },
        {
          "atom_index": 516,
          "name": "NE2",
          "element": "N",
          "coord": [
            3.682800054550171,
            0.26989999413490295,
            3.8138999938964844
          ]
        }
      ]
    },
    {
      "id": "M:2236",
      "chain": "M",
      "resseq": 2236,
      "icode": "",
      "resname": "LYS",
      "hetflag": " ",
      "sasa": 1.4249478578567505,
      "atoms": [
        {
          "atom_index": 517,
          "name": "N",
          "element": "N",
          "coord": [
            3.617300033569336,
            0.7505999803543091,
            3.3022000789642334
          ]
        },
        {
          "atom_index": 518,
          "name": "CA",
          "element": "C",
          "coord": [
            3.6280999183654785,
            0.7800999879837036,
            3.160099983215332
          ]
        },
        {
          "atom_index": 519,
          "name": "C",
          "element": "C",
          "coord": [
            3.545599937438965,
            0.9042999744415283,
            3.1308999061584473
          ]
        },
        {
          "atom_index": 520,
          "name": "O",
          "element": "O",
          "coord": [
            3.4598000049591064,
            0.9426000118255615,
            3.210400104522705
          ]
        },
        {
          "atom_index": 521,
          "name": "CB",
          "element": "C",
          "coord": [
            3.578000068664551,
            0.6626999974250793,
            3.0755999088287354
          ]
        },
        {
          "atom_index": 522,
          "name": "CG",
          "element": "C",
          "coord": [
            3.429500102996826,
            0.631600022315979,
            3.0882999897003174
          ]
        },
        {
          "atom_index": 523,
          "name": "CD",
          "element": "C",
          "coord": [
            3.393699884414673,
            0.5170000195503235,
            2.995300054550171
          ]
        },
        {
          "atom_index": 524,
          "name": "CE",
          "element": "C",
          "coord": [
            3.2467000484466553,
            0.4814999997615814,
            3.000999927520752
          ]
        },
        {
          "atom_index": 525,
          "name": "NZ",
          "element": "N",
          "coord": [
            3.215399980545044,
            0.3714999854564667,
            2.9054999351501465
          ]
        }
      ]
    },
    {
      "id": "M:2237",
      "chain": "M",
      "resseq": 2237,
      "icode": "",
      "resname": "THR",
      "hetflag": " ",
      "sasa": 0.0,
      "atoms": [
        {
          "atom_index": 526,
          "name": "N",
          "element": "N",
          "coord": [
            3.5720999240875244,
            0.9677000045776367,
            3.0176000595092773
          ]
        },
        {
          "atom_index": 527,
          "name": "CA",
          "element": "C",
          "coord": [
            3.4993999004364014,
            1.0879000425338745,
            2.9804999828338623
          ]
        },
        {
          "atom_index": 528,
          "name": "C",
          "element": "C",
          "coord": [
            3.352799892425537,
            1.0572999715805054,
            2.95169997215271
          ]
        },
        {
          "atom_index": 529,
          "name": "O",
          "element": "O",
          "coord": [
            3.3208999633789062,
            0.9668999910354614,
            2.8745999336242676
          ]
        },
        {
          "atom_index": 530,
          "name": "CB",
          "element": "C",
          "coord": [
            3.5613999366760254,
            1.154099941253662,
            2.855799913406372
          ]
        },
        {
          "atom_index": 531,
          "name": "OG1",
          "element": "O",
          "coord": [
            3.7005999088287354,
            1.1786999702453613,
            2.879499912261963
          ]
        },
        {
          "atom_index": 532,
          "name": "CG2",
          "element": "C",
          "coord": [
            3.492000102996826,
            1.2862999439239502,
            2.825500011444092
          ]
        }
      ]
    },
    {
      "id": "M:2238",
      "chain": "M",
      "resseq": 2238,
      "icode": "",
      "resname": "MET",
      "hetflag": " ",
      "sasa": 0.0,
      "atoms": [
        {
          "atom_index": 533,
          "name": "N",
          "element": "N",
          "coord": [
            3.2641000747680664,
            1.1327999830245972,
            3.0155999660491943
          ]
        },
        {
          "atom_index": 534,
          "name": "CA",
          "element": "C",
          "coord": [
            3.1208999156951904,
            1.1165000200271606,
            2.9958999156951904
          ]
        },
        {
          "atom_index": 535,
          "name": "C",
          "element": "C",
          "coord": [
            3.0629000663757324,
            1.2513999938964844,
            2.9570999145507812
          ]
        },
        {
          "atom_index": 536,
          "name": "O",
          "element": "O",
          "coord": [
            3.1252999305725098,
            1.3553999662399292,
            2.9793999195098877
          ]
        },
        {
          "atom_index": 537,
          "name": "CB",
          "element": "C",
          "coord": [
            3.0529000759124756,
            1.0694999694824219,
            3.125200033187866
          ]
        },
        {
          "atom_index": 538,
          "name": "CG",
          "element": "C",
          "coord": [
            3.100100040435791,
            0.9351999759674072,
            3.1779000759124756
          ]
        },
        {
          "atom_index": 539,
          "name": "SD",
          "element": "S",
          "coord": [
            3.060800075531006,
            0.7971000075340271,
            3.0697999000549316
          ]
        },
        {
          "atom_index": 540,
          "name": "CE",
          "element": "C",
          "coord": [
            2.886199951171875,
            0.7736999988555908,
            3.106300115585327
          ]
        }
      ]
    },
    {
      "id": "M:2239",
      "chain": "M",
      "resseq": 2239,
      "icode": "",
      "resname": "LYS",
      "hetflag": " ",
      "sasa": 1.139467477798462,
      "atoms": [
        {
          "atom_index": 541,
          "name": "N",
          "element": "N",
          "coord": [
            2.9472999572753906,
            1.2490999698638916,
            2.898200035095215
          ]
        },
        {
          "atom_index": 542,
          "name": "CA",
          "element": "C",
          "coord": [
            2.875200033187866,
            1.3717000484466553,
            2.864300012588501
          ]
        },
        {
          "atom_index": 543,
          "name": "C",
          "element": "C",
          "coord": [
            2.7716000080108643,
            1.393399953842163,
            2.973599910736084
          ]
        },
        {
          "atom_index": 544,
          "name": "O",
          "element": "O",
          "coord": [
            2.668800115585327,
            1.3251999616622925,
            2.9779999256134033
          ]
        },
        {
          "atom_index": 545,
          "name": "CB",
          "element": "C",
          "coord": [
            2.8076000213623047,
            1.3567999601364136,
            2.7279999256134033
          ]
        },
        {
          "atom_index": 546,
          "name": "CG",
          "element": "C",
          "coord": [
            2.733799934387207,
            1.4830000400543213,
            2.6828999519348145
          ]
        },
        {
          "atom_index": 547,
          "name": "CD",
          "element": "C",
          "coord": [
            2.6802000999450684,
            1.4709999561309814,
            2.5404999256134033
          ]
        },
        {
          "atom_index": 548,
          "name": "CE",
          "element": "C",
          "coord": [
            2.6171998977661133,
            1.600000023841858,
            2.4883999824523926
          ]
        },
        {
          "atom_index": 549,
          "name": "NZ",
          "element": "N",
          "coord": [
            2.5803000926971436,
            1.5917999744415283,
            2.346299886703491
          ]
        }
      ]
    },
    {
      "id": "M:2240",
      "chain": "M",
      "resseq": 2240,
      "icode": "",
      "resname": "VAL",
      "hetflag": " ",
      "sasa": 0.0,
      "atoms": [
        {
          "atom_index": 550,
          "name": "N",
          "element": "N",
          "coord": [
            2.801500082015991,
            1.4865000247955322,
            3.061800003051758
          ]
        },
        {
          "atom_index": 551,
          "name": "CA",
          "element": "C",
          "coord": [
            2.713099956512451,
            1.516700029373169,
            3.1754000186920166
          ]
        },
        {
          "atom_index": 552,
          "name": "C",
          "element": "C",
          "coord": [
            2.6166000366210938,
            1.628999948501587,
            3.1391000747680664
          ]
        },
        {
          "atom_index": 553,
          "name": "O",
          "element": "O",
          "coord": [
            2.6579999923706055,
            1.7405999898910522,
            3.1050000190734863
          ]
        },
        {
          "atom_index": 554,
          "name": "CB",
          "element": "C",
          "coord": [
            2.795799970626831,
            1.558899998664856,
            3.2962000370025635
          ]
        },
        {
          "atom_index": 555,
          "name": "CG1",
          "element": "C",
          "coord": [
            2.7095999717712402,
            1.5915000438690186,
            3.4182000160217285
          ]
        },
        {
          "atom_index": 556,
          "name": "CG2",
          "element": "C",
          "coord": [
            2.893899917602539,
            1.4505000114440918,
            3.341099977493286
          ]
        }
      ]
    },
    {
      "id": "M:2241",
      "chain": "M",
      "resseq": 2241,
      "icode": "",
      "resname": "THR",
      "hetflag": " ",
      "sasa": 0.0,
      "atoms": [
        {
          "atom_index": 557,
          "name": "N",
          "element": "N",
          "coord": [
            2.4885001182556152,
            1.5973999500274658,
            3.148200035095215
          ]
        },
        {
          "atom_index": 558,
          "name": "CA",
          "element": "C",
          "coord": [
            2.3845999240875244,
            1.6937999725341797,
            3.1119000911712646
          ]
        },
        {
          "atom_index": 559,
          "name": "C",
          "element": "C",
          "coord": [
            2.3053998947143555,
            1.7455999851226807,
            3.2318999767303467
          ]
        },
        {
          "atom_index": 560,
          "name": "O",
          "element": "O",
          "coord": [
            2.217099905014038,
            1.8309999704360962,
            3.2179999351501465
          ]
        },
        {
          "atom_index": 561,
          "name": "CB",
          "element": "C",
          "coord": [
            2.285599946975708,
            1.6339000463485718,
            3.012200117111206
          ]
        },
        {
          "atom_index": 562,
          "name": "OG1",
          "element": "O",
          "coord": [
            2.228600025177002,
            1.5153000354766846,
            3.0655999183654785
          ]
        },
        {
          "atom_index": 563,
          "name": "CG2",
          "element": "C",
          "coord": [
            2.350399971008301,
            1.5973999500274658,
            2.878499984741211
          ]
        }
      ]
    },
    {
      "id": "M:2242",
      "chain": "M",
      "resseq": 2242,
      "icode": "",
      "resname": "GLY",
      "hetflag": " ",
      "sasa": 0.0,
      "atoms": [
        {
          "atom_index": 564,
          "name": "N",
          "element": "N",
          "coord": [
            2.3357999324798584,
            1.6957000494003296,
            3.3498001098632812
          ]
        },
        {
          "atom_index": 565,
          "name": "CA",
          "element": "C",
          "coord": [
            2.2655999660491943,
            1.742900013923645,
            3.470099925994873
          ]
        },
        {
          "atom_index": 566,
          "name": "C",
          "element": "C",
          "coord": [
            2.299499988555908,
            1.6592999696731567,
            3.5927000045776367
          ]
        },
        {
          "atom_index": 567,
          "name": "O",
          "element": "O",
          "coord": [
            2.3661999702453613,
            1.555799961090088,
            3.5838000774383545
          ]
        }
      ]
    },
    {
      "id": "M:2243",
      "chain": "M",
      "resseq": 2243,
      "icode": "",
      "resname": "VAL",
      "hetflag": " ",
      "sasa": 0.0,
      "atoms": [
        {
          "atom_index": 568,
          "name": "N",
          "element": "N",
          "coord": [
            2.252000093460083,
            1.7096999883651733,
            3.704400062561035
          ]
        },
        {
          "atom_index": 569,
          "name": "CA",
          "element": "C",
          "coord": [
            2.2674999237060547,
            1.6445000171661377,
            3.834199905395508
          ]
        },
        {
          "atom_index": 570,
          "name": "C",
          "element": "C",
          "coord": [
            2.13700008392334,
            1.6555999517440796,
            3.9103000164031982
          ]
        },
        {
          "atom_index": 571,
          "name": "O",
          "element": "O",
          "coord": [
            2.0580999851226807,
            1.7482000589370728,
            3.8880999088287354
          ]
        },
        {
          "atom_index": 572,
          "name": "CB",
          "element": "C",
          "coord": [
            2.376800060272217,
            1.7120000123977661,
            3.917799949645996
          ]
        },
        {
          "atom_index": 573,
          "name": "CG1",
          "element": "C",
          "coord": [
            2.5151000022888184,
            1.7039999961853027,
            3.853600025177002
          ]
        },
        {
          "atom_index": 574,
          "name": "CG2",
          "element": "C",
          "coord": [
            2.349400043487549,
            1.8603999614715576,
            3.9426000118255615
          ]
        }
      ]
    },
    {
      "id": "M:2244",
      "chain": "M",
      "resseq": 2244,
      "icode": "",
      "resname": "THR",
      "hetflag": " ",
      "sasa": 0.0,
      "atoms": [
        {
          "atom_index": 575,
          "name": "N",
          "element": "N",
          "coord": [
            2.1175999641418457,
            1.5602999925613403,
            3.9967000484466553
          ]
        },
        {
          "atom_index": 576,
          "name": "CA",
          "element": "C",
          "coord": [
            2.0007998943328857,
            1.5568000078201294,
            4.084000110626221
          ]
        },
        {
          "atom_index": 577,
          "name": "C",
          "element": "C",
          "coord": [
            2.0510001182556152,
            1.5528000593185425,
            4.226799964904785
          ]
        },
        {
          "atom_index": 578,
          "name": "O",
          "element": "O",
          "coord": [
            2.1387999057769775,
            1.473099946975708,
            4.261099815368652
          ]
        },
        {
          "atom_index": 579,
          "name": "CB",
          "element": "C",
          "coord": [
            1.9168000221252441,
            1.4320000410079956,
            4.0559000968933105
          ]
        },
        {
          "atom_index": 580,
          "name": "OG1",
          "element": "O",
          "coord": [
            1.888700008392334,
            1.4219000339508057,
            3.917099952697754
          ]
        },
        {
          "atom_index": 581,
          "name": "CG2",
          "element": "C",
          "coord": [
            1.7828999757766724,
            1.4327000379562378,
            4.130099773406982
          ]
        }
      ]
    },
    {
      "id": "M:2245",
      "chain": "M",
      "resseq": 2245,
      "icode": "",
      "resname": "THR",
      "hetflag": " ",
      "sasa": 0.0,
      "atoms": [
        {
          "atom_index": 582,
          "name": "N",
          "element": "N",
          "coord": [
            1.9970999956130981,
            1.6395000219345093,
            4.309299945831299
          ]
        },
        {
          "atom_index": 583,
          "name": "CA",
          "element": "C",
          "coord": [
            2.0381999015808105,
            1.6424000263214111,
            4.4496002197265625
          ]
        },
        {
          "atom_index": 584,
          "name": "C",
          "element": "C",
          "coord": [
            1.9192999601364136,
            1.6217999458312988,
            4.541600227355957
          ]
        },
        {
          "atom_index": 585,
          "name": "O",
          "element": "O",
          "coord": [
            1.8047000169754028,
            1.651900053024292,
            4.5065999031066895
          ]
        },
        {
          "atom_index": 586,
          "name": "CB",
          "element": "C",
          "coord": [
            2.106800079345703,
            1.7741999626159668,
            4.486100196838379
          ]
        },
        {
          "atom_index": 587,
          "name": "OG1",
          "element": "O",
          "coord": [
            2.017699956893921,
            1.882699966430664,
            4.467400074005127
          ]
        },
        {
          "atom_index": 588,
          "name": "CG2",
          "element": "C",
          "coord": [
            2.2320001125335693,
            1.8011000156402588,
            4.402699947357178
          ]
        }
      ]
    },
    {
      "id": "M:2246",
      "chain": "M",
      "resseq": 2246,
      "icode": "",
      "resname": "GLN",
      "hetflag": " ",
      "sasa": 0.0,
      "atoms": [
        {
          "atom_index": 589,
          "name": "N",
          "element": "N",
          "coord": [
            1.9493999481201172,
            1.5714000463485718,
            4.6605000495910645
          ]
        },
        {
          "atom_index": 590,
          "name": "CA",
          "element": "C",
          "coord": [
            1.850100040435791,
            1.541100025177002,
            4.761199951171875
          ]
        },
        {
          "atom_index": 591,
          "name": "C",
          "element": "C",
          "coord": [
            1.916100025177002,
            1.5529999732971191,
            4.898200035095215
          ]
        },
        {
          "atom_index": 592,
          "name": "O",
          "element": "O",
          "coord": [
            2.0380001068115234,
            1.5410000085830688,
            4.910600185394287
          ]
        },
        {
          "atom_index": 593,
          "name": "CB",
          "element": "C",
          "coord": [
            1.7998000383377075,
            1.3984999656677246,
            4.735799789428711
          ]
        },
        {
          "atom_index": 594,
          "name": "CG",
          "element": "C",
          "coord": [
            1.7057000398635864,
            1.3406000137329102,
            4.838200092315674
          ]
        },
        {
          "atom_index": 595,
          "name": "CD",
          "element": "C",
          "coord": [
            1.6719000339508057,
            1.1960999965667725,
            4.806700229644775
          ]
        },
        {
          "atom_index": 596,
          "name": "OE1",
          "element": "O",
          "coord": [
            1.760200023651123,
            1.1161999702453613,
            4.774700164794922
          ]
        },
        {
          "atom_index": 597,
          "name": "NE2",
          "element": "N",
          "coord": [
            1.5439000129699707,
            1.1614999771118164,
            4.8165998458862305
          ]
        }
      ]
    },
    {
      "id": "M:2247",
      "chain": "M",
      "resseq": 2247,
      "icode": "",
      "resname": "GLY",
      "hetflag": " ",
      "sasa": 0.0,
      "atoms": [
        {
          "atom_index": 598,
          "name": "N",
          "element": "N",
          "coord": [
            1.836300015449524,
            1.580399990081787,
            5.000699996948242
          ]
        },
        {
          "atom_index": 599,
          "name": "CA",
          "element": "C",
          "coord": [
            1.8920999765396118,
            1.5895999670028687,
            5.134300231933594
          ]
        },
        {
          "atom_index": 600,
          "name": "C",
          "element": "C",
          "coord": [
            1.8516000509262085,
            1.46589994430542,
            5.212100028991699
          ]
        },
        {
          "atom_index": 601,
          "name": "O",
          "element": "O",
          "coord": [
            1.832200050354004,
            1.3587000370025635,
            5.154600143432617
          ]
        }
      ]
    },
    {
      "id": "M:2248",
      "chain": "M",
      "resseq": 2248,
      "icode": "",
      "resname": "VAL",
      "hetflag": " ",
      "sasa": 0.0,
      "atoms": [
        {
          "atom_index": 602,
          "name": "N",
          "element": "N",
          "coord": [
            1.840499997138977,
            1.479599952697754,
            5.343599796295166
          ]
        },
        {
          "atom_index": 603,
          "name": "CA",
          "element": "C",
          "coord": [
            1.7984999418258667,
            1.3694000244140625,
            5.4293999671936035
          ]
        },
        {
          "atom_index": 604,
          "name": "C",
          "element": "C",
          "coord": [
            1.7391999959945679,
            1.4321000576019287,
            5.553800106048584
          ]
        },
        {
          "atom_index": 605,
          "name": "O",
          "element": "O",
          "coord": [
            1.7497999668121338,
            1.5528000593185425,
            5.57390022277832
          ]
        },
        {
          "atom_index": 606,
          "name": "CB",
          "element": "C",
          "coord": [
            1.917199969291687,
            1.2790000438690186,
            5.474800109863281
          ]
        },
        {
          "atom_index": 607,
          "name": "CG1",
          "element": "C",
          "coord": [
            1.9880000352859497,
            1.2187999486923218,
            5.355000019073486
          ]
        },
        {
          "atom_index": 608,
          "name": "CG2",
          "element": "C",
          "coord": [
            2.0139999389648438,
            1.3590999841690063,
            5.5609002113342285
          ]
        }
      ]
    },
    {
      "id": "M:2249",
      "chain": "M",
      "resseq": 2249,
      "icode": "",
      "resname": "LYS",
      "hetflag": " ",
      "sasa": 1.7725049257278442,
      "atoms": [
        {
          "atom_index": 609,
          "name": "N",
          "element": "N",
          "coord": [
            1.6742000579833984,
            1.3508000373840332,
            5.636000156402588
          ]
        },
        {
          "atom_index": 610,
          "name": "CA",
          "element": "C",
          "coord": [
            1.6195000410079956,
            1.4005000591278076,
            5.761000156402588
          ]
        },
        {
          "atom_index": 611,
          "name": "C",
          "element": "C",
          "coord": [
            1.666599988937378,
            1.3050999641418457,
            5.86929988861084
          ]
        },
        {
          "atom_index": 612,
          "name": "O",
          "element": "O",
          "coord": [
            1.6622999906539917,
            1.1832000017166138,
            5.85230016708374
          ]
        },
        {
          "atom_index": 613,
          "name": "CB",
          "element": "C",
          "coord": [
            1.4664000272750854,
            1.4048999547958374,
            5.757999897003174
          ]
        },
        {
          "atom_index": 614,
          "name": "CG",
          "element": "C",
          "coord": [
            1.4050999879837036,
            1.466599941253662,
            5.883699893951416
          ]
        },
        {
          "atom_index": 615,
          "name": "CD",
          "element": "C",
          "coord": [
            1.256600022315979,
            1.493899941444397,
            5.866300106048584
          ]
        },
        {
          "atom_index": 616,
          "name": "CE",
          "element": "C",
          "coord": [
            1.2019000053405762,
            1.576300024986267,
            5.981900215148926
          ]
        },
        {
          "atom_index": 617,
          "name": "NZ",
          "element": "N",
          "coord": [
            1.059999942779541,
            1.6165000200271606,
            5.95959997177124
          ]
        }
      ]
    },
    {
      "id": "M:2250",
      "chain": "M",
      "resseq": 2250,
      "icode": "",
      "resname": "SER",
      "hetflag": " ",
      "sasa": 0.0,
      "atoms": [
        {
          "atom_index": 618,
          "name": "N",
          "element": "N",
          "coord": [
            1.7151999473571777,
            1.36080002784729,
            5.979300022125244
          ]
        },
        {
          "atom_index": 619,
          "name": "CA",
          "element": "C",
          "coord": [
            1.7619999647140503,
            1.2797000408172607,
            6.0904998779296875
          ]
        },
        {
          "atom_index": 620,
          "name": "C",
          "element": "C",
          "coord": [
            1.6818000078201294,
            1.3253999948501587,
            6.211100101470947
          ]
        },
        {
          "atom_index": 621,
          "name": "O",
          "element": "O",
          "coord": [
            1.6920000314712524,
            1.440600037574768,
            6.2530999183654785
          ]
        },
        {
          "atom_index": 622,
          "name": "CB",
          "element": "C",
          "coord": [
            1.9113999605178833,
            1.302299976348877,
            6.1132001876831055
          ]
        },
        {
          "atom_index": 623,
          "name": "OG",
          "element": "O",
          "coord": [
            1.9622999429702759,
            1.2106000185012817,
            6.208199977874756
          ]
        }
      ]
    },
    {
      "id": "M:2251",
      "chain": "M",
      "resseq": 2251,
      "icode": "",
      "resname": "LEU",
      "hetflag": " ",
      "sasa": 1.6778039932250977,
      "atoms": [
        {
          "atom_index": 624,
          "name": "N",
          "element": "N",
          "coord": [
            1.601099967956543,
            1.2348999977111816,
            6.265399932861328
          ]
        },
        {
          "atom_index": 625,
          "name": "CA",
          "element": "C",
          "coord": [
            1.5152000188827515,
            1.2666000127792358,
            6.378799915313721
          ]
        },
        {
          "atom_index": 626,
          "name": "C",
          "element": "C",
          "coord": [
            1.4186999797821045,
            1.3773000240325928,
            6.33620023727417
          ]
        },
        {
          "atom_index": 627,
          "name": "O",
          "element": "O",
          "coord": [
            1.339400053024292,
            1.3581000566482544,
            6.243899822235107
          ]
        },
        {
          "atom_index": 628,
          "name": "CB",
          "element": "C",
          "coord": [
            1.5992000102996826,
            1.3097000122070312,
            6.500199794769287
          ]
        },
        {
          "atom_index": 629,
          "name": "CG",
          "element": "C",
          "coord": [
            1.6950000524520874,
            1.2027000188827515,
            6.554500102996826
          ]
        },
        {
          "atom_index": 630,
          "name": "CD1",
          "element": "C",
          "coord": [
            1.7684999704360962,
            1.2555999755859375,
            6.67710018157959
          ]
        },
        {
          "atom_index": 631,
          "name": "CD2",
          "element": "C",
          "coord": [
            1.6171000003814697,
            1.0774999856948853,
            6.5904998779296875
          ]
        }
      ]
    },
    {
      "id": "M:2252",
      "chain": "M",
      "resseq": 2252,
      "icode": "",
      "resname": "LEU",
      "hetflag": " ",
      "sasa": 9.840230941772461,
      "atoms": [
        {
          "atom_index": 632,
          "name": "N",
          "element": "N",
          "coord": [
            1.4256000518798828,
            1.4931999444961548,
            6.4008002281188965
          ]
        },
        {
          "atom_index": 633,
          "name": "CA",
          "element": "C",
          "coord": [
            1.336899995803833,
            1.6039999723434448,
            6.366499900817871
          ]
        },
        {
          "atom_index": 634,
          "name": "C",
          "element": "C",
          "coord": [
            1.4072999954223633,
            1.7080999612808228,
            6.279399871826172
          ]
        },
        {
          "atom_index": 635,
          "name": "O",
          "element": "O",
          "coord": [
            1.350100040435791,
            1.812399983406067,
            6.245699882507324
          ]
        },
        {
          "atom_index": 636,
          "name": "CB",
          "element": "C",
          "coord": [
            1.2908999919891357,
            1.676800012588501,
            6.4934000968933105
          ]
        },
        {
          "atom_index": 637,
          "name": "CG",
          "element": "C",
          "coord": [
            1.2315000295639038,
            1.5915000438690186,
            6.604499816894531
          ]
        },
        {
          "atom_index": 638,
          "name": "CD1",
          "element": "C",
          "coord": [
            1.197700023651123,
            1.6756999492645264,
            6.728899955749512
          ]
        },
        {
          "atom_index": 639,
          "name": "CD2",
          "element": "C",
          "coord": [
            1.1016000509262085,
            1.5231000185012817,
            6.563799858093262
          ]
        }
      ]
    },
    {
      "id": "M:2253",
      "chain": "M",
      "resseq": 2253,
      "icode": "",
      "resname": "THR",
      "hetflag": " ",
      "sasa": 0.03152985870838165,
      "atoms": [
        {
          "atom_index": 640,
          "name": "N",
          "element": "N",
          "coord": [
            1.5300999879837036,
            1.6789000034332275,
            6.241199970245361
          ]
        },
        {
          "atom_index": 641,
          "name": "CA",
          "element": "C",
          "coord": [
            1.611299991607666,
            1.7776000499725342,
            6.168600082397461
          ]
        },
        {
          "atom_index": 642,
          "name": "C",
          "element": "C",
          "coord": [
            1.6333999633789062,
            1.746399998664856,
            6.020400047302246
          ]
        },
        {
          "atom_index": 643,
          "name": "O",
          "element": "O",
          "coord": [
            1.6950000524520874,
            1.6454999446868896,
            5.983699798583984
          ]
        },
        {
          "atom_index": 644,
          "name": "CB",
          "element": "C",
          "coord": [
            1.7491999864578247,
            1.788599967956543,
            6.2322998046875
          ]
        },
        {
          "atom_index": 645,
          "name": "OG1",
          "element": "O",
          "coord": [
            1.7352999448776245,
            1.8158999681472778,
            6.370999813079834
          ]
        },
        {
          "atom_index": 646,
          "name": "CG2",
          "element": "C",
          "coord": [
            1.8336000442504883,
            1.9003000259399414,
            6.171299934387207
          ]
        }
      ]
    },
    {
      "id": "M:2254",
      "chain": "M",
      "resseq": 2254,
      "icode": "",
      "resname": "SER",
      "hetflag": " ",
      "sasa": 0.0,
      "atoms": [
        {
          "atom_index": 647,
          "name": "N",
          "element": "N",
          "coord": [
            1.5825999975204468,
            1.8378000259399414,
            5.939700126647949
          ]
        },
        {
          "atom_index": 648,
          "name": "CA",
          "element": "C",
          "coord": [
            1.6018999814987183,
            1.8343000411987305,
            5.795199871063232
          ]
        },
        {
          "atom_index": 649,
          "name": "C",
          "element": "C",
          "coord": [
            1.7453999519348145,
            1.878000020980835,
            5.769100189208984
          ]
        },
        {
          "atom_index": 650,
          "name": "O",
          "element": "O",
          "coord": [
            1.7990000247955322,
            1.9652999639511108,
            5.838200092315674
          ]
        },
        {
          "atom_index": 651,
          "name": "CB",
          "element": "C",
          "coord": [
            1.5048999786376953,
            1.931399941444397,
            5.727399826049805
          ]
        },
        {
          "atom_index": 652,
          "name": "OG",
          "element": "O",
          "coord": [
            1.532099962234497,
            2.0643999576568604,
            5.770299911499023
          ]
        }
      ]
    },
    {
      "id": "M:2255",
      "chain": "M",
      "resseq": 2255,
      "icode": "",
      "resname": "MET",
      "hetflag": " ",
      "sasa": 0.0,
      "atoms": [
        {
          "atom_index": 653,
          "name": "N",
          "element": "N",
          "coord": [
            1.807800054550171,
            1.8150999546051025,
            5.669000148773193
          ]
        },
        {
          "atom_index": 654,
          "name": "CA",
          "element": "C",
          "coord": [
            1.945099949836731,
            1.850100040435791,
            5.635499954223633
          ]
        },
        {
          "atom_index": 655,
          "name": "C",
          "element": "C",
          "coord": [
            1.9574999809265137,
            1.8467999696731567,
            5.484499931335449
          ]
        },
        {
          "atom_index": 656,
          "name": "O",
          "element": "O",
          "coord": [
            1.9417999982833862,
            1.7412999868392944,
            5.423299789428711
          ]
        },
        {
          "atom_index": 657,
          "name": "CB",
          "element": "C",
          "coord": [
            2.044100046157837,
            1.750599980354309,
            5.696800231933594
          ]
        },
        {
          "atom_index": 658,
          "name": "CG",
          "element": "C",
          "coord": [
            2.0353000164031982,
            1.7380000352859497,
            5.848599910736084
          ]
        },
        {
          "atom_index": 659,
          "name": "SD",
          "element": "S",
          "coord": [
            2.1644999980926514,
            1.6282999515533447,
            5.9116997718811035
          ]
        },
        {
          "atom_index": 660,
          "name": "CE",
          "element": "C",
          "coord": [
            2.097100019454956,
            1.4697999954223633,
            5.873600006103516
          ]
        }
      ]
    },
    {
      "id": "M:2256",
      "chain": "M",
      "resseq": 2256,
      "icode": "",
      "resname": "TYR",
      "hetflag": " ",
      "sasa": 0.0630597174167633,
      "atoms": [
        {
          "atom_index": 661,
          "name": "N",
          "element": "N",
          "coord": [
            1.9850000143051147,
            1.9617999792099,
            5.424099922180176
          ]
        },
        {
          "atom_index": 662,
          "name": "CA",
          "element": "C",
          "coord": [
            1.9976999759674072,
            1.9663000106811523,
            5.279300212860107
          ]
        },
        {
          "atom_index": 663,
          "name": "C",
          "element": "C",
          "coord": [
            2.072700023651123,
            2.0880000591278076,
            5.228700160980225
          ]
        },
        {
          "atom_index": 664,
          "name": "O",
          "element": "O",
          "coord": [
            2.0848000049591064,
            2.1895999908447266,
            5.297399997711182
          ]
        },
        {
          "atom_index": 665,
          "name": "CB",
          "element": "C",
          "coord": [
            1.8592000007629395,
            1.9594999551773071,
            5.214200019836426
          ]
        },
        {
          "atom_index": 666,
          "name": "CG",
          "element": "C",
          "coord": [
            1.7615000009536743,
            2.0683999061584473,
            5.254499912261963
          ]
        },
        {
          "atom_index": 667,
          "name": "CD1",
          "element": "C",
          "coord": [
            1.757699966430664,
            2.1903998851776123,
            5.187099933624268
          ]
        },
        {
          "atom_index": 668,
          "name": "CD2",
          "element": "C",
          "coord": [
            1.669100046157837,
            2.046999931335449,
            5.357100009918213
          ]
        },
        {
          "atom_index": 669,
          "name": "CE1",
          "element": "C",
          "coord": [
            1.663100004196167,
            2.2883999347686768,
            5.219900131225586
          ]
        },
        {
          "atom_index": 670,
          "name": "CE2",
          "element": "C",
          "coord": [
            1.5746999979019165,
            2.143699884414673,
            5.390600204467773
          ]
        },
        {
          "atom_index": 671,
          "name": "CZ",
          "element": "C",
          "coord": [
            1.5719000101089478,
            2.2639999389648438,
            5.321700096130371
          ]
        },
        {
          "atom_index": 672,
          "name": "OH",
          "element": "O",
          "coord": [
            1.476699948310852,
            2.3589999675750732,
            5.352700233459473
          ]
        }
      ]
    },
    {
      "id": "M:2257",
      "chain": "M",
      "resseq": 2257,
      "icode": "",
      "resname": "VAL",
      "hetflag": " ",
      "sasa": 0.0,
      "atoms": [
        {
          "atom_index": 673,
          "name": "N",
          "element": "N",
          "coord": [
            2.124000072479248,
            2.0750999450683594,
            5.10699987411499
          ]
        },
        {
          "atom_index": 674,
          "name": "CA",
          "element": "C",
          "coord": [
            2.1986000537872314,
            2.180999994277954,
            5.041100025177002
          ]
        },
        {
          "atom_index": 675,
          "name": "C",
          "element": "C",
          "coord": [
            2.101599931716919,
            2.2644999027252197,
            4.957399845123291
          ]
        },
        {
          "atom_index": 676,
          "name": "O",
          "element": "O",
          "coord": [
            2.0288000106811523,
            2.210400104522705,
            4.873899936676025
          ]
        },
        {
          "atom_index": 677,
          "name": "CB",
          "element": "C",
          "coord": [
            2.3071000576019287,
            2.1198999881744385,
            4.94980001449585
          ]
        },
        {
          "atom_index": 678,
          "name": "CG1",
          "element": "C",
          "coord": [
            2.380500078201294,
            2.2295000553131104,
            4.873799800872803
          ]
        },
        {
          "atom_index": 679,
          "name": "CG2",
          "element": "C",
          "coord": [
            2.4045000076293945,
            2.0378000736236572,
            5.03380012512207
          ]
        }
      ]
    },
    {
      "id": "M:2258",
      "chain": "M",
      "resseq": 2258,
      "icode": "",
      "resname": "LYS",
      "hetflag": " ",
      "sasa": 2.8803205490112305,
      "atoms": [
        {
          "atom_index": 680,
          "name": "N",
          "element": "N",
          "coord": [
            2.1005001068115234,
            2.395900011062622,
            4.980899810791016
          ]
        },
        {
          "atom_index": 681,
          "name": "CA",
          "element": "C",
          "coord": [
            2.0127999782562256,
            2.487799882888794,
            4.907800197601318
          ]
        },
        {
          "atom_index": 682,
          "name": "C",
          "element": "C",
          "coord": [
            2.075000047683716,
            2.539599895477295,
            4.7789998054504395
          ]
        },
        {
          "atom_index": 683,
          "name": "O",
          "element": "O",
          "coord": [
            2.005500078201294,
            2.5578999519348145,
            4.679200172424316
          ]
        },
        {
          "atom_index": 684,
          "name": "CB",
          "element": "C",
          "coord": [
            1.9759999513626099,
            2.6087000370025635,
            4.99429988861084
          ]
        },
        {
          "atom_index": 685,
          "name": "CG",
          "element": "C",
          "coord": [
            1.8883999586105347,
            2.578700065612793,
            5.113900184631348
          ]
        },
        {
          "atom_index": 686,
          "name": "CD",
          "element": "C",
          "coord": [
            1.8423999547958374,
            2.7079999446868896,
            5.179999828338623
          ]
        },
        {
          "atom_index": 687,
          "name": "CE",
          "element": "C",
          "coord": [
            1.9601999521255493,
            2.79259991645813,
            5.224299907684326
          ]
        },
        {
          "atom_index": 688,
          "name": "NZ",
          "element": "N",
          "coord": [
            1.9157999753952026,
            2.918800115585327,
            5.29040002822876
          ]
        }
      ]
    },
    {
      "id": "M:2259",
      "chain": "M",
      "resseq": 2259,
      "icode": "",
      "resname": "GLU",
      "hetflag": " ",
      "sasa": 0.8513062000274658,
      "atoms": [
        {
          "atom_index": 689,
          "name": "N",
          "element": "N",
          "coord": [
            2.2051000595092773,
            2.566499948501587,
            4.782700061798096
          ]
        },
        {
          "atom_index": 690,
          "name": "CA",
          "element": "C",
          "coord": [
            2.2769999504089355,
            2.6166999340057373,
            4.665900230407715
          ]
        },
        {
          "atom_index": 691,
          "name": "C",
          "element": "C",
          "coord": [
            2.412400007247925,
            2.5494000911712646,
            4.656499862670898
          ]
        },
        {
          "atom_index": 692,
          "name": "O",
          "element": "O",
          "coord": [
            2.473599910736084,
            2.5162999629974365,
            4.7581000328063965
          ]
        },
        {
          "atom_index": 693,
          "name": "CB",
          "element": "C",
          "coord": [
            2.299499988555908,
            2.767699956893921,
            4.6753997802734375
          ]
        },
        {
          "atom_index": 694,
          "name": "CG",
          "element": "C",
          "coord": [
            2.174099922180176,
            2.851099967956543,
            4.687600135803223
          ]
        },
        {
          "atom_index": 695,
          "name": "CD",
          "element": "C",
          "coord": [
            2.2065000534057617,
            2.998300075531006,
            4.700799942016602
          ]
        },
        {
          "atom_index": 696,
          "name": "OE1",
          "element": "O",
          "coord": [
            2.288300037384033,
            3.032599925994873,
            4.788700103759766
          ]
        },
        {
          "atom_index": 697,
          "name": "OE2",
          "element": "O",
          "coord": [
            2.15120005607605,
            3.079200029373169,
            4.623799800872803
          ]
        }
      ]
    },
    {
      "id": "M:2260",
      "chain": "M",
      "resseq": 2260,
      "icode": "",
      "resname": "PHE",
      "hetflag": " ",
      "sasa": 0.0,
      "atoms": [
        {
          "atom_index": 698,
          "name": "N",
          "element": "N",
          "coord": [
            2.460700035095215,
            2.5318000316619873,
            4.53410005569458
          ]
        },
        {
          "atom_index": 699,
          "name": "CA",
          "element": "C",
          "coord": [
            2.5897998809814453,
            2.468899965286255,
            4.513800144195557
          ]
        },
        {
          "atom_index": 700,
          "name": "C",
          "element": "C",
          "coord": [
            2.653899908065796,
            2.508500099182129,
            4.38129997253418
          ]
        },
        {
          "atom_index": 701,
          "name": "O",
          "element": "O",
          "coord": [
            2.588900089263916,
            2.56469988822937,
            4.2932000160217285
          ]
        },
        {
          "atom_index": 702,
          "name": "CB",
          "element": "C",
          "coord": [
            2.5745999813079834,
            2.3159000873565674,
            4.5218000411987305
          ]
        },
        {
          "atom_index": 703,
          "name": "CG",
          "element": "C",
          "coord": [
            2.485599994659424,
            2.2565999031066895,
            4.41480016708374
          ]
        },
        {
          "atom_index": 704,
          "name": "CD1",
          "element": "C",
          "coord": [
            2.5374999046325684,
            2.2207999229431152,
            4.2906999588012695
          ]
        },
        {
          "atom_index": 705,
          "name": "CD2",
          "element": "C",
          "coord": [
            2.3499999046325684,
            2.2356998920440674,
            4.438499927520752
          ]
        },
        {
          "atom_index": 706,
          "name": "CE1",
          "element": "C",
          "coord": [
            2.4556000232696533,
            2.1649999618530273,
            4.191699981689453
          ]
        },
        {
          "atom_index": 707,
          "name": "CE2",
          "element": "C",
          "coord": [
            2.2674999237060547,
            2.1800999641418457,
            4.340199947357178
          ]
        },
        {
          "atom_index": 708,
          "name": "CZ",
          "element": "C",
          "coord": [
            2.32069993019104,
            2.1447999477386475,
            4.216599941253662
          ]
        }
      ]
    },
    {
      "id": "M:2261",
      "chain": "M",
      "resseq": 2261,
      "icode": "",
      "resname": "LEU",
      "hetflag": " ",
      "sasa": 0.0,
      "atoms": [
        {
          "atom_index": 709,
          "name": "N",
          "element": "N",
          "coord": [
            2.782900094985962,
            2.48009991645813,
            4.36959981918335
          ]
        },
        {
          "atom_index": 710,
          "name": "CA",
          "element": "C",
          "coord": [
            2.857100009918213,
            2.5076000690460205,
            4.247799873352051
          ]
        },
        {
          "atom_index": 711,
          "name": "C",
          "element": "C",
          "coord": [
            2.8991000652313232,
            2.3722000122070312,
            4.1930999755859375
          ]
        },
        {
          "atom_index": 712,
          "name": "O",
          "element": "O",
          "coord": [
            2.891700029373169,
            2.271199941635132,
            4.263199806213379
          ]
        },
        {
          "atom_index": 713,
          "name": "CB",
          "element": "C",
          "coord": [
            2.9837000370025635,
            2.58870005607605,
            4.277299880981445
          ]
        },
        {
          "atom_index": 714,
          "name": "CG",
          "element": "C",
          "coord": [
            2.975399971008301,
            2.7109999656677246,
            4.368299961090088
          ]
        },
        {
          "atom_index": 715,
          "name": "CD1",
          "element": "C",
          "coord": [
            3.114799976348877,
            2.772599935531616,
            4.381899833679199
          ]
        },
        {
          "atom_index": 716,
          "name": "CD2",
          "element": "C",
          "coord": [
            2.8773999214172363,
            2.8117001056671143,
            4.311200141906738
          ]
        }
      ]
    },
    {
      "id": "M:2262",
      "chain": "M",
      "resseq": 2262,
      "icode": "",
      "resname": "ILE",
      "hetflag": " ",
      "sasa": 0.0,
      "atoms": [
        {
          "atom_index": 717,
          "name": "N",
          "element": "N",
          "coord": [
            2.9423000812530518,
            2.371000051498413,
            4.067699909210205
          ]
        },
        {
          "atom_index": 718,
          "name": "CA",
          "element": "C",
          "coord": [
            2.990299940109253,
            2.249300003051758,
            4.003900051116943
          ]
        },
        {
          "atom_index": 719,
          "name": "C",
          "element": "C",
          "coord": [
            3.1245999336242676,
            2.2788000106811523,
            3.9395999908447266
          ]
        },
        {
          "atom_index": 720,
          "name": "O",
          "element": "O",
          "coord": [
            3.144200086593628,
            2.385999917984009,
            3.8828999996185303
          ]
        },
        {
          "atom_index": 721,
          "name": "CB",
          "element": "C",
          "coord": [
            2.8940999507904053,
            2.200000047683716,
            3.8931000232696533
          ]
        },
        {
          "atom_index": 722,
          "name": "CG1",
          "element": "C",
          "coord": [
            2.7662999629974365,
            2.1447999477386475,
            3.956399917602539
          ]
        },
        {
          "atom_index": 723,
          "name": "CG2",
          "element": "C",
          "coord": [
            2.9626998901367188,
            2.0933001041412354,
            3.8060998916625977
          ]
        },
        {
          "atom_index": 724,
          "name": "CD1",
          "element": "C",
          "coord": [
            2.661600112915039,
            2.1029000282287598,
            3.8564999103546143
          ]
        }
      ]
    },
    {
      "id": "M:2263",
      "chain": "M",
      "resseq": 2263,
      "icode": "",
      "resname": "SER",
      "hetflag": " ",
      "sasa": 0.0,
      "atoms": [
        {
          "atom_index": 725,
          "name": "N",
          "element": "N",
          "coord": [
            3.2186999320983887,
            2.186199903488159,
            3.9526000022888184
          ]
        },
        {
          "atom_index": 726,
          "name": "CA",
          "element": "C",
          "coord": [
            3.347100019454956,
            2.2028000354766846,
            3.886199951171875
          ]
        },
        {
          "atom_index": 727,
          "name": "C",
          "element": "C",
          "coord": [
            3.377500057220459,
            2.0689001083374023,
            3.8208000659942627
          ]
        },
        {
          "atom_index": 728,
          "name": "O",
          "element": "O",
          "coord": [
            3.321500062942505,
            1.9651999473571777,
            3.859499931335449
          ]
        },
        {
          "atom_index": 729,
          "name": "CB",
          "element": "C",
          "coord": [
            3.458400011062622,
            2.243799924850464,
            3.9839000701904297
          ]
        },
        {
          "atom_index": 730,
          "name": "OG",
          "element": "O",
          "coord": [
            3.489300012588501,
            2.142199993133545,
            4.077099800109863
          ]
        }
      ]
    },
    {
      "id": "M:2264",
      "chain": "M",
      "resseq": 2264,
      "icode": "",
      "resname": "SER",
      "hetflag": " ",
      "sasa": 0.0,
      "atoms": [
        {
          "atom_index": 731,
          "name": "N",
          "element": "N",
          "coord": [
            3.463200092315674,
            2.0710999965667725,
            3.7197000980377197
          ]
        },
        {
          "atom_index": 732,
          "name": "CA",
          "element": "C",
          "coord": [
            3.4990999698638916,
            1.9493999481201172,
            3.6486001014709473
          ]
        },
        {
          "atom_index": 733,
          "name": "C",
          "element": "C",
          "coord": [
            3.6470000743865967,
            1.9493000507354736,
            3.614500045776367
          ]
        },
        {
          "atom_index": 734,
          "name": "O",
          "element": "O",
          "coord": [
            3.7121999263763428,
            2.0539000034332275,
            3.615000009536743
          ]
        },
        {
          "atom_index": 735,
          "name": "CB",
          "element": "C",
          "coord": [
            3.4158999919891357,
            1.9359999895095825,
            3.520699977874756
          ]
        },
        {
          "atom_index": 736,
          "name": "OG",
          "element": "O",
          "coord": [
            3.42930006980896,
            2.0508999824523926,
            3.438800096511841
          ]
        }
      ]
    },
    {
      "id": "M:2265",
      "chain": "M",
      "resseq": 2265,
      "icode": "",
      "resname": "SER",
      "hetflag": " ",
      "sasa": 0.0,
      "atoms": [
        {
          "atom_index": 737,
          "name": "N",
          "element": "N",
          "coord": [
            3.6988000869750977,
            1.8307000398635864,
            3.585599899291992
          ]
        },
        {
          "atom_index": 738,
          "name": "CA",
          "element": "C",
          "coord": [
            3.839200019836426,
            1.8143999576568604,
            3.552500009536743
          ]
        },
        {
          "atom_index": 739,
          "name": "C",
          "element": "C",
          "coord": [
            3.857800006866455,
            1.6884000301361084,
            3.469899892807007
          ]
        },
        {
          "atom_index": 740,
          "name": "O",
          "element": "O",
          "coord": [
            3.7780001163482666,
            1.5951000452041626,
            3.4786999225616455
          ]
        },
        {
          "atom_index": 741,
          "name": "CB",
          "element": "C",
          "coord": [
            3.9223999977111816,
            1.8037999868392944,
            3.6802000999450684
          ]
        },
        {
          "atom_index": 742,
          "name": "OG",
          "element": "O",
          "coord": [
            4.059299945831299,
            1.782099962234497,
            3.6501998901367188
          ]
        }
      ]
    },
    {
      "id": "M:2266",
      "chain": "M",
      "resseq": 2266,
      "icode": "",
      "resname": "GLN",
      "hetflag": " ",
      "sasa": 0.5477772355079651,
      "atoms": [
        {
          "atom_index": 743,
          "name": "N",
          "element": "N",
          "coord": [
            3.9637999534606934,
            1.686400055885315,
            3.390199899673462
          ]
        },
        {
          "atom_index": 744,
          "name": "CA",
          "element": "C",
          "coord": [
            3.9951000213623047,
            1.5714000463485718,
            3.306299924850464
          ]
        },
        {
          "atom_index": 745,
          "name": "C",
          "element": "C",
          "coord": [
            4.097700119018555,
            1.4815000295639038,
            3.373699903488159
          ]
        },
        {
          "atom_index": 746,
          "name": "O",
          "element": "O",
          "coord": [
            4.09119987487793,
            1.3589999675750732,
            3.36299991607666
          ]
        },
        {
          "atom_index": 747,
          "name": "CB",
          "element": "C",
          "coord": [
            4.049300193786621,
            1.6180000305175781,
            3.1712000370025635
          ]
        },
        {
          "atom_index": 748,
          "name": "CG",
          "element": "C",
          "coord": [
            3.9419000148773193,
            1.6627999544143677,
            3.074199914932251
          ]
        },
        {
          "atom_index": 749,
          "name": "CD",
          "element": "C",
          "coord": [
            3.8489999771118164,
            1.5494999885559082,
            3.035799980163574
          ]
        },
        {
          "atom_index": 750,
          "name": "OE1",
          "element": "O",
          "coord": [
            3.8917999267578125,
            1.4493999481201172,
            2.978600025177002
          ]
        },
        {
          "atom_index": 751,
          "name": "NE2",
          "element": "N",
          "coord": [
            3.721100091934204,
            1.5644999742507935,
            3.067699909210205
          ]
        }
      ]
    },
    {
      "id": "M:2267",
      "chain": "M",
      "resseq": 2267,
      "icode": "",
      "resname": "ASP",
      "hetflag": " ",
      "sasa": 1.9057680368423462,
      "atoms": [
        {
          "atom_index": 752,
          "name": "N",
          "element": "N",
          "coord": [
            4.192299842834473,
            1.5433000326156616,
            3.44350004196167
          ]
        },
        {
          "atom_index": 753,
          "name": "CA",
          "element": "C",
          "coord": [
            4.297800064086914,
            1.4697999954223633,
            3.511899948120117
          ]
        },
        {
          "atom_index": 754,
          "name": "C",
          "element": "C",
          "coord": [
            4.271500110626221,
            1.454300045967102,
            3.661400079727173
          ]
        },
        {
          "atom_index": 755,
          "name": "O",
          "element": "O",
          "coord": [
            4.3231000900268555,
            1.3624999523162842,
            3.725100040435791
          ]
        },
        {
          "atom_index": 756,
          "name": "CB",
          "element": "C",
          "coord": [
            4.431600093841553,
            1.5400999784469604,
            3.4897000789642334
          ]
        },
        {
          "atom_index": 757,
          "name": "CG",
          "element": "C",
          "coord": [
            4.4217000007629395,
            1.6904000043869019,
            3.5069000720977783
          ]
        },
        {
          "atom_index": 758,
          "name": "OD1",
          "element": "O",
          "coord": [
            4.3790998458862305,
            1.7353999614715576,
            3.615299940109253
          ]
        },
        {
          "atom_index": 759,
          "name": "OD2",
          "element": "O",
          "coord": [
            4.456200122833252,
            1.7634999752044678,
            3.4117000102996826
          ]
        }
      ]
    },
    {
      "id": "M:2268",
      "chain": "M",
      "resseq": 2268,
      "icode": "",
      "resname": "GLY",
      "hetflag": " ",
      "sasa": 0.0,
      "atoms": [
        {
          "atom_index": 760,
          "name": "N",
          "element": "N",
          "coord": [
            4.191199779510498,
            1.5443999767303467,
            3.716900110244751
          ]
        },
        {
          "atom_index": 761,
          "name": "CA",
          "element": "C",
          "coord": [
            4.160399913787842,
            1.538100004196167,
            3.8584001064300537
          ]
        },
        {
          "atom_index": 762,
          "name": "C",
          "element": "C",
          "coord": [
            4.244699954986572,
            1.6331000328063965,
            3.941499948501587
          ]
        },
        {
          "atom_index": 763,
          "name": "O",
          "element": "O",
          "coord": [
            4.240099906921387,
            1.6289000511169434,
            4.064300060272217
          ]
        }
      ]
    },
    {
      "id": "M:2269",
      "chain": "M",
      "resseq": 2269,
      "icode": "",
      "resname": "HIS",
      "hetflag": " ",
      "sasa": 5.94185733795166,
      "atoms": [
        {
          "atom_index": 764,
          "name": "N",
          "element": "N",
          "coord": [
            4.321499824523926,
            1.7187000513076782,
            3.8745999336242676
          ]
        },
        {
          "atom_index": 765,
          "name": "CA",
          "element": "C",
          "coord": [
            4.406899929046631,
            1.8154000043869019,
            3.9433000087738037
          ]
        },
        {
          "atom_index": 766,
          "name": "C",
          "element": "C",
          "coord": [
            4.368599891662598,
            1.958899974822998,
            3.9086999893188477
          ]
        },
        {
          "atom_index": 767,
          "name": "O",
          "element": "O",
          "coord": [
            4.364200115203857,
            2.0457000732421875,
            3.996000051498413
          ]
        },
        {
          "atom_index": 768,
          "name": "CB",
          "element": "C",
          "coord": [
            4.553899765014648,
            1.7918000221252441,
            3.9072000980377197
          ]
        },
        {
          "atom_index": 769,
          "name": "CG",
          "element": "C",
          "coord": [
            4.6016998291015625,
            1.6531000137329102,
            3.936300039291382
          ]
        },
        {
          "atom_index": 770,
          "name": "ND1",
          "element": "N",
          "coord": [
            4.563300132751465,
            1.5437999963760376,
            3.861799955368042
          ]
        },
        {
          "atom_index": 771,
          "name": "CD2",
          "element": "C",
          "coord": [
            4.683899879455566,
            1.6055999994277954,
            4.033100128173828
          ]
        },
        {
          "atom_index": 772,
          "name": "CE1",
          "element": "C",
          "coord": [
            4.619699954986572,
            1.434999942779541,
            3.911099910736084
          ]
        },
        {
          "atom_index": 773,
          "name": "NE2",
          "element": "N",
          "coord": [
            4.693299770355225,
            1.4696999788284302,
            4.015100002288818
          ]
        }
      ]
    },
    {
      "id": "M:2270",
      "chain": "M",
      "resseq": 2270,
      "icode": "",
      "resname": "GLN",
      "hetflag": " ",
      "sasa": 7.0846967697143555,
      "atoms": [
        {
          "atom_index": 774,
          "name": "N",
          "element": "N",
          "coord": [
            4.34250020980835,
            1.9835000038146973,
            3.7808001041412354
          ]
        },
        {
          "atom_index": 775,
          "name": "CA",
          "element": "C",
          "coord": [
            4.302999973297119,
            2.1159000396728516,
            3.733299970626831
          ]
        },
        {
          "atom_index": 776,
          "name": "C",
          "element": "C",
          "coord": [
            4.151000022888184,
            2.1203999519348145,
            3.7272000312805176
          ]
        },
        {
          "atom_index": 777,
          "name": "O",
          "element": "O",
          "coord": [
            4.090099811553955,
            2.048099994659424,
            3.6484999656677246
          ]
        },
        {
          "atom_index": 778,
          "name": "CB",
          "element": "C",
          "coord": [
            4.360400199890137,
            2.141400098800659,
            3.593600034713745
          ]
        },
        {
          "atom_index": 779,
          "name": "CG",
          "element": "C",
          "coord": [
            4.510200023651123,
            2.16759991645813,
            3.5905001163482666
          ]
        },
        {
          "atom_index": 780,
          "name": "CD",
          "element": "C",
          "coord": [
            4.546199798583984,
            2.30430006980896,
            3.645900011062622
          ]
        },
        {
          "atom_index": 781,
          "name": "OE1",
          "element": "O",
          "coord": [
            4.510499954223633,
            2.4075000286102295,
            3.588200092315674
          ]
        },
        {
          "atom_index": 782,
          "name": "NE2",
          "element": "N",
          "coord": [
            4.616799831390381,
            2.305799961090088,
            3.7583000659942627
          ]
        }
      ]
    },
    {
      "id": "M:2271",
      "chain": "M",
      "resseq": 2271,
      "icode": "",
      "resname": "TRP",
      "hetflag": " ",
      "sasa": 0.0,
      "atoms": [
        {
          "atom_index": 783,
          "name": "N",
          "element": "N",
          "coord": [
            4.089799880981445,
            2.2047998905181885,
            3.809799909591675
          ]
        },
        {
          "atom_index": 784,
          "name": "CA",
          "element": "C",
          "coord": [
            3.9440999031066895,
            2.214900016784668,
            3.8125
          ]
        },
        {
          "atom_index": 785,
          "name": "C",
          "element": "C",
          "coord": [
            3.8898000717163086,
            2.3469998836517334,
            3.760499954223633
          ]
        },
        {
          "atom_index": 786,
          "name": "O",
          "element": "O",
          "coord": [
            3.9491000175476074,
            2.452699899673462,
            3.7815001010894775
          ]
        },
        {
          "atom_index": 787,
          "name": "CB",
          "element": "C",
          "coord": [
            3.891900062561035,
            2.192199945449829,
            3.954699993133545
          ]
        },
        {
          "atom_index": 788,
          "name": "CG",
          "element": "C",
          "coord": [
            3.9291999340057373,
            2.059000015258789,
            4.0096001625061035
          ]
        },
        {
          "atom_index": 789,
          "name": "CD1",
          "element": "C",
          "coord": [
            4.047299861907959,
            2.025099992752075,
            4.069499969482422
          ]
        },
        {
          "atom_index": 790,
          "name": "CD2",
          "element": "C",
          "coord": [
            3.8517000675201416,
            1.9387999773025513,
            4.002299785614014
          ]
        },
        {
          "atom_index": 791,
          "name": "NE1",
          "element": "N",
          "coord": [
            4.048099994659424,
            1.8911999464035034,
            4.099599838256836
          ]
        },
        {
          "atom_index": 792,
          "name": "CE2",
          "element": "C",
          "coord": [
            3.9296000003814697,
            1.8357000350952148,
            4.0594000816345215
          ]
        },
        {
          "atom_index": 793,
          "name": "CE3",
          "element": "C",
          "coord": [
            3.724100112915039,
            1.9079999923706055,
            3.952699899673462
          ]
        },
        {
          "atom_index": 794,
          "name": "CZ2",
          "element": "C",
          "coord": [
            3.884200096130371,
            1.7036999464035034,
            4.068399906158447
          ]
        },
        {
          "atom_index": 795,
          "name": "CZ3",
          "element": "C",
          "coord": [
            3.678999900817871,
            1.7767000198364258,
            3.9614999294281006
          ]
        },
        {
          "atom_index": 796,
          "name": "CH2",
          "element": "C",
          "coord": [
            3.759200096130371,
            1.6761000156402588,
            4.018899917602539
          ]
        }
      ]
    },
    {
      "id": "M:2272",
      "chain": "M",
      "resseq": 2272,
      "icode": "",
      "resname": "THR",
      "hetflag": " ",
      "sasa": 0.2889179587364197,
      "atoms": [
        {
          "atom_index": 797,
          "name": "N",
          "element": "N",
          "coord": [
            3.7751998901367188,
            2.339900016784668,
            3.6937999725341797
          ]
        },
        {
          "atom_index": 798,
          "name": "CA",
          "element": "C",
          "coord": [
            3.711199998855591,
            2.4586000442504883,
            3.63919997215271
          ]
        },
        {
          "atom_index": 799,
          "name": "C",
          "element": "C",
          "coord": [
            3.563999891281128,
            2.463099956512451,
            3.6786000728607178
          ]
        },
        {
          "atom_index": 800,
          "name": "O",
          "element": "O",
          "coord": [
            3.491499900817871,
            2.365000009536743,
            3.662100076675415
          ]
        },
        {
          "atom_index": 801,
          "name": "CB",
          "element": "C",
          "coord": [
            3.7207000255584717,
            2.461400032043457,
            3.48580002784729
          ]
        },
        {
          "atom_index": 802,
          "name": "OG1",
          "element": "O",
          "coord": [
            3.8566999435424805,
            2.441800117492676,
            3.446500062942505
          ]
        },
        {
          "atom_index": 803,
          "name": "CG2",
          "element": "C",
          "coord": [
            3.672100067138672,
            2.5952000617980957,
            3.4316999912261963
          ]
        }
      ]
    },
    {
      "id": "M:2273",
      "chain": "M",
      "resseq": 2273,
      "icode": "",
      "resname": "LEU",
      "hetflag": " ",
      "sasa": 0.03226546198129654,
      "atoms": [
        {
          "atom_index": 804,
          "name": "N",
          "element": "N",
          "coord": [
            3.5209999084472656,
            2.577199935913086,
            3.731100082397461
          ]
        },
        {
          "atom_index": 805,
          "name": "CA",
          "element": "C",
          "coord": [
            3.3824000358581543,
            2.595099925994873,
            3.7716000080108643
          ]
        },
        {
          "atom_index": 806,
          "name": "C",
          "element": "C",
          "coord": [
            3.291300058364868,
            2.6077001094818115,
            3.6505000591278076
          ]
        },
        {
          "atom_index": 807,
          "name": "O",
          "element": "O",
          "coord": [
            3.3331000804901123,
            2.652600049972534,
            3.5436999797821045
          ]
        },
        {
          "atom_index": 808,
          "name": "CB",
          "element": "C",
          "coord": [
            3.3675999641418457,
            2.7202999591827393,
            3.8589000701904297
          ]
        },
        {
          "atom_index": 809,
          "name": "CG",
          "element": "C",
          "coord": [
            3.4223999977111816,
            2.7116000652313232,
            4.001500129699707
          ]
        },
        {
          "atom_index": 810,
          "name": "CD1",
          "element": "C",
          "coord": [
            3.4268999099731445,
            2.850600004196167,
            4.063300132751465
          ]
        },
        {
          "atom_index": 811,
          "name": "CD2",
          "element": "C",
          "coord": [
            3.3350000381469727,
            2.618799924850464,
            4.084499835968018
          ]
        }
      ]
    },
    {
      "id": "M:2274",
      "chain": "M",
      "resseq": 2274,
      "icode": "",
      "resname": "PHE",
      "hetflag": " ",
      "sasa": 0.0,
      "atoms": [
        {
          "atom_index": 812,
          "name": "N",
          "element": "N",
          "coord": [
            3.166300058364868,
            2.566499948501587,
            3.667799949645996
          ]
        },
        {
          "atom_index": 813,
          "name": "CA",
          "element": "C",
          "coord": [
            3.0673999786376953,
            2.5745999813079834,
            3.5608999729156494
          ]
        },
        {
          "atom_index": 814,
          "name": "C",
          "element": "C",
          "coord": [
            3.0151000022888184,
            2.7177999019622803,
            3.5604000091552734
          ]
        },
        {
          "atom_index": 815,
          "name": "O",
          "element": "O",
          "coord": [
            2.974600076675415,
            2.769200086593628,
            3.664299964904785
          ]
        },
        {
          "atom_index": 816,
          "name": "CB",
          "element": "C",
          "coord": [
            2.951900005340576,
            2.477400064468384,
            3.588099956512451
          ]
        },
        {
          "atom_index": 817,
          "name": "CG",
          "element": "C",
          "coord": [
            2.8543999195098877,
            2.4651999473571777,
            3.4742000102996826
          ]
        },
        {
          "atom_index": 818,
          "name": "CD1",
          "element": "C",
          "coord": [
            2.8789000511169434,
            2.377000093460083,
            3.3691000938415527
          ]
        },
        {
          "atom_index": 819,
          "name": "CD2",
          "element": "C",
          "coord": [
            2.739000082015991,
            2.542799949645996,
            3.4711999893188477
          ]
        },
        {
          "atom_index": 820,
          "name": "CE1",
          "element": "C",
          "coord": [
            2.789400100708008,
            2.3664000034332275,
            3.262399911880493
          ]
        },
        {
          "atom_index": 821,
          "name": "CE2",
          "element": "C",
          "coord": [
            2.649199962615967,
            2.5329999923706055,
            3.3650999069213867
          ]
        },
        {
          "atom_index": 822,
          "name": "CZ",
          "element": "C",
          "coord": [
            2.6744000911712646,
            2.444700002670288,
            3.260499954223633
          ]
        }
      ]
    },
    {
      "id": "M:2275",
      "chain": "M",
      "resseq": 2275,
      "icode": "",
      "resname": "PHE",
      "hetflag": " ",
      "sasa": 1.0324947834014893,
      "atoms": [
        {
          "atom_index": 823,
          "name": "N",
          "element": "N",
          "coord": [
            3.0171000957489014,
            2.7820000648498535,
            3.444000005722046
          ]
        },
        {
          "atom_index": 824,
          "name": "CA",
          "element": "C",
          "coord": [
            2.969599962234497,
            2.919600009918213,
            3.4321999549865723
          ]
        },
        {
          "atom_index": 825,
          "name": "C",
          "element": "C",
          "coord": [
            2.8378000259399414,
            2.9282000064849854,
            3.3561999797821045
          ]
        },
        {
          "atom_index": 826,
          "name": "O",
          "element": "O",
          "coord": [
            2.803499937057495,
            2.8389999866485596,
            3.27839994430542
          ]
        },
        {
          "atom_index": 827,
          "name": "CB",
          "element": "C",
          "coord": [
            3.073499917984009,
            3.006200075149536,
            3.3601999282836914
          ]
        },
        {
          "atom_index": 828,
          "name": "CG",
          "element": "C",
          "coord": [
            3.2098000049591064,
            3.00219988822937,
            3.422800064086914
          ]
        },
        {
          "atom_index": 829,
          "name": "CD1",
          "element": "C",
          "coord": [
            3.3115999698638916,
            2.9258999824523926,
            3.3664000034332275
          ]
        },
        {
          "atom_index": 830,
          "name": "CD2",
          "element": "C",
          "coord": [
            3.2360999584198,
            3.073899984359741,
            3.5383999347686768
          ]
        },
        {
          "atom_index": 831,
          "name": "CE1",
          "element": "C",
          "coord": [
            3.4382998943328857,
            2.9214999675750732,
            3.4249000549316406
          ]
        },
        {
          "atom_index": 832,
          "name": "CE2",
          "element": "C",
          "coord": [
            3.361799955368042,
            3.0703999996185303,
            3.597899913787842
          ]
        },
        {
          "atom_index": 833,
          "name": "CZ",
          "element": "C",
          "coord": [
            3.463399887084961,
            2.993799924850464,
            3.5411999225616455
          ]
        }
      ]
    },
    {
      "id": "M:2276",
      "chain": "M",
      "resseq": 2276,
      "icode": "",
      "resname": "GLN",
      "hetflag": " ",
      "sasa": 0.1266074925661087,
      "atoms": [
        {
          "atom_index": 834,
          "name": "N",
          "element": "N",
          "coord": [
            2.764899969100952,
            3.0378000736236572,
            3.379699945449829
          ]
        },
        {
          "atom_index": 835,
          "name": "CA",
          "element": "C",
          "coord": [
            2.6359000205993652,
            3.0583999156951904,
            3.311800003051758
          ]
        },
        {
          "atom_index": 836,
          "name": "C",
          "element": "C",
          "coord": [
            2.6059000492095947,
            3.2079999446868896,
            3.3090999126434326
          ]
        },
        {
          "atom_index": 837,
          "name": "O",
          "element": "O",
          "coord": [
            2.600800037384033,
            3.275099992752075,
            3.412100076675415
          ]
        },
        {
          "atom_index": 838,
          "name": "CB",
          "element": "C",
          "coord": [
            2.524399995803833,
            2.985100030899048,
            3.386399984359741
          ]
        },
        {
          "atom_index": 839,
          "name": "CG",
          "element": "C",
          "coord": [
            2.3873000144958496,
            3.002500057220459,
            3.3206000328063965
          ]
        },
        {
          "atom_index": 840,
          "name": "CD",
          "element": "C",
          "coord": [
            2.2751998901367188,
            2.9302000999450684,
            3.395400047302246
          ]
        },
        {
          "atom_index": 841,
          "name": "OE1",
          "element": "O",
          "coord": [
            2.300600051879883,
            2.8666999340057373,
            3.4976999759674072
          ]
        },
        {
          "atom_index": 842,
          "name": "NE2",
          "element": "N",
          "coord": [
            2.151400089263916,
            2.935699939727783,
            3.3501999378204346
          ]
        }
      ]
    },
    {
      "id": "M:2277",
      "chain": "M",
      "resseq": 2277,
      "icode": "",
      "resname": "ASN",
      "hetflag": " ",
      "sasa": 5.746634006500244,
      "atoms": [
        {
          "atom_index": 843,
          "name": "N",
          "element": "N",
          "coord": [
            2.5824999809265137,
            3.259000062942505,
            3.1877999305725098
          ]
        },
        {
          "atom_index": 844,
          "name": "CA",
          "element": "C",
          "coord": [
            2.5488998889923096,
            3.399399995803833,
            3.1665000915527344
          ]
        },
        {
          "atom_index": 845,
          "name": "C",
          "element": "C",
          "coord": [
            2.650599956512451,
            3.4983999729156494,
            3.225100040435791
          ]
        },
        {
          "atom_index": 846,
          "name": "O",
          "element": "O",
          "coord": [
            2.6136999130249023,
            3.594099998474121,
            3.2945001125335693
          ]
        },
        {
          "atom_index": 847,
          "name": "CB",
          "element": "C",
          "coord": [
            2.4102001190185547,
            3.428800106048584,
            3.22379994392395
          ]
        },
        {
          "atom_index": 848,
          "name": "CG",
          "element": "C",
          "coord": [
            2.2985999584198,
            3.3557000160217285,
            3.149899959564209
          ]
        },
        {
          "atom_index": 849,
          "name": "OD1",
          "element": "O",
          "coord": [
            2.2876999378204346,
            3.3677000999450684,
            3.0280001163482666
          ]
        },
        {
          "atom_index": 850,
          "name": "ND2",
          "element": "N",
          "coord": [
            2.214200019836426,
            3.2799999713897705,
            3.2172999382019043
          ]
        }
      ]
    },
    {
      "id": "M:2278",
      "chain": "M",
      "resseq": 2278,
      "icode": "",
      "resname": "GLY",
      "hetflag": " ",
      "sasa": 5.768694877624512,
      "atoms": [
        {
          "atom_index": 851,
          "name": "N",
          "element": "N",
          "coord": [
            2.7762999534606934,
            3.4735000133514404,
            3.1944000720977783
          ]
        },
        {
          "atom_index": 852,
          "name": "CA",
          "element": "C",
          "coord": [
            2.886399984359741,
            3.565200090408325,
            3.229300022125244
          ]
        },
        {
          "atom_index": 853,
          "name": "C",
          "element": "C",
          "coord": [
            2.9451000690460205,
            3.5457000732421875,
            3.370300054550171
          ]
        },
        {
          "atom_index": 854,
          "name": "O",
          "element": "O",
          "coord": [
            3.039099931716919,
            3.615499973297119,
            3.4103000164031982
          ]
        }
      ]
    },
    {
      "id": "M:2279",
      "chain": "M",
      "resseq": 2279,
      "icode": "",
      "resname": "LYS",
      "hetflag": " ",
      "sasa": 4.4280900955200195,
      "atoms": [
        {
          "atom_index": 855,
          "name": "N",
          "element": "N",
          "coord": [
            2.8940000534057617,
            3.4528000354766846,
            3.4489998817443848
          ]
        },
        {
          "atom_index": 856,
          "name": "CA",
          "element": "C",
          "coord": [
            2.950700044631958,
            3.4335999488830566,
            3.5843000411987305
          ]
        },
        {
          "atom_index": 857,
          "name": "C",
          "element": "C",
          "coord": [
            2.932300090789795,
            3.2908999919891357,
            3.6352999210357666
          ]
        },
        {
          "atom_index": 858,
          "name": "O",
          "element": "O",
          "coord": [
            2.8619000911712646,
            3.2093000411987305,
            3.574399948120117
          ]
        },
        {
          "atom_index": 859,
          "name": "CB",
          "element": "C",
          "coord": [
            2.8864998817443848,
            3.530900001525879,
            3.683799982070923
          ]
        },
        {
          "atom_index": 860,
          "name": "CG",
          "element": "C",
          "coord": [
            2.7363998889923096,
            3.509500026702881,
            3.704900026321411
          ]
        },
        {
          "atom_index": 861,
          "name": "CD",
          "element": "C",
          "coord": [
            2.675100088119507,
            3.6161999702453613,
            3.796099901199341
          ]
        },
        {
          "atom_index": 862,
          "name": "CE",
          "element": "C",
          "coord": [
            2.5390000343322754,
            3.5762999057769775,
            3.85260009765625
          ]
        },
        {
          "atom_index": 863,
          "name": "NZ",
          "element": "N",
          "coord": [
            2.4363999366760254,
            3.5613999366760254,
            3.7486000061035156
          ]
        }
      ]
    },
    {
      "id": "M:2280",
      "chain": "M",
      "resseq": 2280,
      "icode": "",
      "resname": "VAL",
      "hetflag": " ",
      "sasa": 0.4194509983062744,
      "atoms": [
        {
          "atom_index": 864,
          "name": "N",
          "element": "N",
          "coord": [
            2.999300003051758,
            3.265199899673462,
            3.746999979019165
          ]
        },
        {
          "atom_index": 865,
          "name": "CA",
          "element": "C",
          "coord": [
            2.992500066757202,
            3.1350998878479004,
            3.8138999938964844
          ]
        },
        {
          "atom_index": 866,
          "name": "C",
          "element": "C",
          "coord": [
            2.8459999561309814,
            3.1013998985290527,
            3.8361001014709473
          ]
        },
        {
          "atom_index": 867,
          "name": "O",
          "element": "O",
          "coord": [
            2.769399881362915,
            3.18530011177063,
            3.883500099182129
          ]
        },
        {
          "atom_index": 868,
          "name": "CB",
          "element": "C",
          "coord": [
            3.064300060272217,
            3.1396000385284424,
            3.9482998847961426
          ]
        },
        {
          "atom_index": 869,
          "name": "CG1",
          "element": "C",
          "coord": [
            3.0429000854492188,
            3.012200117111206,
            4.030399799346924
          ]
        },
        {
          "atom_index": 870,
          "name": "CG2",
          "element": "C",
          "coord": [
            3.2155001163482666,
            3.156100034713745,
            3.9339001178741455
          ]
        }
      ]
    },
    {
      "id": "M:2281",
      "chain": "M",
      "resseq": 2281,
      "icode": "",
      "resname": "LYS",
      "hetflag": " ",
      "sasa": 0.0,
      "atoms": [
        {
          "atom_index": 871,
          "name": "N",
          "element": "N",
          "coord": [
            2.806999921798706,
            2.979300022125244,
            3.801300048828125
          ]
        },
        {
          "atom_index": 872,
          "name": "CA",
          "element": "C",
          "coord": [
            2.668800115585327,
            2.936800003051758,
            3.818000078201294
          ]
        },
        {
          "atom_index": 873,
          "name": "C",
          "element": "C",
          "coord": [
            2.641900062561035,
            2.8833000659942627,
            3.9581000804901123
          ]
        },
        {
          "atom_index": 874,
          "name": "O",
          "element": "O",
          "coord": [
            2.7000999450683594,
            2.783600091934204,
            4.000999927520752
          ]
        },
        {
          "atom_index": 875,
          "name": "CB",
          "element": "C",
          "coord": [
            2.6335999965667725,
            2.8296000957489014,
            3.714200019836426
          ]
        },
        {
          "atom_index": 876,
          "name": "CG",
          "element": "C",
          "coord": [
            2.495800018310547,
            2.765899896621704,
            3.731800079345703
          ]
        },
        {
          "atom_index": 877,
          "name": "CD",
          "element": "C",
          "coord": [
            2.381999969482422,
            2.8666999340057373,
            3.7183001041412354
          ]
        },
        {
          "atom_index": 878,
          "name": "CE",
          "element": "C",
          "coord": [
            2.246799945831299,
            2.7959001064300537,
            3.7179999351501465
          ]
        },
        {
          "atom_index": 879,
          "name": "NZ",
          "element": "N",
          "coord": [
            2.1322999000549316,
            2.890700101852417,
            3.709199905395508
          ]
        }
      ]
    },
    {
      "id": "M:2282",
      "chain": "M",
      "resseq": 2282,
      "icode": "",
      "resname": "VAL",
      "hetflag": " ",
      "sasa": 0.0,
      "atoms": [
        {
          "atom_index": 880,
          "name": "N",
          "element": "N",
          "coord": [
            2.554800033569336,
            2.952199935913086,
            4.030799865722656
          ]
        },
        {
          "atom_index": 881,
          "name": "CA",
          "element": "C",
          "coord": [
            2.517400026321411,
            2.908900022506714,
            4.164299964904785
          ]
        },
        {
          "atom_index": 882,
          "name": "C",
          "element": "C",
          "coord": [
            2.384500026702881,
            2.836400032043457,
            4.147900104522705
          ]
        },
        {
          "atom_index": 883,
          "name": "O",
          "element": "O",
          "coord": [
            2.278599977493286,
            2.898699998855591,
            4.137199878692627
          ]
        },
        {
          "atom_index": 884,
          "name": "CB",
          "element": "C",
          "coord": [
            2.5,
            3.0285000801086426,
            4.2596001625061035
          ]
        },
        {
          "atom_index": 885,
          "name": "CG1",
          "element": "C",
          "coord": [
            2.4509999752044678,
            2.9804000854492188,
            4.395400047302246
          ]
        },
        {
          "atom_index": 886,
          "name": "CG2",
          "element": "C",
          "coord": [
            2.632499933242798,
            3.101900100708008,
            4.274499893188477
          ]
        }
      ]
    },
    {
      "id": "M:2283",
      "chain": "M",
      "resseq": 2283,
      "icode": "",
      "resname": "PHE",
      "hetflag": " ",
      "sasa": 0.0,
      "atoms": [
        {
          "atom_index": 887,
          "name": "N",
          "element": "N",
          "coord": [
            2.3907999992370605,
            2.7037999629974365,
            4.144599914550781
          ]
        },
        {
          "atom_index": 888,
          "name": "CA",
          "element": "C",
          "coord": [
            2.2715001106262207,
            2.6226000785827637,
            4.126999855041504
          ]
        },
        {
          "atom_index": 889,
          "name": "C",
          "element": "C",
          "coord": [
            2.178999900817871,
            2.627500057220459,
            4.248499870300293
          ]
        },
        {
          "atom_index": 890,
          "name": "O",
          "element": "O",
          "coord": [
            2.223299980163574,
            2.619499921798706,
            4.363500118255615
          ]
        },
        {
          "atom_index": 891,
          "name": "CB",
          "element": "C",
          "coord": [
            2.309799909591675,
            2.4763998985290527,
            4.101500034332275
          ]
        },
        {
          "atom_index": 892,
          "name": "CG",
          "element": "C",
          "coord": [
            2.3873000144958496,
            2.456199884414673,
            3.9723000526428223
          ]
        },
        {
          "atom_index": 893,
          "name": "CD1",
          "element": "C",
          "coord": [
            2.526700019836426,
            2.464400053024292,
            3.9727001190185547
          ]
        },
        {
          "atom_index": 894,
          "name": "CD2",
          "element": "C",
          "coord": [
            2.3183999061584473,
            2.42930006980896,
            3.8538999557495117
          ]
        },
        {
          "atom_index": 895,
          "name": "CE1",
          "element": "C",
          "coord": [
            2.5978000164031982,
            2.4460999965667725,
            3.853800058364868
          ]
        },
        {
          "atom_index": 896,
          "name": "CE2",
          "element": "C",
          "coord": [
            2.3893001079559326,
            2.411099910736084,
            3.734800100326538
          ]
        },
        {
          "atom_index": 897,
          "name": "CZ",
          "element": "C",
          "coord": [
            2.5292000770568848,
            2.419600009918213,
            3.734800100326538
          ]
        }
      ]
    },
    {
      "id": "M:2284",
      "chain": "M",
      "resseq": 2284,
      "icode": "",
      "resname": "GLN",
      "hetflag": " ",
      "sasa": 0.9239287376403809,
      "atoms": [
        {
          "atom_index": 898,
          "name": "N",
          "element": "N",
          "coord": [
            2.050600051879883,
            2.641200065612793,
            4.218299865722656
          ]
        },
        {
          "atom_index": 899,
          "name": "CA",
          "element": "C",
          "coord": [
            1.9449000358581543,
            2.63919997215271,
            4.320300102233887
          ]
        },
        {
          "atom_index": 900,
          "name": "C",
          "element": "C",
          "coord": [
            1.9061000347137451,
            2.4925999641418457,
            4.341300010681152
          ]
        },
        {
          "atom_index": 901,
          "name": "O",
          "element": "O",
          "coord": [
            1.8522000312805176,
            2.427500009536743,
            4.25029993057251
          ]
        },
        {
          "atom_index": 902,
          "name": "CB",
          "element": "C",
          "coord": [
            1.8251999616622925,
            2.7225000858306885,
            4.273799896240234
          ]
        },
        {
          "atom_index": 903,
          "name": "CG",
          "element": "C",
          "coord": [
            1.8579000234603882,
            2.8710999488830566,
            4.257900238037109
          ]
        },
        {
          "atom_index": 904,
          "name": "CD",
          "element": "C",
          "coord": [
            1.9227999448776245,
            2.9321000576019287,
            4.382500171661377
          ]
        },
        {
          "atom_index": 905,
          "name": "OE1",
          "element": "O",
          "coord": [
            1.8633999824523926,
            2.929800033569336,
            4.490200042724609
          ]
        },
        {
          "atom_index": 906,
          "name": "NE2",
          "element": "N",
          "coord": [
            2.0425000190734863,
            2.9870998859405518,
            4.374199867248535
          ]
        }
      ]
    },
    {
      "id": "M:2285",
      "chain": "M",
      "resseq": 2285,
      "icode": "",
      "resname": "GLY",
      "hetflag": " ",
      "sasa": 0.0,
      "atoms": [
        {
          "atom_index": 907,
          "name": "N",
          "element": "N",
          "coord": [
            1.9357999563217163,
            2.445499897003174,
            4.460999965667725
          ]
        },
        {
          "atom_index": 908,
          "name": "CA",
          "element": "C",
          "coord": [
            1.9185999631881714,
            2.303999900817871,
            4.498199939727783
          ]
        },
        {
          "atom_index": 909,
          "name": "C",
          "element": "C",
          "coord": [
            1.7822999954223633,
            2.272200107574463,
            4.560999870300293
          ]
        },
        {
          "atom_index": 910,
          "name": "O",
          "element": "O",
          "coord": [
            1.6763999462127686,
            2.3050999641418457,
            4.50629997253418
          ]
        }
      ]
    },
    {
      "id": "M:2286",
      "chain": "M",
      "resseq": 2286,
      "icode": "",
      "resname": "ASN",
      "hetflag": " ",
      "sasa": 0.0,
      "atoms": [
        {
          "atom_index": 911,
          "name": "N",
          "element": "N",
          "coord": [
            1.7933000326156616,
            2.207200050354004,
            4.6757001876831055
          ]
        },
        {
          "atom_index": 912,
          "name": "CA",
          "element": "C",
          "coord": [
            1.6787999868392944,
            2.1538000106811523,
            4.750500202178955
          ]
        },
        {
          "atom_index": 913,
          "name": "C",
          "element": "C",
          "coord": [
            1.6152000427246094,
            2.256700038909912,
            4.843599796295166
          ]
        },
        {
          "atom_index": 914,
          "name": "O",
          "element": "O",
          "coord": [
            1.6785000562667847,
            2.3548998832702637,
            4.884500026702881
          ]
        },
        {
          "atom_index": 915,
          "name": "CB",
          "element": "C",
          "coord": [
            1.725600004196167,
            2.0339999198913574,
            4.832099914550781
          ]
        },
        {
          "atom_index": 916,
          "name": "CG",
          "element": "C",
          "coord": [
            1.7725000381469727,
            1.920199990272522,
            4.741799831390381
          ]
        },
        {
          "atom_index": 917,
          "name": "OD1",
          "element": "O",
          "coord": [
            1.690600037574768,
            1.8596999645233154,
            4.672699928283691
          ]
        },
        {
          "atom_index": 918,
          "name": "ND2",
          "element": "N",
          "coord": [
            1.9000999927520752,
            1.8875000476837158,
            4.736700057983398
          ]
        }
      ]
    },
    {
      "id": "M:2287",
      "chain": "M",
      "resseq": 2287,
      "icode": "",
      "resname": "GLN",
      "hetflag": " ",
      "sasa": 6.040993690490723,
      "atoms": [
        {
          "atom_index": 919,
          "name": "N",
          "element": "N",
          "coord": [
            1.4888999462127686,
            2.2284998893737793,
            4.873499870300293
          ]
        },
        {
          "atom_index": 920,
          "name": "CA",
          "element": "C",
          "coord": [
            1.4079999923706055,
            2.3129000663757324,
            4.96150016784668
          ]
        },
        {
          "atom_index": 921,
          "name": "C",
          "element": "C",
          "coord": [
            1.3350000381469727,
            2.2281999588012695,
            5.0665998458862305
          ]
        },
        {
          "atom_index": 922,
          "name": "O",
          "element": "O",
          "coord": [
            1.2446999549865723,
            2.2764999866485596,
            5.136000156402588
          ]
        },
        {
          "atom_index": 923,
          "name": "CB",
          "element": "C",
          "coord": [
            1.30649995803833,
            2.393899917602539,
            4.88040018081665
          ]
        },
        {
          "atom_index": 924,
          "name": "CG",
          "element": "C",
          "coord": [
            1.208899974822998,
            2.309000015258789,
            4.799200057983398
          ]
        },
        {
          "atom_index": 925,
          "name": "CD",
          "element": "C",
          "coord": [
            1.1100000143051147,
            2.3951001167297363,
            4.720600128173828
          ]
        },
        {
          "atom_index": 926,
          "name": "OE1",
          "element": "O",
          "coord": [
            1.145900011062622,
            2.4504001140594482,
            4.616700172424316
          ]
        },
        {
          "atom_index": 927,
          "name": "NE2",
          "element": "N",
          "coord": [
            0.9868000149726868,
            2.410799980163574,
            4.764999866485596
          ]
        }
      ]
    },
    {
      "id": "M:2288",
      "chain": "M",
      "resseq": 2288,
      "icode": "",
      "resname": "ASP",
      "hetflag": " ",
      "sasa": 0.22070901095867157,
      "atoms": [
        {
          "atom_index": 928,
          "name": "N",
          "element": "N",
          "coord": [
            1.376099944114685,
            2.102799892425537,
            5.076399803161621
          ]
        },
        {
          "atom_index": 929,
          "name": "CA",
          "element": "C",
          "coord": [
            1.3217999935150146,
            2.0097999572753906,
            5.177299976348877
          ]
        },
        {
          "atom_index": 930,
          "name": "C",
          "element": "C",
          "coord": [
            1.4155999422073364,
            1.8890999555587769,
            5.188300132751465
          ]
        },
        {
          "atom_index": 931,
          "name": "O",
          "element": "O",
          "coord": [
            1.5163999795913696,
            1.879699945449829,
            5.117300033569336
          ]
        },
        {
          "atom_index": 932,
          "name": "CB",
          "element": "C",
          "coord": [
            1.1778000593185425,
            1.9700000286102295,
            5.143799781799316
          ]
        },
        {
          "atom_index": 933,
          "name": "CG",
          "element": "C",
          "coord": [
            1.1655999422073364,
            1.8762999773025513,
            5.023799896240234
          ]
        },
        {
          "atom_index": 934,
          "name": "OD1",
          "element": "O",
          "coord": [
            1.0489000082015991,
            1.8418999910354614,
            4.980800151824951
          ]
        },
        {
          "atom_index": 935,
          "name": "OD2",
          "element": "O",
          "coord": [
            1.2714999914169312,
            1.8315999507904053,
            4.965799808502197
          ]
        }
      ]
    },
    {
      "id": "M:2289",
      "chain": "M",
      "resseq": 2289,
      "icode": "",
      "resname": "SER",
      "hetflag": " ",
      "sasa": 0.0,
      "atoms": [
        {
          "atom_index": 936,
          "name": "N",
          "element": "N",
          "coord": [
            1.3805999755859375,
            1.7984999418258667,
            5.276800155639648
          ]
        },
        {
          "atom_index": 937,
          "name": "CA",
          "element": "C",
          "coord": [
            1.4666999578475952,
            1.6836999654769897,
            5.309199810028076
          ]
        },
        {
          "atom_index": 938,
          "name": "C",
          "element": "C",
          "coord": [
            1.4637000560760498,
            1.56850004196167,
            5.206900119781494
          ]
        },
        {
          "atom_index": 939,
          "name": "O",
          "element": "O",
          "coord": [
            1.5640000104904175,
            1.498900055885315,
            5.186500072479248
          ]
        },
        {
          "atom_index": 940,
          "name": "CB",
          "element": "C",
          "coord": [
            1.4256000518798828,
            1.6217000484466553,
            5.442800045013428
          ]
        },
        {
          "atom_index": 941,
          "name": "OG",
          "element": "O",
          "coord": [
            1.4381999969482422,
            1.7173999547958374,
            5.546800136566162
          ]
        }
      ]
    },
    {
      "id": "M:2290",
      "chain": "M",
      "resseq": 2290,
      "icode": "",
      "resname": "PHE",
      "hetflag": " ",
      "sasa": 0.8066365718841553,
      "atoms": [
        {
          "atom_index": 942,
          "name": "N",
          "element": "N",
          "coord": [
            1.351699948310852,
            1.5448999404907227,
            5.140100002288818
          ]
        },
        {
          "atom_index": 943,
          "name": "CA",
          "element": "C",
          "coord": [
            1.3438999652862549,
            1.4234999418258667,
            5.055600166320801
          ]
        },
        {
          "atom_index": 944,
          "name": "C",
          "element": "C",
          "coord": [
            1.3136999607086182,
            1.4437999725341797,
            4.906000137329102
          ]
        },
        {
          "atom_index": 945,
          "name": "O",
          "element": "O",
          "coord": [
            1.3356000185012817,
            1.3535000085830688,
            4.82420015335083
          ]
        },
        {
          "atom_index": 946,
          "name": "CB",
          "element": "C",
          "coord": [
            1.2359000444412231,
            1.330299973487854,
            5.108500003814697
          ]
        },
        {
          "atom_index": 947,
          "name": "CG",
          "element": "C",
          "coord": [
            1.2558000087738037,
            1.2973999977111816,
            5.25600004196167
          ]
        },
        {
          "atom_index": 948,
          "name": "CD1",
          "element": "C",
          "coord": [
            1.1756000518798828,
            1.3589999675750732,
            5.352499961853027
          ]
        },
        {
          "atom_index": 949,
          "name": "CD2",
          "element": "C",
          "coord": [
            1.354699969291687,
            1.2062000036239624,
            5.294600009918213
          ]
        },
        {
          "atom_index": 950,
          "name": "CE1",
          "element": "C",
          "coord": [
            1.194000005722046,
            1.329300045967102,
            5.487800121307373
          ]
        },
        {
          "atom_index": 951,
          "name": "CE2",
          "element": "C",
          "coord": [
            1.3732000589370728,
            1.1764999628067017,
            5.430099964141846
          ]
        },
        {
          "atom_index": 952,
          "name": "CZ",
          "element": "C",
          "coord": [
            1.292799949645996,
            1.2381000518798828,
            5.526599884033203
          ]
        }
      ]
    },
    {
      "id": "M:2291",
      "chain": "M",
      "resseq": 2291,
      "icode": "",
      "resname": "THR",
      "hetflag": " ",
      "sasa": 2.5232253074645996,
      "atoms": [
        {
          "atom_index": 953,
          "name": "N",
          "element": "N",
          "coord": [
            1.263700008392334,
            1.5582000017166138,
            4.86460018157959
          ]
        },
        {
          "atom_index": 954,
          "name": "CA",
          "element": "C",
          "coord": [
            1.2295000553131104,
            1.5746999979019165,
            4.721399784088135
          ]
        },
        {
          "atom_index": 955,
          "name": "C",
          "element": "C",
          "coord": [
            1.3514000177383423,
            1.6053999662399292,
            4.636000156402588
          ]
        },
        {
          "atom_index": 956,
          "name": "O",
          "element": "O",
          "coord": [
            1.4157999753952026,
            1.7085000276565552,
            4.654099941253662
          ]
        },
        {
          "atom_index": 957,
          "name": "CB",
          "element": "C",
          "coord": [
            1.127500057220459,
            1.6862000226974487,
            4.699900150299072
          ]
        },
        {
          "atom_index": 958,
          "name": "OG1",
          "element": "O",
          "coord": [
            1.017199993133545,
            1.6686999797821045,
            4.787499904632568
          ]
        },
        {
          "atom_index": 959,
          "name": "CG2",
          "element": "C",
          "coord": [
            1.0722999572753906,
            1.6878000497817993,
            4.556700229644775
          ]
        }
      ]
    },
    {
      "id": "M:2292",
      "chain": "M",
      "resseq": 2292,
      "icode": "",
      "resname": "PRO",
      "hetflag": " ",
      "sasa": 0.0,
      "atoms": [
        {
          "atom_index": 960,
          "name": "N",
          "element": "N",
          "coord": [
            1.3847999572753906,
            1.5162999629974365,
            4.540999889373779
          ]
        },
        {
          "atom_index": 961,
          "name": "CA",
          "element": "C",
          "coord": [
            1.5010000467300415,
            1.5413000583648682,
            4.455399990081787
          ]
        },
        {
          "atom_index": 962,
          "name": "C",
          "element": "C",
          "coord": [
            1.476099967956543,
            1.6614999771118164,
            4.365499973297119
          ]
        },
        {
          "atom_index": 963,
          "name": "O",
          "element": "O",
          "coord": [
            1.3623000383377075,
            1.688599944114685,
            4.326099872589111
          ]
        },
        {
          "atom_index": 964,
          "name": "CB",
          "element": "C",
          "coord": [
            1.5125999450683594,
            1.4127999544143677,
            4.373300075531006
          ]
        },
        {
          "atom_index": 965,
          "name": "CG",
          "element": "C",
          "coord": [
            1.4490000009536743,
            1.30840003490448,
            4.460700035095215
          ]
        },
        {
          "atom_index": 966,
          "name": "CD",
          "element": "C",
          "coord": [
            1.3301000595092773,
            1.381600022315979,
            4.517300128936768
          ]
        }
      ]
    },
    {
      "id": "M:2293",
      "chain": "M",
      "resseq": 2293,
      "icode": "",
      "resname": "VAL",
      "hetflag": " ",
      "sasa": 0.0,
      "atoms": [
        {
          "atom_index": 967,
          "name": "N",
          "element": "N",
          "coord": [
            1.582900047302246,
            1.7340999841690063,
            4.334400177001953
          ]
        },
        {
          "atom_index": 968,
          "name": "CA",
          "element": "C",
          "coord": [
            1.5744999647140503,
            1.8489999771118164,
            4.245500087738037
          ]
        },
        {
          "atom_index": 969,
          "name": "C",
          "element": "C",
          "coord": [
            1.6765999794006348,
            1.8278000354766846,
            4.134799957275391
          ]
        },
        {
          "atom_index": 970,
          "name": "O",
          "element": "O",
          "coord": [
            1.7941999435424805,
            1.7999999523162842,
            4.161200046539307
          ]
        },
        {
          "atom_index": 971,
          "name": "CB",
          "element": "C",
          "coord": [
            1.604699969291687,
            1.9814000129699707,
            4.318699836730957
          ]
        },
        {
          "atom_index": 972,
          "name": "CG1",
          "element": "C",
          "coord": [
            1.6197999715805054,
            2.095099925994873,
            4.217700004577637
          ]
        },
        {
          "atom_index": 973,
          "name": "CG2",
          "element": "C",
          "coord": [
            1.4915000200271606,
            2.013400077819824,
            4.41480016708374
          ]
        }
      ]
    },
    {
      "id": "M:2294",
      "chain": "M",
      "resseq": 2294,
      "icode": "",
      "resname": "VAL",
      "hetflag": " ",
      "sasa": 0.0,
      "atoms": [
        {
          "atom_index": 974,
          "name": "N",
          "element": "N",
          "coord": [
            1.6298999786376953,
            1.8372000455856323,
            4.011000156402588
          ]
        },
        {
          "atom_index": 975,
          "name": "CA",
          "element": "C",
          "coord": [
            1.71589994430542,
            1.820099949836731,
            3.8952999114990234
          ]
        },
        {
          "atom_index": 976,
          "name": "C",
          "element": "C",
          "coord": [
            1.7646000385284424,
            1.9545999765396118,
            3.844599962234497
          ]
        },
        {
          "atom_index": 977,
          "name": "O",
          "element": "O",
          "coord": [
            1.6868000030517578,
            2.048799991607666,
            3.8285000324249268
          ]
        },
        {
          "atom_index": 978,
          "name": "CB",
          "element": "C",
          "coord": [
            1.6424000263214111,
            1.7481000423431396,
            3.779599905014038
          ]
        },
        {
          "atom_index": 979,
          "name": "CG1",
          "element": "C",
          "coord": [
            1.733199954032898,
            1.7415000200271606,
            3.655900001525879
          ]
        },
        {
          "atom_index": 980,
          "name": "CG2",
          "element": "C",
          "coord": [
            1.6014000177383423,
            1.6083999872207642,
            3.8236000537872314
          ]
        }
      ]
    },
    {
      "id": "M:2295",
      "chain": "M",
      "resseq": 2295,
      "icode": "",
      "resname": "ASN",
      "hetflag": " ",
      "sasa": 0.0,
      "atoms": [
        {
          "atom_index": 981,
          "name": "N",
          "element": "N",
          "coord": [
            1.8952000141143799,
            1.9637999534606934,
            3.8236000537872314
          ]
        },
        {
          "atom_index": 982,
          "name": "CA",
          "element": "C",
          "coord": [
            1.9543999433517456,
            2.0845000743865967,
            3.7690000534057617
          ]
        },
        {
          "atom_index": 983,
          "name": "C",
          "element": "C",
          "coord": [
            2.025399923324585,
            2.0446999073028564,
            3.640899896621704
          ]
        },
        {
          "atom_index": 984,
          "name": "O",
          "element": "O",
          "coord": [
            2.125,
            1.9723000526428223,
            3.643199920654297
          ]
        },
        {
          "atom_index": 985,
          "name": "CB",
          "element": "C",
          "coord": [
            2.0529000759124756,
            2.1465001106262207,
            3.8675999641418457
          ]
        },
        {
          "atom_index": 986,
          "name": "CG",
          "element": "C",
          "coord": [
            1.9908000230789185,
            2.259200096130371,
            3.947000026702881
          ]
        },
        {
          "atom_index": 987,
          "name": "OD1",
          "element": "O",
          "coord": [
            1.9570000171661377,
            2.363600015640259,
            3.8914999961853027
          ]
        },
        {
          "atom_index": 988,
          "name": "ND2",
          "element": "N",
          "coord": [
            1.9746999740600586,
            2.238600015640259,
            4.0767998695373535
          ]
        }
      ]
    },
    {
      "id": "M:2296",
      "chain": "M",
      "resseq": 2296,
      "icode": "",
      "resname": "CYS",
      "hetflag": " ",
      "sasa": 0.06535559147596359,
      "atoms": [
        {
          "atom_index": 989,
          "name": "N",
          "element": "N",
          "coord": [
            1.9718999862670898,
            2.0901999473571777,
            3.52839994430542
          ]
        },
        {
          "atom_index": 990,
          "name": "CA",
          "element": "C",
          "coord": [
            2.0320000648498535,
            2.058000087738037,
            3.400399923324585
          ]
        },
        {
          "atom_index": 991,
          "name": "C",
          "element": "C",
          "coord": [
            2.150599956512451,
            2.1473000049591064,
            3.3715999126434326
          ]
        },
        {
          "atom_index": 992,
          "name": "O",
          "element": "O",
          "coord": [
            2.1603000164031982,
            2.259000062942505,
            3.422499895095825
          ]
        },
        {
          "atom_index": 993,
          "name": "CB",
          "element": "C",
          "coord": [
            1.9292000532150269,
            2.0722999572753906,
            3.288800001144409
          ]
        },
        {
          "atom_index": 994,
          "name": "SG",
          "element": "S",
          "coord": [
            1.791700005531311,
            1.9537999629974365,
            3.299099922180176
          ]
        }
      ]
    },
    {
      "id": "M:2297",
      "chain": "M",
      "resseq": 2297,
      "icode": "",
      "resname": "LEU",
      "hetflag": " ",
      "sasa": 0.0,
      "atoms": [
        {
          "atom_index": 995,
          "name": "N",
          "element": "N",
          "coord": [
            2.24180006980896,
            2.096400022506714,
            3.29010009765625
          ]
        },
        {
          "atom_index": 996,
          "name": "CA",
          "element": "C",
          "coord": [
            2.360300064086914,
            2.1714000701904297,
            3.2532999515533447
          ]
        },
        {
          "atom_index": 997,
          "name": "C",
          "element": "C",
          "coord": [
            2.3506999015808105,
            2.2137999534606934,
            3.108299970626831
          ]
        },
        {
          "atom_index": 998,
          "name": "O",
          "element": "O",
          "coord": [
            2.348900079727173,
            2.130000114440918,
            3.018199920654297
          ]
        },
        {
          "atom_index": 999,
          "name": "CB",
          "element": "C",
          "coord": [
            2.48580002784729,
            2.0866000652313232,
            3.272700071334839
          ]
        },
        {
          "atom_index": 1000,
          "name": "CG",
          "element": "C",
          "coord": [
            2.5206000804901123,
            2.0409998893737793,
            3.414400100708008
          ]
        },
        {
          "atom_index": 1001,
          "name": "CD1",
          "element": "C",
          "coord": [
            2.6559998989105225,
            1.9709999561309814,
            3.4130001068115234
          ]
        },
        {
          "atom_index": 1002,
          "name": "CD2",
          "element": "C",
          "coord": [
            2.523900032043457,
            2.1605000495910645,
            3.5078999996185303
          ]
        }
      ]
    },
    {
      "id": "M:2298",
      "chain": "M",
      "resseq": 2298,
      "icode": "",
      "resname": "ASP",
      "hetflag": " ",
      "sasa": 1.9548511505126953,
      "atoms": [
        {
          "atom_index": 1003,
          "name": "N",
          "element": "N",
          "coord": [
            2.3420000076293945,
            2.3445000648498535,
            3.086699962615967
          ]
        },
        {
          "atom_index": 1004,
          "name": "CA",
          "element": "C",
          "coord": [
            2.335900068283081,
            2.3998000621795654,
            2.9521000385284424
          ]
        },
        {
          "atom_index": 1005,
          "name": "C",
          "element": "C",
          "coord": [
            2.4481000900268555,
            2.502500057220459,
            2.9458000659942627
          ]
        },
        {
          "atom_index": 1006,
          "name": "O",
          "element": "O",
          "coord": [
            2.438699960708618,
            2.609600067138672,
            3.005500078201294
          ]
        },
        {
          "atom_index": 1007,
          "name": "CB",
          "element": "C",
          "coord": [
            2.2014000415802,
            2.4683001041412354,
            2.9272000789642334
          ]
        },
        {
          "atom_index": 1008,
          "name": "CG",
          "element": "C",
          "coord": [
            2.1900999546051025,
            2.5253000259399414,
            2.786600112915039
          ]
        },
        {
          "atom_index": 1009,
          "name": "OD1",
          "element": "O",
          "coord": [
            2.091900110244751,
            2.5971999168395996,
            2.7588999271392822
          ]
        },
        {
          "atom_index": 1010,
          "name": "OD2",
          "element": "O",
          "coord": [
            2.2792999744415283,
            2.4979000091552734,
            2.703399896621704
          ]
        }
      ]
    },
    {
      "id": "M:2299",
      "chain": "M",
      "resseq": 2299,
      "icode": "",
      "resname": "PRO",
      "hetflag": " ",
      "sasa": 1.161556601524353,
      "atoms": [
        {
          "atom_index": 1011,
          "name": "N",
          "element": "N",
          "coord": [
            2.5564000606536865,
            2.471299886703491,
            2.8731000423431396
          ]
        },
        {
          "atom_index": 1012,
          "name": "CA",
          "element": "C",
          "coord": [
            2.582900047302246,
            2.349299907684326,
            2.796099901199341
          ]
        },
        {
          "atom_index": 1013,
          "name": "C",
          "element": "C",
          "coord": [
            2.624000072479248,
            2.2295000553131104,
            2.8814001083374023
          ]
        },
        {
          "atom_index": 1014,
          "name": "O",
          "element": "O",
          "coord": [
            2.653899908065796,
            2.2430999279022217,
            3.0004000663757324
          ]
        },
        {
          "atom_index": 1015,
          "name": "CB",
          "element": "C",
          "coord": [
            2.696199893951416,
            2.3924999237060547,
            2.7046000957489014
          ]
        },
        {
          "atom_index": 1016,
          "name": "CG",
          "element": "C",
          "coord": [
            2.77810001373291,
            2.4763998985290527,
            2.7983999252319336
          ]
        },
        {
          "atom_index": 1017,
          "name": "CD",
          "element": "C",
          "coord": [
            2.672300100326538,
            2.562299966812134,
            2.8666000366210938
          ]
        }
      ]
    },
    {
      "id": "M:2300",
      "chain": "M",
      "resseq": 2300,
      "icode": "",
      "resname": "PRO",
      "hetflag": " ",
      "sasa": 0.0,
      "atoms": [
        {
          "atom_index": 1018,
          "name": "N",
          "element": "N",
          "coord": [
            2.625999927520752,
            2.1101999282836914,
            2.821000099182129
          ]
        },
        {
          "atom_index": 1019,
          "name": "CA",
          "element": "C",
          "coord": [
            2.66510009765625,
            1.98989999294281,
            2.894399881362915
          ]
        },
        {
          "atom_index": 1020,
          "name": "C",
          "element": "C",
          "coord": [
            2.8155999183654785,
            1.9961999654769897,
            2.9179000854492188
          ]
        },
        {
          "atom_index": 1021,
          "name": "O",
          "element": "O",
          "coord": [
            2.8838000297546387,
            2.084700107574463,
            2.865499973297119
          ]
        },
        {
          "atom_index": 1022,
          "name": "CB",
          "element": "C",
          "coord": [
            2.6282999515533447,
            1.8765000104904175,
            2.798799991607666
          ]
        },
        {
          "atom_index": 1023,
          "name": "CG",
          "element": "C",
          "coord": [
            2.525599956512451,
            1.9371000528335571,
            2.7067999839782715
          ]
        },
        {
          "atom_index": 1024,
          "name": "CD",
          "element": "C",
          "coord": [
            2.5787999629974365,
            2.0755999088287354,
            2.6858999729156494
          ]
        }
      ]
    },
    {
      "id": "M:2301",
      "chain": "M",
      "resseq": 2301,
      "icode": "",
      "resname": "LEU",
      "hetflag": " ",
      "sasa": 0.0,
      "atoms": [
        {
          "atom_index": 1025,
          "name": "N",
          "element": "N",
          "coord": [
            2.865999937057495,
            1.9020999670028687,
            2.996500015258789
          ]
        },
        {
          "atom_index": 1026,
          "name": "CA",
          "element": "C",
          "coord": [
            3.00819993019104,
            1.8939000368118286,
            3.025399923324585
          ]
        },
        {
          "atom_index": 1027,
          "name": "C",
          "element": "C",
          "coord": [
            3.0613999366760254,
            1.7597999572753906,
            2.976300001144409
          ]
        },
        {
          "atom_index": 1028,
          "name": "O",
          "element": "O",
          "coord": [
            2.9972000122070312,
            1.655400037765503,
            2.993000030517578
          ]
        },
        {
          "atom_index": 1029,
          "name": "CB",
          "element": "C",
          "coord": [
            3.033600091934204,
            1.899999976158142,
            3.1761999130249023
          ]
        },
        {
          "atom_index": 1030,
          "name": "CG",
          "element": "C",
          "coord": [
            3.0120999813079834,
            2.032900094985962,
            3.2467000484466553
          ]
        },
        {
          "atom_index": 1031,
          "name": "CD1",
          "element": "C",
          "coord": [
            3.0272998809814453,
            2.018699884414673,
            3.399399995803833
          ]
        },
        {
          "atom_index": 1032,
          "name": "CD2",
          "element": "C",
          "coord": [
            3.112600088119507,
            2.1393001079559326,
            3.204699993133545
          ]
        }
      ]
    },
    {
      "id": "M:2302",
      "chain": "M",
      "resseq": 2302,
      "icode": "",
      "resname": "LEU",
      "hetflag": " ",
      "sasa": 1.5810075998306274,
      "atoms": [
        {
          "atom_index": 1033,
          "name": "N",
          "element": "N",
          "coord": [
            3.1763999462127686,
            1.7662999629974365,
            2.914400100708008
          ]
        },
        {
          "atom_index": 1034,
          "name": "CA",
          "element": "C",
          "coord": [
            3.2488999366760254,
            1.6467000246047974,
            2.871999979019165
          ]
        },
        {
          "atom_index": 1035,
          "name": "C",
          "element": "C",
          "coord": [
            3.3612000942230225,
            1.6308000087738037,
            2.9725000858306885
          ]
        },
        {
          "atom_index": 1036,
          "name": "O",
          "element": "O",
          "coord": [
            3.4623000621795654,
            1.701200008392334,
            2.9663000106811523
          ]
        },
        {
          "atom_index": 1037,
          "name": "CB",
          "element": "C",
          "coord": [
            3.305299997329712,
            1.6658999919891357,
            2.731100082397461
          ]
        },
        {
          "atom_index": 1038,
          "name": "CG",
          "element": "C",
          "coord": [
            3.198199987411499,
            1.6693999767303467,
            2.6222000122070312
          ]
        },
        {
          "atom_index": 1039,
          "name": "CD1",
          "element": "C",
          "coord": [
            3.2539000511169434,
            1.711899995803833,
            2.4860000610351562
          ]
        },
        {
          "atom_index": 1040,
          "name": "CD2",
          "element": "C",
          "coord": [
            3.1314001083374023,
            1.5335999727249146,
            2.5999999046325684
          ]
        }
      ]
    },
    {
      "id": "M:2303",
      "chain": "M",
      "resseq": 2303,
      "icode": "",
      "resname": "THR",
      "hetflag": " ",
      "sasa": 0.0,
      "atoms": [
        {
          "atom_index": 1041,
          "name": "N",
          "element": "N",
          "coord": [
            3.342900037765503,
            1.5406999588012695,
            3.066800117492676
          ]
        },
        {
          "atom_index": 1042,
          "name": "CA",
          "element": "C",
          "coord": [
            3.441699981689453,
            1.5256999731063843,
            3.174099922180176
          ]
        },
        {
          "atom_index": 1043,
          "name": "C",
          "element": "C",
          "coord": [
            3.4403998851776123,
            1.386199951171875,
            3.235599994659424
          ]
        },
        {
          "atom_index": 1044,
          "name": "O",
          "element": "O",
          "coord": [
            3.34060001373291,
            1.3135000467300415,
            3.2281999588012695
          ]
        },
        {
          "atom_index": 1045,
          "name": "CB",
          "element": "C",
          "coord": [
            3.409600019454956,
            1.6262999773025513,
            3.2846999168395996
          ]
        },
        {
          "atom_index": 1046,
          "name": "OG1",
          "element": "O",
          "coord": [
            3.5120999813079834,
            1.6259000301361084,
            3.3824000358581543
          ]
        },
        {
          "atom_index": 1047,
          "name": "CG2",
          "element": "C",
          "coord": [
            3.2774999141693115,
            1.5958000421524048,
            3.3559999465942383
          ]
        }
      ]
    },
    {
      "id": "M:2304",
      "chain": "M",
      "resseq": 2304,
      "icode": "",
      "resname": "ARG",
      "hetflag": " ",
      "sasa": 1.5825936794281006,
      "atoms": [
        {
          "atom_index": 1048,
          "name": "N",
          "element": "N",
          "coord": [
            3.553499937057495,
            1.353600025177002,
            3.295799970626831
          ]
        },
        {
          "atom_index": 1049,
          "name": "CA",
          "element": "C",
          "coord": [
            3.571700096130371,
            1.226199984550476,
            3.365499973297119
          ]
        },
        {
          "atom_index": 1050,
          "name": "C",
          "element": "C",
          "coord": [
            3.546299934387207,
            1.2470999956130981,
            3.514699935913086
          ]
        },
        {
          "atom_index": 1051,
          "name": "O",
          "element": "O",
          "coord": [
            3.4979000091552734,
            1.1571999788284302,
            3.5824999809265137
          ]
        },
        {
          "atom_index": 1052,
          "name": "CB",
          "element": "C",
          "coord": [
            3.7135000228881836,
            1.17330002784729,
            3.346299886703491
          ]
        },
        {
          "atom_index": 1053,
          "name": "CG",
          "element": "C",
          "coord": [
            3.73799991607666,
            1.045699954032898,
            3.426300048828125
          ]
        },
        {
          "atom_index": 1054,
          "name": "CD",
          "element": "C",
          "coord": [
            3.88319993019104,
            0.9995999932289124,
            3.4244000911712646
          ]
        },
        {
          "atom_index": 1055,
          "name": "NE",
          "element": "N",
          "coord": [
            3.9105000495910645,
            0.9002000093460083,
            3.5281999111175537
          ]
        },
        {
          "atom_index": 1056,
          "name": "CZ",
          "element": "C",
          "coord": [
            4.026400089263916,
            0.8363000154495239,
            3.5434999465942383
          ]
        },
        {
          "atom_index": 1057,
          "name": "NH1",
          "element": "N",
          "coord": [
            4.12939977645874,
            0.8600000143051147,
            3.4614999294281006
          ]
        },
        {
          "atom_index": 1058,
          "name": "NH2",
          "element": "N",
          "coord": [
            4.048699855804443,
            0.7458999752998352,
            3.639699935913086
          ]
        }
      ]
    },
    {
      "id": "M:2305",
      "chain": "M",
      "resseq": 2305,
      "icode": "",
      "resname": "TYR",
      "hetflag": " ",
      "sasa": 0.0,
      "atoms": [
        {
          "atom_index": 1059,
          "name": "N",
          "element": "N",
          "coord": [
            3.579400062561035,
            1.3662999868392944,
            3.564300060272217
          ]
        },
        {
          "atom_index": 1060,
          "name": "CA",
          "element": "C",
          "coord": [
            3.561500072479248,
            1.4000999927520752,
            3.7058000564575195
          ]
        },
        {
          "atom_index": 1061,
          "name": "C",
          "element": "C",
          "coord": [
            3.4632999897003174,
            1.514299988746643,
            3.725399971008301
          ]
        },
        {
          "atom_index": 1062,
          "name": "O",
          "element": "O",
          "coord": [
            3.4655001163482666,
            1.6129000186920166,
            3.6517999172210693
          ]
        },
        {
          "atom_index": 1063,
          "name": "CB",
          "element": "C",
          "coord": [
            3.6939001083374023,
            1.4417999982833862,
            3.77020001411438
          ]
        },
        {
          "atom_index": 1064,
          "name": "CG",
          "element": "C",
          "coord": [
            3.799499988555908,
            1.3344000577926636,
            3.7778000831604004
          ]
        },
        {
          "atom_index": 1065,
          "name": "CD1",
          "element": "C",
          "coord": [
            3.88100004196167,
            1.3062000274658203,
            3.6684999465942383
          ]
        },
        {
          "atom_index": 1066,
          "name": "CD2",
          "element": "C",
          "coord": [
            3.8192999362945557,
            1.2621999979019165,
            3.895400047302246
          ]
        },
        {
          "atom_index": 1067,
          "name": "CE1",
          "element": "C",
          "coord": [
            3.980600118637085,
            1.208299994468689,
            3.676300048828125
          ]
        },
        {
          "atom_index": 1068,
          "name": "CE2",
          "element": "C",
          "coord": [
            3.9179999828338623,
            1.1642999649047852,
            3.904099941253662
          ]
        },
        {
          "atom_index": 1069,
          "name": "CZ",
          "element": "C",
          "coord": [
            3.998300075531006,
            1.138100028038025,
            3.794300079345703
          ]
        },
        {
          "atom_index": 1070,
          "name": "OH",
          "element": "O",
          "coord": [
            4.09630012512207,
            1.041700005531311,
            3.802999973297119
          ]
        }
      ]
    },
    {
      "id": "M:2306",
      "chain": "M",
      "resseq": 2306,
      "icode": "",
      "resname": "LEU",
      "hetflag": " ",
      "sasa": 0.0,
      "atoms": [
        {
          "atom_index": 1071,
          "name": "N",
          "element": "N",
          "coord": [
            3.380199909210205,
            1.5020999908447266,
            3.8282999992370605
          ]
        },
        {
          "atom_index": 1072,
          "name": "CA",
          "element": "C",
          "coord": [
            3.2802999019622803,
            1.6031999588012695,
            3.859499931335449
          ]
        },
        {
          "atom_index": 1073,
          "name": "C",
          "element": "C",
          "coord": [
            3.2778000831604004,
            1.6266000270843506,
            4.011099815368652
          ]
        },
        {
          "atom_index": 1074,
          "name": "O",
          "element": "O",
          "coord": [
            3.2862000465393066,
            1.5322999954223633,
            4.090700149536133
          ]
        },
        {
          "atom_index": 1075,
          "name": "CB",
          "element": "C",
          "coord": [
            3.142400026321411,
            1.5544999837875366,
            3.813699960708618
          ]
        },
        {
          "atom_index": 1076,
          "name": "CG",
          "element": "C",
          "coord": [
            3.0309998989105225,
            1.6579999923706055,
            3.816699981689453
          ]
        },
        {
          "atom_index": 1077,
          "name": "CD1",
          "element": "C",
          "coord": [
            3.0392000675201416,
            1.7568000555038452,
            3.7005999088287354
          ]
        },
        {
          "atom_index": 1078,
          "name": "CD2",
          "element": "C",
          "coord": [
            2.891900062561035,
            1.593400001525879,
            3.806999921798706
          ]
        }
      ]
    },
    {
      "id": "M:2307",
      "chain": "M",
      "resseq": 2307,
      "icode": "",
      "resname": "ARG",
      "hetflag": " ",
      "sasa": 0.0,
      "atoms": [
        {
          "atom_index": 1079,
          "name": "N",
          "element": "N",
          "coord": [
            3.2667999267578125,
            1.7526999711990356,
            4.048399925231934
          ]
        },
        {
          "atom_index": 1080,
          "name": "CA",
          "element": "C",
          "coord": [
            3.262500047683716,
            1.7922999858856201,
            4.190199851989746
          ]
        },
        {
          "atom_index": 1081,
          "name": "C",
          "element": "C",
          "coord": [
            3.1440000534057617,
            1.8849999904632568,
            4.216800212860107
          ]
        },
        {
          "atom_index": 1082,
          "name": "O",
          "element": "O",
          "coord": [
            3.1119000911712646,
            1.9723999500274658,
            4.135300159454346
          ]
        },
        {
          "atom_index": 1083,
          "name": "CB",
          "element": "C",
          "coord": [
            3.3889000415802,
            1.8690999746322632,
            4.228099822998047
          ]
        },
        {
          "atom_index": 1084,
          "name": "CG",
          "element": "C",
          "coord": [
            3.504300117492676,
            1.7791999578475952,
            4.270500183105469
          ]
        },
        {
          "atom_index": 1085,
          "name": "CD",
          "element": "C",
          "coord": [
            3.625499963760376,
            1.8588999509811401,
            4.317699909210205
          ]
        },
        {
          "atom_index": 1086,
          "name": "NE",
          "element": "N",
          "coord": [
            3.7399001121520996,
            1.7736999988555908,
            4.349400043487549
          ]
        },
        {
          "atom_index": 1087,
          "name": "CZ",
          "element": "C",
          "coord": [
            3.857800006866455,
            1.8194999694824219,
            4.391200065612793
          ]
        },
        {
          "atom_index": 1088,
          "name": "NH1",
          "element": "N",
          "coord": [
            3.878999948501587,
            1.9507999420166016,
            4.406899929046631
          ]
        },
        {
          "atom_index": 1089,
          "name": "NH2",
          "element": "N",
          "coord": [
            3.961699962615967,
            1.7404999732971191,
            4.420100212097168
          ]
        }
      ]
    },
    {
      "id": "M:2308",
      "chain": "M",
      "resseq": 2308,
      "icode": "",
      "resname": "ILE",
      "hetflag": " ",
      "sasa": 0.0,
      "atoms": [
        {
          "atom_index": 1090,
          "name": "N",
          "element": "N",
          "coord": [
            3.081700086593628,
            1.8625999689102173,
            4.330699920654297
          ]
        },
        {
          "atom_index": 1091,
          "name": "CA",
          "element": "C",
          "coord": [
            2.970599889755249,
            1.9463000297546387,
            4.377999782562256
          ]
        },
        {
          "atom_index": 1092,
          "name": "C",
          "element": "C",
          "coord": [
            3.019700050354004,
            2.0230000019073486,
            4.5
          ]
        },
        {
          "atom_index": 1093,
          "name": "O",
          "element": "O",
          "coord": [
            3.0754001140594482,
            1.9641000032424927,
            4.593699932098389
          ]
        },
        {
          "atom_index": 1094,
          "name": "CB",
          "element": "C",
          "coord": [
            2.849900007247925,
            1.8602999448776245,
            4.415599822998047
          ]
        },
        {
          "atom_index": 1095,
          "name": "CG1",
          "element": "C",
          "coord": [
            2.7997000217437744,
            1.7736999988555908,
            4.300000190734863
          ]
        },
        {
          "atom_index": 1096,
          "name": "CG2",
          "element": "C",
          "coord": [
            2.7298998832702637,
            1.944000005722046,
            4.461100101470947
          ]
        },
        {
          "atom_index": 1097,
          "name": "CD1",
          "element": "C",
          "coord": [
            2.752500057220459,
            1.855299949645996,
            4.179500102996826
          ]
        }
      ]
    },
    {
      "id": "M:2309",
      "chain": "M",
      "resseq": 2309,
      "icode": "",
      "resname": "HIS",
      "hetflag": " ",
      "sasa": 0.0,
      "atoms": [
        {
          "atom_index": 1098,
          "name": "N",
          "element": "N",
          "coord": [
            2.9990999698638916,
            2.152899980545044,
            4.496799945831299
          ]
        },
        {
          "atom_index": 1099,
          "name": "CA",
          "element": "C",
          "coord": [
            3.046099901199341,
            2.2411000728607178,
            4.604300022125244
          ]
        },
        {
          "atom_index": 1100,
          "name": "C",
          "element": "C",
          "coord": [
            2.930000066757202,
            2.3062000274658203,
            4.679599761962891
          ]
        },
        {
          "atom_index": 1101,
          "name": "O",
          "element": "O",
          "coord": [
            2.873800039291382,
            2.4049999713897705,
            4.633500099182129
          ]
        },
        {
          "atom_index": 1102,
          "name": "CB",
          "element": "C",
          "coord": [
            3.1335999965667725,
            2.352299928665161,
            4.545899868011475
          ]
        },
        {
          "atom_index": 1103,
          "name": "CG",
          "element": "C",
          "coord": [
            3.250200033187866,
            2.298799991607666,
            4.462399959564209
          ]
        },
        {
          "atom_index": 1104,
          "name": "ND1",
          "element": "N",
          "coord": [
            3.3801000118255615,
            2.2939999103546143,
            4.5117998123168945
          ]
        },
        {
          "atom_index": 1105,
          "name": "CD2",
          "element": "C",
          "coord": [
            3.2558000087738037,
            2.2488999366760254,
            4.335999965667725
          ]
        },
        {
          "atom_index": 1106,
          "name": "CE1",
          "element": "C",
          "coord": [
            3.4581000804901123,
            2.2435998916625977,
            4.417900085449219
          ]
        },
        {
          "atom_index": 1107,
          "name": "NE2",
          "element": "N",
          "coord": [
            3.3856000900268555,
            2.216099977493286,
            4.3125
          ]
        }
      ]
    },
    {
      "id": "M:2310",
      "chain": "M",
      "resseq": 2310,
      "icode": "",
      "resname": "PRO",
      "hetflag": " ",
      "sasa": 0.0,
      "atoms": [
        {
          "atom_index": 1108,
          "name": "N",
          "element": "N",
          "coord": [
            2.8917999267578125,
            2.2516000270843506,
            4.79640007019043
          ]
        },
        {
          "atom_index": 1109,
          "name": "CA",
          "element": "C",
          "coord": [
            2.7806999683380127,
            2.313499927520752,
            4.869900226593018
          ]
        },
        {
          "atom_index": 1110,
          "name": "C",
          "element": "C",
          "coord": [
            2.815000057220459,
            2.4588000774383545,
            4.904099941253662
          ]
        },
        {
          "atom_index": 1111,
          "name": "O",
          "element": "O",
          "coord": [
            2.9267001152038574,
            2.4874000549316406,
            4.9471001625061035
          ]
        },
        {
          "atom_index": 1112,
          "name": "CB",
          "element": "C",
          "coord": [
            2.768399953842163,
            2.2258999347686768,
            4.994800090789795
          ]
        },
        {
          "atom_index": 1113,
          "name": "CG",
          "element": "C",
          "coord": [
            2.817699909210205,
            2.0915000438690186,
            4.947400093078613
          ]
        },
        {
          "atom_index": 1114,
          "name": "CD",
          "element": "C",
          "coord": [
            2.9375998973846436,
            2.1280999183654785,
            4.862800121307373
          ]
        }
      ]
    },
    {
      "id": "M:2311",
      "chain": "M",
      "resseq": 2311,
      "icode": "",
      "resname": "GLN",
      "hetflag": " ",
      "sasa": 0.03152985870838165,
      "atoms": [
        {
          "atom_index": 1115,
          "name": "N",
          "element": "N",
          "coord": [
            2.7200000286102295,
            2.5499000549316406,
            4.884799957275391
          ]
        },
        {
          "atom_index": 1116,
          "name": "CA",
          "element": "C",
          "coord": [
            2.7430999279022217,
            2.6912999153137207,
            4.91349983215332
          ]
        },
        {
          "atom_index": 1117,
          "name": "C",
          "element": "C",
          "coord": [
            2.65120005607605,
            2.742799997329712,
            5.024499893188477
          ]
        },
        {
          "atom_index": 1118,
          "name": "O",
          "element": "O",
          "coord": [
            2.6895999908447266,
            2.8303000926971436,
            5.10230016708374
          ]
        },
        {
          "atom_index": 1119,
          "name": "CB",
          "element": "C",
          "coord": [
            2.7260000705718994,
            2.7736001014709473,
            4.785299777984619
          ]
        },
        {
          "atom_index": 1120,
          "name": "CG",
          "element": "C",
          "coord": [
            2.8222999572753906,
            2.7320001125335693,
            4.673099994659424
          ]
        },
        {
          "atom_index": 1121,
          "name": "CD",
          "element": "C",
          "coord": [
            2.9686999320983887,
            2.76419997215271,
            4.702899932861328
          ]
        },
        {
          "atom_index": 1122,
          "name": "OE1",
          "element": "O",
          "coord": [
            3.011699914932251,
            2.8798000812530518,
            4.6921000480651855
          ]
        },
        {
          "atom_index": 1123,
          "name": "NE2",
          "element": "N",
          "coord": [
            3.0462000370025635,
            2.661799907684326,
            4.740300178527832
          ]
        }
      ]
    },
    {
      "id": "M:2312",
      "chain": "M",
      "resseq": 2312,
      "icode": "",
      "resname": "SER",
      "hetflag": " ",
      "sasa": 0.0,
      "atoms": [
        {
          "atom_index": 1124,
          "name": "N",
          "element": "N",
          "coord": [
            2.5297000408172607,
            2.689199924468994,
            5.031300067901611
          ]
        },
        {
          "atom_index": 1125,
          "name": "CA",
          "element": "C",
          "coord": [
            2.4356000423431396,
            2.726799964904785,
            5.136199951171875
          ]
        },
        {
          "atom_index": 1126,
          "name": "C",
          "element": "C",
          "coord": [
            2.35509991645813,
            2.602299928665161,
            5.170000076293945
          ]
        },
        {
          "atom_index": 1127,
          "name": "O",
          "element": "O",
          "coord": [
            2.337100028991699,
            2.5136001110076904,
            5.085700035095215
          ]
        },
        {
          "atom_index": 1128,
          "name": "CB",
          "element": "C",
          "coord": [
            2.3438000679016113,
            2.841200113296509,
            5.091400146484375
          ]
        },
        {
          "atom_index": 1129,
          "name": "OG",
          "element": "O",
          "coord": [
            2.256700038909912,
            2.8010001182556152,
            4.987800121307373
          ]
        }
      ]
    },
    {
      "id": "M:2313",
      "chain": "M",
      "resseq": 2313,
      "icode": "",
      "resname": "TRP",
      "hetflag": " ",
      "sasa": 0.3226546049118042,
      "atoms": [
        {
          "atom_index": 1130,
          "name": "N",
          "element": "N",
          "coord": [
            2.3060998916625977,
            2.5954999923706055,
            5.2932000160217285
          ]
        },
        {
          "atom_index": 1131,
          "name": "CA",
          "element": "C",
          "coord": [
            2.233599901199341,
            2.4779000282287598,
            5.338500022888184
          ]
        },
        {
          "atom_index": 1132,
          "name": "C",
          "element": "C",
          "coord": [
            2.1393001079559326,
            2.5088999271392822,
            5.45359992980957
          ]
        },
        {
          "atom_index": 1133,
          "name": "O",
          "element": "O",
          "coord": [
            2.1431000232696533,
            2.6177000999450684,
            5.511499881744385
          ]
        },
        {
          "atom_index": 1134,
          "name": "CB",
          "element": "C",
          "coord": [
            2.335099935531616,
            2.3726999759674072,
            5.383900165557861
          ]
        },
        {
          "atom_index": 1135,
          "name": "CG",
          "element": "C",
          "coord": [
            2.4344000816345215,
            2.4277000427246094,
            5.483500003814697
          ]
        },
        {
          "atom_index": 1136,
          "name": "CD1",
          "element": "C",
          "coord": [
            2.4214999675750732,
            2.4305999279022217,
            5.6194000244140625
          ]
        },
        {
          "atom_index": 1137,
          "name": "CD2",
          "element": "C",
          "coord": [
            2.557800054550171,
            2.49429988861084,
            5.453400135040283
          ]
        },
        {
          "atom_index": 1138,
          "name": "NE1",
          "element": "N",
          "coord": [
            2.529099941253662,
            2.4951000213623047,
            5.676000118255615
          ]
        },
        {
          "atom_index": 1139,
          "name": "CE2",
          "element": "C",
          "coord": [
            2.6142001152038574,
            2.5352001190185547,
            5.576399803161621
          ]
        },
        {
          "atom_index": 1140,
          "name": "CE3",
          "element": "C",
          "coord": [
            2.625999927520752,
            2.523699998855591,
            5.334499835968018
          ]
        },
        {
          "atom_index": 1141,
          "name": "CZ2",
          "element": "C",
          "coord": [
            2.7362000942230225,
            2.6041998863220215,
            5.583799839019775
          ]
        },
        {
          "atom_index": 1142,
          "name": "CZ3",
          "element": "C",
          "coord": [
            2.7474000453948975,
            2.5924999713897705,
            5.3420000076293945
          ]
        },
        {
          "atom_index": 1143,
          "name": "CH2",
          "element": "C",
          "coord": [
            2.8008999824523926,
            2.631700038909912,
            5.466000080108643
          ]
        }
      ]
    },
    {
      "id": "M:2314",
      "chain": "M",
      "resseq": 2314,
      "icode": "",
      "resname": "VAL",
      "hetflag": " ",
      "sasa": 0.0,
      "atoms": [
        {
          "atom_index": 1144,
          "name": "N",
          "element": "N",
          "coord": [
            2.05430006980896,
            2.411900043487549,
            5.484799861907959
          ]
        },
        {
          "atom_index": 1145,
          "name": "CA",
          "element": "C",
          "coord": [
            1.960800051689148,
            2.4237000942230225,
            5.595099925994873
          ]
        },
        {
          "atom_index": 1146,
          "name": "C",
          "element": "C",
          "coord": [
            2.0039000511169434,
            2.322999954223633,
            5.701099872589111
          ]
        },
        {
          "atom_index": 1147,
          "name": "O",
          "element": "O",
          "coord": [
            2.0071001052856445,
            2.2018001079559326,
            5.6757001876831055
          ]
        },
        {
          "atom_index": 1148,
          "name": "CB",
          "element": "C",
          "coord": [
            1.8157000541687012,
            2.3945000171661377,
            5.549499988555908
          ]
        },
        {
          "atom_index": 1149,
          "name": "CG1",
          "element": "C",
          "coord": [
            1.7237999439239502,
            2.379499912261963,
            5.6707000732421875
          ]
        },
        {
          "atom_index": 1150,
          "name": "CG2",
          "element": "C",
          "coord": [
            1.7661999464035034,
            2.5088999271392822,
            5.460599899291992
          ]
        }
      ]
    },
    {
      "id": "M:2315",
      "chain": "M",
      "resseq": 2315,
      "icode": "",
      "resname": "HIS",
      "hetflag": " ",
      "sasa": 3.2521772384643555,
      "atoms": [
        {
          "atom_index": 1151,
          "name": "N",
          "element": "N",
          "coord": [
            2.040299892425537,
            2.375999927520752,
            5.817999839782715
          ]
        },
        {
          "atom_index": 1152,
          "name": "CA",
          "element": "C",
          "coord": [
            2.08489990234375,
            2.299299955368042,
            5.9344000816345215
          ]
        },
        {
          "atom_index": 1153,
          "name": "C",
          "element": "C",
          "coord": [
            2.2223000526428223,
            2.234299898147583,
            5.918600082397461
          ]
        },
        {
          "atom_index": 1154,
          "name": "O",
          "element": "O",
          "coord": [
            2.3152999877929688,
            2.265500068664551,
            5.993199825286865
          ]
        },
        {
          "atom_index": 1155,
          "name": "CB",
          "element": "C",
          "coord": [
            1.9809000492095947,
            2.19320011138916,
            5.970399856567383
          ]
        },
        {
          "atom_index": 1156,
          "name": "CG",
          "element": "C",
          "coord": [
            1.8473999500274658,
            2.250200033187866,
            6.006100177764893
          ]
        },
        {
          "atom_index": 1157,
          "name": "ND1",
          "element": "N",
          "coord": [
            1.729200005531311,
            2.1830999851226807,
            5.983099937438965
          ]
        },
        {
          "atom_index": 1158,
          "name": "CD2",
          "element": "C",
          "coord": [
            1.813099980354309,
            2.368799924850464,
            6.0619001388549805
          ]
        },
        {
          "atom_index": 1159,
          "name": "CE1",
          "element": "C",
          "coord": [
            1.6277999877929688,
            2.2581000328063965,
            6.02269983291626
          ]
        },
        {
          "atom_index": 1160,
          "name": "NE2",
          "element": "N",
          "coord": [
            1.6761000156402588,
            2.371299982070923,
            6.070899963378906
          ]
        }
      ]
    },
    {
      "id": "M:2316",
      "chain": "M",
      "resseq": 2316,
      "icode": "",
      "resname": "GLN",
      "hetflag": " ",
      "sasa": 1.2027711868286133,
      "atoms": [
        {
          "atom_index": 1161,
          "name": "N",
          "element": "N",
          "coord": [
            2.2351999282836914,
            2.1445999145507812,
            5.821199893951416
          ]
        },
        {
          "atom_index": 1162,
          "name": "CA",
          "element": "C",
          "coord": [
            2.3613998889923096,
            2.074899911880493,
            5.797599792480469
          ]
        },
        {
          "atom_index": 1163,
          "name": "C",
          "element": "C",
          "coord": [
            2.3768999576568604,
            2.0429999828338623,
            5.649799823760986
          ]
        },
        {
          "atom_index": 1164,
          "name": "O",
          "element": "O",
          "coord": [
            2.2783000469207764,
            2.0272998809814453,
            5.576900005340576
          ]
        },
        {
          "atom_index": 1165,
          "name": "CB",
          "element": "C",
          "coord": [
            2.3631999492645264,
            1.9407000541687012,
            5.871300220489502
          ]
        },
        {
          "atom_index": 1166,
          "name": "CG",
          "element": "C",
          "coord": [
            2.339200019836426,
            1.9526000022888184,
            6.021200180053711
          ]
        },
        {
          "atom_index": 1167,
          "name": "CD",
          "element": "C",
          "coord": [
            2.464099884033203,
            1.9943000078201294,
            6.098100185394287
          ]
        },
        {
          "atom_index": 1168,
          "name": "OE1",
          "element": "O",
          "coord": [
            2.575500011444092,
            1.9642000198364258,
            6.055500030517578
          ]
        },
        {
          "atom_index": 1169,
          "name": "NE2",
          "element": "N",
          "coord": [
            2.45169997215271,
            2.0629000663757324,
            6.209799766540527
          ]
        }
      ]
    },
    {
      "id": "M:2317",
      "chain": "M",
      "resseq": 2317,
      "icode": "",
      "resname": "ILE",
      "hetflag": " ",
      "sasa": 0.0,
      "atoms": [
        {
          "atom_index": 1170,
          "name": "N",
          "element": "N",
          "coord": [
            2.5009000301361084,
            2.0346999168395996,
            5.606400012969971
          ]
        },
        {
          "atom_index": 1171,
          "name": "CA",
          "element": "C",
          "coord": [
            2.528599977493286,
            1.9945000410079956,
            5.468599796295166
          ]
        },
        {
          "atom_index": 1172,
          "name": "C",
          "element": "C",
          "coord": [
            2.5155999660491943,
            1.842900037765503,
            5.461699962615967
          ]
        },
        {
          "atom_index": 1173,
          "name": "O",
          "element": "O",
          "coord": [
            2.5922000408172607,
            1.7696000337600708,
            5.525000095367432
          ]
        },
        {
          "atom_index": 1174,
          "name": "CB",
          "element": "C",
          "coord": [
            2.670099973678589,
            2.033900022506714,
            5.42519998550415
          ]
        },
        {
          "atom_index": 1175,
          "name": "CG1",
          "element": "C",
          "coord": [
            2.6902999877929688,
            2.1851999759674072,
            5.416500091552734
          ]
        },
        {
          "atom_index": 1176,
          "name": "CG2",
          "element": "C",
          "coord": [
            2.7065999507904053,
            1.9781999588012695,
            5.286799907684326
          ]
        },
        {
          "atom_index": 1177,
          "name": "CD1",
          "element": "C",
          "coord": [
            2.8345000743865967,
            2.2251999378204346,
            5.384799957275391
          ]
        }
      ]
    },
    {
      "id": "M:2318",
      "chain": "M",
      "resseq": 2318,
      "icode": "",
      "resname": "ALA",
      "hetflag": " ",
      "sasa": 0.0,
      "atoms": [
        {
          "atom_index": 1178,
          "name": "N",
          "element": "N",
          "coord": [
            2.4170000553131104,
            1.7996000051498413,
            5.38730001449585
          ]
        },
        {
          "atom_index": 1179,
          "name": "CA",
          "element": "C",
          "coord": [
            2.389899969100952,
            1.6567000150680542,
            5.366300106048584
          ]
        },
        {
          "atom_index": 1180,
          "name": "C",
          "element": "C",
          "coord": [
            2.3499999046325684,
            1.639299988746643,
            5.221399784088135
          ]
        },
        {
          "atom_index": 1181,
          "name": "O",
          "element": "O",
          "coord": [
            2.271899938583374,
            1.7187999486923218,
            5.167200088500977
          ]
        },
        {
          "atom_index": 1182,
          "name": "CB",
          "element": "C",
          "coord": [
            2.2774999141693115,
            1.61080002784729,
            5.459000110626221
          ]
        }
      ]
    },
    {
      "id": "M:2319",
      "chain": "M",
      "resseq": 2319,
      "icode": "",
      "resname": "LEU",
      "hetflag": " ",
      "sasa": 0.0,
      "atoms": [
        {
          "atom_index": 1183,
          "name": "N",
          "element": "N",
          "coord": [
            2.402100086212158,
            1.5358999967575073,
            5.158699989318848
          ]
        },
        {
          "atom_index": 1184,
          "name": "CA",
          "element": "C",
          "coord": [
            2.3775999546051025,
            1.5200999975204468,
            5.015999794006348
          ]
        },
        {
          "atom_index": 1185,
          "name": "C",
          "element": "C",
          "coord": [
            2.3696000576019287,
            1.3746000528335571,
            4.969399929046631
          ]
        },
        {
          "atom_index": 1186,
          "name": "O",
          "element": "O",
          "coord": [
            2.4514000415802,
            1.2903000116348267,
            5.007199764251709
          ]
        },
        {
          "atom_index": 1187,
          "name": "CB",
          "element": "C",
          "coord": [
            2.4928998947143555,
            1.5866999626159668,
            4.9394001960754395
          ]
        },
        {
          "atom_index": 1188,
          "name": "CG",
          "element": "C",
          "coord": [
            2.47760009765625,
            1.583899974822998,
            4.787199974060059
          ]
        },
        {
          "atom_index": 1189,
          "name": "CD1",
          "element": "C",
          "coord": [
            2.360100030899048,
            1.6680999994277954,
            4.737199783325195
          ]
        },
        {
          "atom_index": 1190,
          "name": "CD2",
          "element": "C",
          "coord": [
            2.601099967956543,
            1.638200044631958,
            4.714300155639648
          ]
        }
      ]
    },
    {
      "id": "M:2320",
      "chain": "M",
      "resseq": 2320,
      "icode": "",
      "resname": "ARG",
      "hetflag": " ",
      "sasa": 0.0,
      "atoms": [
        {
          "atom_index": 1191,
          "name": "N",
          "element": "N",
          "coord": [
            2.268399953842163,
            1.3553999662399292,
            4.8881001472473145
          ]
        },
        {
          "atom_index": 1192,
          "name": "CA",
          "element": "C",
          "coord": [
            2.240999937057495,
            1.2318999767303467,
            4.814199924468994
          ]
        },
        {
          "atom_index": 1193,
          "name": "C",
          "element": "C",
          "coord": [
            2.2207000255584717,
            1.2793999910354614,
            4.671899795532227
          ]
        },
        {
          "atom_index": 1194,
          "name": "O",
          "element": "O",
          "coord": [
            2.148400068283081,
            1.3769999742507935,
            4.647600173950195
          ]
        },
        {
          "atom_index": 1195,
          "name": "CB",
          "element": "C",
          "coord": [
            2.1147000789642334,
            1.1643999814987183,
            4.868299961090088
          ]
        },
        {
          "atom_index": 1196,
          "name": "CG",
          "element": "C",
          "coord": [
            2.140199899673462,
            1.0778000354766846,
            4.991499900817871
          ]
        },
        {
          "atom_index": 1197,
          "name": "CD",
          "element": "C",
          "coord": [
            2.0171000957489014,
            0.9976999759674072,
            5.033899784088135
          ]
        },
        {
          "atom_index": 1198,
          "name": "NE",
          "element": "N",
          "coord": [
            1.9042999744415283,
            1.082900047302246,
            5.072299957275391
          ]
        },
        {
          "atom_index": 1199,
          "name": "CZ",
          "element": "C",
          "coord": [
            1.7796000242233276,
            1.0388000011444092,
            5.090199947357178
          ]
        },
        {
          "atom_index": 1200,
          "name": "NH1",
          "element": "N",
          "coord": [
            1.749400019645691,
            0.9093999862670898,
            5.073200225830078
          ]
        },
        {
          "atom_index": 1201,
          "name": "NH2",
          "element": "N",
          "coord": [
            1.67739999294281,
            1.1175999641418457,
            5.1255998611450195
          ]
        }
      ]
    },
    {
      "id": "M:2321",
      "chain": "M",
      "resseq": 2321,
      "icode": "",
      "resname": "MET",
      "hetflag": " ",
      "sasa": 0.0,
      "atoms": [
        {
          "atom_index": 1202,
          "name": "N",
          "element": "N",
          "coord": [
            2.283900022506714,
            1.215999960899353,
            4.575900077819824
          ]
        },
        {
          "atom_index": 1203,
          "name": "CA",
          "element": "C",
          "coord": [
            2.271899938583374,
            1.2684999704360962,
            4.440199851989746
          ]
        },
        {
          "atom_index": 1204,
          "name": "C",
          "element": "C",
          "coord": [
            2.273200035095215,
            1.1643999814987183,
            4.330399990081787
          ]
        },
        {
          "atom_index": 1205,
          "name": "O",
          "element": "O",
          "coord": [
            2.280600070953369,
            1.0441999435424805,
            4.3541998863220215
          ]
        },
        {
          "atom_index": 1206,
          "name": "CB",
          "element": "C",
          "coord": [
            2.3863000869750977,
            1.3664000034332275,
            4.410900115966797
          ]
        },
        {
          "atom_index": 1207,
          "name": "CG",
          "element": "C",
          "coord": [
            2.5246999263763428,
            1.3007999658584595,
            4.412099838256836
          ]
        },
        {
          "atom_index": 1208,
          "name": "SD",
          "element": "S",
          "coord": [
            2.654900074005127,
            1.4114999771118164,
            4.361700057983398
          ]
        },
        {
          "atom_index": 1209,
          "name": "CE",
          "element": "C",
          "coord": [
            2.6291000843048096,
            1.4608999490737915,
            4.19290018081665
          ]
        }
      ]
    },
    {
      "id": "M:2322",
      "chain": "M",
      "resseq": 2322,
      "icode": "",
      "resname": "GLU",
      "hetflag": " ",
      "sasa": 0.0,
      "atoms": [
        {
          "atom_index": 1210,
          "name": "N",
          "element": "N",
          "coord": [
            2.262200117111206,
            1.2156000137329102,
            4.208799839019775
          ]
        },
        {
          "atom_index": 1211,
          "name": "CA",
          "element": "C",
          "coord": [
            2.268199920654297,
            1.1353000402450562,
            4.0879998207092285
          ]
        },
        {
          "atom_index": 1212,
          "name": "C",
          "element": "C",
          "coord": [
            2.3248000144958496,
            1.2264000177383423,
            3.9798998832702637
          ]
        },
        {
          "atom_index": 1213,
          "name": "O",
          "element": "O",
          "coord": [
            2.3127999305725098,
            1.3489999771118164,
            3.9876999855041504
          ]
        },
        {
          "atom_index": 1214,
          "name": "CB",
          "element": "C",
          "coord": [
            2.129499912261963,
            1.0857000350952148,
            4.046000003814697
          ]
        },
        {
          "atom_index": 1215,
          "name": "CG",
          "element": "C",
          "coord": [
            2.13319993019104,
            0.9955000281333923,
            3.9226999282836914
          ]
        },
        {
          "atom_index": 1216,
          "name": "CD",
          "element": "C",
          "coord": [
            2.216399908065796,
            0.8705999851226807,
            3.9451000690460205
          ]
        },
        {
          "atom_index": 1217,
          "name": "OE1",
          "element": "O",
          "coord": [
            2.1640000343322754,
            0.7735000252723694,
            4.004300117492676
          ]
        },
        {
          "atom_index": 1218,
          "name": "OE2",
          "element": "O",
          "coord": [
            2.3350000381469727,
            0.8690999746322632,
            3.9056999683380127
          ]
        }
      ]
    },
    {
      "id": "M:2323",
      "chain": "M",
      "resseq": 2323,
      "icode": "",
      "resname": "VAL",
      "hetflag": " ",
      "sasa": 0.0,
      "atoms": [
        {
          "atom_index": 1219,
          "name": "N",
          "element": "N",
          "coord": [
            2.3893001079559326,
            1.1660000085830688,
            3.88100004196167
          ]
        },
        {
          "atom_index": 1220,
          "name": "CA",
          "element": "C",
          "coord": [
            2.4444000720977783,
            1.2405999898910522,
            3.7690000534057617
          ]
        },
        {
          "atom_index": 1221,
          "name": "C",
          "element": "C",
          "coord": [
            2.370699882507324,
            1.190999984741211,
            3.6456000804901123
          ]
        },
        {
          "atom_index": 1222,
          "name": "O",
          "element": "O",
          "coord": [
            2.3482000827789307,
            1.0705000162124634,
            3.6303000450134277
          ]
        },
        {
          "atom_index": 1223,
          "name": "CB",
          "element": "C",
          "coord": [
            2.594899892807007,
            1.215499997138977,
            3.7523000240325928
          ]
        },
        {
          "atom_index": 1224,
          "name": "CG1",
          "element": "C",
          "coord": [
            2.6500000953674316,
            1.30239999294281,
            3.6403000354766846
          ]
        },
        {
          "atom_index": 1225,
          "name": "CG2",
          "element": "C",
          "coord": [
            2.6668999195098877,
            1.2450000047683716,
            3.8833000659942627
          ]
        }
      ]
    },
    {
      "id": "M:2324",
      "chain": "M",
      "resseq": 2324,
      "icode": "",
      "resname": "LEU",
      "hetflag": " ",
      "sasa": 0.0,
      "atoms": [
        {
          "atom_index": 1226,
          "name": "N",
          "element": "N",
          "coord": [
            2.331899881362915,
            1.28410005569458,
            3.559000015258789
          ]
        },
        {
          "atom_index": 1227,
          "name": "CA",
          "element": "C",
          "coord": [
            2.2585999965667725,
            1.250499963760376,
            3.437700033187866
          ]
        },
        {
          "atom_index": 1228,
          "name": "C",
          "element": "C",
          "coord": [
            2.343899965286255,
            1.277400016784668,
            3.3145999908447266
          ]
        },
        {
          "atom_index": 1229,
          "name": "O",
          "element": "O",
          "coord": [
            2.415299892425537,
            1.3768999576568604,
            3.3089001178741455
          ]
        },
        {
          "atom_index": 1230,
          "name": "CB",
          "element": "C",
          "coord": [
            2.13070011138916,
            1.333799958229065,
            3.4298999309539795
          ]
        },
        {
          "atom_index": 1231,
          "name": "CG",
          "element": "C",
          "coord": [
            2.040299892425537,
            1.3280999660491943,
            3.552999973297119
          ]
        },
        {
          "atom_index": 1232,
          "name": "CD1",
          "element": "C",
          "coord": [
            1.9214999675750732,
            1.4204000234603882,
            3.5329999923706055
          ]
        },
        {
          "atom_index": 1233,
          "name": "CD2",
          "element": "C",
          "coord": [
            1.9941999912261963,
            1.1850999593734741,
            3.5761001110076904
          ]
        }
      ]
    },
    {
      "id": "M:2325",
      "chain": "M",
      "resseq": 2325,
      "icode": "",
      "resname": "GLY",
      "hetflag": " ",
      "sasa": 0.0,
      "atoms": [
        {
          "atom_index": 1234,
          "name": "N",
          "element": "N",
          "coord": [
            2.335599899291992,
            1.1885000467300415,
            3.2160000801086426
          ]
        },
        {
          "atom_index": 1235,
          "name": "CA",
          "element": "C",
          "coord": [
            2.4128000736236572,
            1.2071000337600708,
            3.0945000648498535
          ]
        },
        {
          "atom_index": 1236,
          "name": "C",
          "element": "C",
          "coord": [
            2.4226999282836914,
            1.0817999839782715,
            3.0099000930786133
          ]
        },
        {
          "atom_index": 1237,
          "name": "O",
          "element": "O",
          "coord": [
            2.33270001411438,
            0.9977999925613403,
            3.010499954223633
          ]
        }
      ]
    },
    {
      "id": "M:2326",
      "chain": "M",
      "resseq": 2326,
      "icode": "",
      "resname": "CYS",
      "hetflag": " ",
      "sasa": 0.0,
      "atoms": [
        {
          "atom_index": 1238,
          "name": "N",
          "element": "N",
          "coord": [
            2.5322999954223633,
            1.0700000524520874,
            2.9361000061035156
          ]
        },
        {
          "atom_index": 1239,
          "name": "CA",
          "element": "C",
          "coord": [
            2.5548999309539795,
            0.954200029373169,
            2.850399971008301
          ]
        },
        {
          "atom_index": 1240,
          "name": "C",
          "element": "C",
          "coord": [
            2.703200101852417,
            0.9445000290870667,
            2.8159000873565674
          ]
        },
        {
          "atom_index": 1241,
          "name": "O",
          "element": "O",
          "coord": [
            2.785900115966797,
            1.0146000385284424,
            2.8740999698638916
          ]
        },
        {
          "atom_index": 1242,
          "name": "CB",
          "element": "C",
          "coord": [
            2.472100019454956,
            0.9656999707221985,
            2.7221999168395996
          ]
        },
        {
          "atom_index": 1243,
          "name": "SG",
          "element": "S",
          "coord": [
            2.5232999324798584,
            1.1015000343322754,
            2.6129000186920166
          ]
        }
      ]
    },
    {
      "id": "M:2327",
      "chain": "M",
      "resseq": 2327,
      "icode": "",
      "resname": "GLU",
      "hetflag": " ",
      "sasa": 1.8727669715881348,
      "atoms": [
        {
          "atom_index": 1244,
          "name": "N",
          "element": "N",
          "coord": [
            2.7363998889923096,
            0.857699990272522,
            2.721100091934204
          ]
        },
        {
          "atom_index": 1245,
          "name": "CA",
          "element": "C",
          "coord": [
            2.8749001026153564,
            0.8378999829292297,
            2.680299997329712
          ]
        },
        {
          "atom_index": 1246,
          "name": "C",
          "element": "C",
          "coord": [
            2.9286000728607178,
            0.9549000263214111,
            2.5985000133514404
          ]
        },
        {
          "atom_index": 1247,
          "name": "O",
          "element": "O",
          "coord": [
            2.8529999256134033,
            1.0255999565124512,
            2.5322999954223633
          ]
        },
        {
          "atom_index": 1248,
          "name": "CB",
          "element": "C",
          "coord": [
            2.8879001140594482,
            0.7092000246047974,
            2.5977001190185547
          ]
        },
        {
          "atom_index": 1249,
          "name": "CG",
          "element": "C",
          "coord": [
            2.8473000526428223,
            0.5812000036239624,
            2.670300006866455
          ]
        },
        {
          "atom_index": 1250,
          "name": "CD",
          "element": "C",
          "coord": [
            2.9481000900268555,
            0.536899983882904,
            2.7750000953674316
          ]
        },
        {
          "atom_index": 1251,
          "name": "OE1",
          "element": "O",
          "coord": [
            2.9809000492095947,
            0.6171000003814697,
            2.8647000789642334
          ]
        },
        {
          "atom_index": 1252,
          "name": "OE2",
          "element": "O",
          "coord": [
            2.99429988861084,
            0.42080000042915344,
            2.7679998874664307
          ]
        }
      ]
    },
    {
      "id": "M:2328",
      "chain": "M",
      "resseq": 2328,
      "icode": "",
      "resname": "ALA",
      "hetflag": " ",
      "sasa": 0.0,
      "atoms": [
        {
          "atom_index": 1253,
          "name": "N",
          "element": "N",
          "coord": [
            3.0597000122070312,
            0.9742000102996826,
            2.6040000915527344
          ]
        },
        {
          "atom_index": 1254,
          "name": "CA",
          "element": "C",
          "coord": [
            3.1257998943328857,
            1.0806000232696533,
            2.5292000770568848
          ]
        },
        {
          "atom_index": 1255,
          "name": "C",
          "element": "C",
          "coord": [
            3.220900058746338,
            1.0152000188827515,
            2.429800033569336
          ]
        },
        {
          "atom_index": 1256,
          "name": "O",
          "element": "O",
          "coord": [
            3.1863999366760254,
            0.9153000116348267,
            2.36680006980896
          ]
        },
        {
          "atom_index": 1257,
          "name": "CB",
          "element": "C",
          "coord": [
            3.2030999660491943,
            1.1714999675750732,
            2.6240999698638916
          ]
        }
      ]
    },
    {
      "id": "M:2329",
      "chain": "M",
      "resseq": 2329,
      "icode": "",
      "resname": "GLN",
      "hetflag": " ",
      "sasa": 9.974427223205566,
      "atoms": [
        {
          "atom_index": 1258,
          "name": "N",
          "element": "N",
          "coord": [
            3.340399980545044,
            1.072100043296814,
            2.416599988937378
          ]
        },
        {
          "atom_index": 1259,
          "name": "CA",
          "element": "C",
          "coord": [
            3.4428999423980713,
            1.0206999778747559,
            2.3264999389648438
          ]
        },
        {
          "atom_index": 1260,
          "name": "C",
          "element": "C",
          "coord": [
            3.3877999782562256,
            0.972599983215332,
            2.191999912261963
          ]
        },
        {
          "atom_index": 1261,
          "name": "O",
          "element": "O",
          "coord": [
            3.3996999263763428,
            0.8514999747276306,
            2.163599967956543
          ]
        },
        {
          "atom_index": 1262,
          "name": "CB",
          "element": "C",
          "coord": [
            3.5206000804901123,
            0.9077000021934509,
            2.3949999809265137
          ]
        },
        {
          "atom_index": 1263,
          "name": "CG",
          "element": "C",
          "coord": [
            3.583400011062622,
            0.9488999843597412,
            2.5278000831604004
          ]
        },
        {
          "atom_index": 1264,
          "name": "CD",
          "element": "C",
          "coord": [
            3.680999994277954,
            0.8464000225067139,
            2.58240008354187
          ]
        },
        {
          "atom_index": 1265,
          "name": "OE1",
          "element": "O",
          "coord": [
            3.6459999084472656,
            0.7301999926567078,
            2.6036999225616455
          ]
        },
        {
          "atom_index": 1266,
          "name": "NE2",
          "element": "N",
          "coord": [
            3.8046998977661133,
            0.8892999887466431,
            2.6059999465942383
          ]
        },
        {
          "atom_index": 1267,
          "name": "OXT",
          "element": "O",
          "coord": [
            3.333899974822998,
            1.0570000410079956,
            2.1161000728607178
          ]
        }
      ]
    }
  ],
  "overlaps": {
    "M:2171": [
      "M:2172",
      "M:2173",
      "M:2174",
      "M:2175",
      "M:2176",
      "M:2177",
      "M:2178",
      "M:2179",
      "M:2180",
      "M:2181",
      "M:2182",
      "M:2183",
      "M:2184",
      "M:2185",
      "M:2186",
      "M:2187",
      "M:2188",
      "M:2189",
      "M:2190",
      "M:2191",
      "M:2192",
      "M:2193",
      "M:2194",
      "M:2195",
      "M:2196",
      "M:2197",
      "M:2198",
      "M:2199",
      "M:2200",
      "M:2201",
      "M:2202",
      "M:2203",
      "M:2204",
      "M:2205",
      "M:2206",
      "M:2207",
      "M:2208",
      "M:2209",
      "M:2210",
      "M:2211",
      "M:2212",
      "M:2213",
      "M:2214",
      "M:2215",
      "M:2216",
      "M:2217",
      "M:2218",
      "M:2219",
      "M:2220",
      "M:2221",
      "M:2222",
      "M:2223",
      "M:2224",
      "M:2225",
      "M:2226",
      "M:2227",
      "M:2228",
      "M:2229",
      "M:2230",
      "M:2231",
      "M:2232",
      "M:2233",
      "M:2234",
      "M:2235",
      "M:2236",
      "M:2237",
      "M:2238",
      "M:2239",
      "M:2240",
      "M:2241",
      "M:2242",
      "M:2243",
      "M:2244",
      "M:2245",
      "M:2246",
      "M:2247",
      "M:2248",
      "M:2249",
      "M:2250",
      "M:2251",
      "M:2252",
      "M:2253",
      "M:2254",
      "M:2255",
      "M:2256",
      "M:2257",
      "M:2258",
      "M:2259",
      "M:2260",
      "M:2261",
      "M:2262",
      "M:2263",
      "M:2264",
      "M:2265",
      "M:2266",
      "M:2267",
      "M:2268",
      "M:2269",
      "M:2270",
      "M:2271",
      "M:2272",
      "M:2273",
      "M:2274",
      "M:2275",
      "M:2276",
      "M:2277",
      "M:2278",
      "M:2279",
      "M:2280",
      "M:2281",
      "M:2282",
      "M:2283",
      "M:2284",
      "M:2285",
      "M:2286",
      "M:2287",
      "M:2288",
      "M:2289",
      "M:2290",
      "M:2291",
      "M:2292",
      "M:2293",
      "M:2294",
      "M:2295",
      "M:2296",
      "M:2297",
      "M:2298",
      "M:2299",
      "M:2300",
      "M:2301",
      "M:2302",
      "M:2303",
      "M:2304",
      "M:2305",
      "M:2306",
      "M:2307",
      "M:2308",
      "M:2309",
      "M:2310",
      "M:2311",
      "M:2312",
      "M:2313",
      "M:2314",
      "M:2315",
      "M:2316",
      "M:2317",
      "M:2318",
      "M:2319",
      "M:2320",
      "M:2321",
      "M:2322",
      "M:2323",
      "M:2324",
      "M:2325",
      "M:2326",
      "M:2327",
      "M:2328",
      "M:2329"
    ],
    "M:2172": [
      "M:2171",
      "M:2173",
      "M:2174",
      "M:2175",
      "M:2176",
      "M:2177",
      "M:2178",
      "M:2179",
      "M:2180",
      "M:2181",
      "M:2182",
      "M:2183",
      "M:2184",
      "M:2185",
      "M:2186",
      "M:2187",
      "M:2188",
      "M:2189",
      "M:2190",
      "M:2191",
      "M:2192",
      "M:2193",
      "M:2194",
      "M:2195",
      "M:2196",
      "M:2197",
      "M:2198",
      "M:2199",
      "M:2200",
      "M:2201",
      "M:2202",
      "M:2203",
      "M:2204",
      "M:2205",
      "M:2206",
      "M:2207",
      "M:2208",
      "M:2209",
      "M:2210",
      "M:2211",
      "M:2212",
      "M:2213",
      "M:2214",
      "M:2215",
      "M:2216",
      "M:2217",
      "M:2218",
      "M:2219",
      "M:2220",
      "M:2221",
      "M:2222",
      "M:2223",
      "M:2224",
      "M:2225",
      "M:2226",
      "M:2227",
      "M:2228",
      "M:2229",
      "M:2230",
      "M:2231",
      "M:2232",
      "M:2233",
      "M:2234",
      "M:2235",
      "M:2236",
      "M:2237",
      "M:2238",
      "M:2239",
      "M:2240",
      "M:2241",
      "M:2242",
      "M:2243",
      "M:2244",
      "M:2245",
      "M:2246",
      "M:2247",
      "M:2248",
      "M:2249",
      "M:2250",
      "M:2251",
      "M:2252",
      "M:2253",
      "M:2254",
      "M:2255",
      "M:2256",
      "M:2257",
      "M:2258",
      "M:2259",
      "M:2260",
      "M:2261",
      "M:2262",
      "M:2263",
      "M:2264",
      "M:2265",
      "M:2266",
      "M:2267",
      "M:2268",
      "M:2269",
      "M:2270",
      "M:2271",
      "M:2272",
      "M:2273",
      "M:2274",
      "M:2275",
      "M:2276",
      "M:2277",
      "M:2278",
      "M:2279",
      "M:2280",
      "M:2281",
      "M:2282",
      "M:2283",
      "M:2284",
      "M:2285",
      "M:2286",
      "M:2287",
      "M:2288",
      "M:2289",
      "M:2290",
      "M:2291",
      "M:2292",
      "M:2293",
      "M:2294",
      "M:2295",
      "M:2296",
      "M:2297",
      "M:2298",
      "M:2299",
      "M:2300",
      "M:2301",
      "M:2302",
      "M:2303",
      "M:2304",
      "M:2305",
      "M:2306",
      "M:2307",
      "M:2308",
      "M:2309",
      "M:2310",
      "M:2311",
      "M:2312",
      "M:2313",
      "M:2314",
      "M:2315",
      "M:2316",
      "M:2317",
      "M:2318",
      "M:2319",
      "M:2320",
      "M:2321",
      "M:2322",
      "M:2323",
      "M:2324",
      "M:2325",
      "M:2326",
      "M:2327",
      "M:2328",
      "M:2329"
    ],
    "M:2173": [
      "M:2171",
      "M:2172",
      "M:2174",
      "M:2175",
      "M:2176",
      "M:2177",
      "M:2178",
      "M:2179",
      "M:2180",
      "M:2181",
      "M:2182",
      "M:2183",
      "M:2184",
      "M:2185",
      "M:2186",
      "M:2187",
      "M:2188",
      "M:2189",
      "M:2190",
      "M:2191",
      "M:2192",
      "M:2193",
      "M:2194",
      "M:2195",
      "M:2196",
      "M:2197",
      "M:2198",
      "M:2199",
      "M:2200",
      "M:2201",
      "M:2202",
      "M:2203",
      "M:2204",
      "M:2205",
      "M:2206",
      "M:2207",
      "M:2208",
      "M:2209",
      "M:2210",
      "M:2211",
      "M:2212",
      "M:2213",
      "M:2214",
      "M:2215",
      "M:2216",
      "M:2217",
      "M:2218",
      "M:2219",
      "M:2220",
      "M:2221",
      "M:2222",
      "M:2223",
      "M:2224",
      "M:2225",
      "M:2226",
      "M:2227",
      "M:2228",
      "M:2229",
      "M:2230",
      "M:2231",
      "M:2232",
      "M:2233",
      "M:2234",
      "M:2235",
      "M:2236",
      "M:2237",
      "M:2238",
      "M:2239",
      "M:2240",
      "M:2241",
      "M:2242",
      "M:2243",
      "M:2244",
      "M:2245",
      "M:2246",
      "M:2247",
      "M:2248",
      "M:2249",
      "M:2250",
      "M:2251",
      "M:2252",
      "M:2253",
      "M:2254",
      "M:2255",
      "M:2256",
      "M:2257",
      "M:2258",
      "M:2259",
      "M:2260",
      "M:2261",
      "M:2262",
      "M:2263",
      "M:2264",
      "M:2265",
      "M:2266",
      "M:2267",
      "M:2268",
      "M:2269",
      "M:2270",
      "M:2271",
      "M:2272",
      "M:2273",
      "M:2274",
      "M:2275",
      "M:2276",
      "M:2277",
      "M:2278",
      "M:2279",
      "M:2280",
      "M:2281",
      "M:2282",
      "M:2283",
      "M:2284",
      "M:2285",
      "M:2286",
      "M:2287",
      "M:2288",
      "M:2289",
      "M:2290",
      "M:2291",
      "M:2292",
      "M:2293",
      "M:2294",
      "M:2295",
      "M:2296",
      "M:2297",
      "M:2298",
      "M:2299",
      "M:2300",
      "M:2301",
      "M:2302",
      "M:2303",
      "M:2304",
      "M:2305",
      "M:2306",
      "M:2307",
      "M:2308",
      "M:2309",
      "M:2310",
      "M:2311",
      "M:2312",
      "M:2313",
      "M:2314",
      "M:2315",
      "M:2316",
      "M:2317",
      "M:2318",
      "M:2319",
      "M:2320",
      "M:2321",
      "M:2322",
      "M:2323",
      "M:2324",
      "M:2325",
      "M:2326",
      "M:2327",
      "M:2328",
      "M:2329"
    ],
    "M:2174": [
      "M:2171",
      "M:2172",
      "M:2173",
      "M:2175",
      "M:2176",
      "M:2177",
      "M:2178",
      "M:2179",
      "M:2180",
      "M:2181",
      "M:2182",
      "M:2183",
      "M:2184",
      "M:2185",
      "M:2186",
      "M:2187",
      "M:2188",
      "M:2189",
      "M:2190",
      "M:2191",
      "M:2192",
      "M:2193",
      "M:2194",
      "M:2195",
      "M:2196",
      "M:2197",
      "M:2198",
      "M:2199",
      "M:2200",
      "M:2201",
      "M:2202",
      "M:2203",
      "M:2204",
      "M:2205",
      "M:2206",
      "M:2207",
      "M:2208",
      "M:2209",
      "M:2210",
      "M:2211",
      "M:2212",
      "M:2213",
      "M:2214",
      "M:2215",
      "M:2216",
      "M:2217",
      "M:2218",
      "M:2219",
      "M:2220",
      "M:2221",
      "M:2222",
      "M:2223",
      "M:2224",
      "M:2225",
      "M:2226",
      "M:2227",
      "M:2228",
      "M:2229",
      "M:2230",
      "M:2231",
      "M:2232",
      "M:2233",
      "M:2234",
      "M:2235",
      "M:2236",
      "M:2237",
      "M:2238",
      "M:2239",
      "M:2240",
      "M:2241",
      "M:2242",
      "M:2243",
      "M:2244",
      "M:2245",
      "M:2246",
      "M:2247",
      "M:2248",
      "M:2249",
      "M:2250",
      "M:2251",
      "M:2252",
      "M:2253",
      "M:2254",
      "M:2255",
      "M:2256",
      "M:2257",
      "M:2258",
      "M:2259",
      "M:2260",
      "M:2261",
      "M:2262",
      "M:2263",
      "M:2264",
      "M:2265",
      "M:2266",
      "M:2267",
      "M:2268",
      "M:2269",
      "M:2270",
      "M:2271",
      "M:2272",
      "M:2273",
      "M:2274",
      "M:2275",
      "M:2276",
      "M:2277",
      "M:2278",
      "M:2279",
      "M:2280",
      "M:2281",
      "M:2282",
      "M:2283",
      "M:2284",
      "M:2285",
      "M:2286",
      "M:2287",
      "M:2288",
      "M:2289",
      "M:2290",
      "M:2291",
      "M:2292",
      "M:2293",
      "M:2294",
      "M:2295",
      "M:2296",
      "M:2297",
      "M:2298",
      "M:2299",
      "M:2300",
      "M:2301",
      "M:2302",
      "M:2303",
      "M:2304",
      "M:2305",
      "M:2306",
      "M:2307",
      "M:2308",
      "M:2309",
      "M:2310",
      "M:2311",
      "M:2312",
      "M:2313",
      "M:2314",
      "M:2315",
      "M:2316",
      "M:2317",
      "M:2318",
      "M:2319",
      "M:2320",
      "M:2321",
      "M:2322",
      "M:2323",
      "M:2324",
      "M:2325",
      "M:2326",
      "M:2327",
      "M:2328",
      "M:2329"
    ],
    "M:2175": [
      "M:2171",
      "M:2172",
      "M:2173",
      "M:2174",
      "M:2176",
      "M:2177",
      "M:2178",
      "M:2179",
      "M:2180",
      "M:2181",
      "M:2182",
      "M:2183",
      "M:2184",
      "M:2185",
      "M:2186",
      "M:2187",
      "M:2188",
      "M:2189",
      "M:2190",
      "M:2191",
      "M:2192",
      "M:2193",
      "M:2194",
      "M:2195",
      "M:2196",
      "M:2197",
      "M:2198",
      "M:2199",
      "M:2200",
      "M:2201",
      "M:2202",
      "M:2203",
      "M:2204",
      "M:2205",
      "M:2206",
      "M:2207",
      "M:2208",
      "M:2209",
      "M:2210",
      "M:2211",
      "M:2212",
      "M:2213",
      "M:2214",
      "M:2215",
      "M:2216",
      "M:2217",
      "M:2218",
      "M:2219",
      "M:2220",
      "M:2221",
      "M:2222",
      "M:2223",
      "M:2224",
      "M:2225",
      "M:2226",
      "M:2227",
      "M:2228",
      "M:2229",
      "M:2230",
      "M:2231",
      "M:2232",
      "M:2233",
      "M:2234",
      "M:2235",
      "M:2236",
      "M:2237",
      "M:2238",
      "M:2239",
      "M:2240",
      "M:2241",
      "M:2242",
      "M:2243",
      "M:2244",
      "M:2245",
      "M:2246",
      "M:2247",
      "M:2248",
      "M:2249",
      "M:2250",
      "M:2251",
      "M:2252",
      "M:2253",
      "M:2254",
      "M:2255",
      "M:2256",
      "M:2257",
      "M:2258",
      "M:2259",
      "M:2260",
      "M:2261",
      "M:2262",
      "M:2263",
      "M:2264",
      "M:2265",
      "M:2266",
      "M:2267",
      "M:2268",
      "M:2269",
      "M:2270",
      "M:2271",
      "M:2272",
      "M:2273",
      "M:2274",
      "M:2275",
      "M:2276",
      "M:2277",
      "M:2278",
      "M:2279",
      "M:2280",
      "M:2281",
      "M:2282",
      "M:2283",
      "M:2284",
      "M:2285",
      "M:2286",
      "M:2287",
      "M:2288",
      "M:2289",
      "M:2290",
      "M:2291",
      "M:2292",
      "M:2293",
      "M:2294",
      "M:2295",
      "M:2296",
      "M:2297",
      "M:2298",
      "M:2299",
      "M:2300",
      "M:2301",
      "M:2302",
      "M:2303",
      "M:2304",
      "M:2305",
      "M:2306",
      "M:2307",
      "M:2308",
      "M:2309",
      "M:2310",
      "M:2311",
      "M:2312",
      "M:2313",
      "M:2314",
      "M:2315",
      "M:2316",
      "M:2317",
      "M:2318",
      "M:2319",
      "M:2320",
      "M:2321",
      "M:2322",
      "M:2323",
      "M:2324",
      "M:2325",
      "M:2326",
      "M:2327",
      "M:2328",
      "M:2329"
    ],
    "M:2176": [
      "M:2171",
      "M:2172",
      "M:2173",
      "M:2174",
      "M:2175",
      "M:2177",
      "M:2178",
      "M:2179",
      "M:2180",
      "M:2181",
      "M:2182",
      "M:2183",
      "M:2184",
      "M:2185",
      "M:2186",
      "M:2187",
      "M:2188",
      "M:2189",
      "M:2190",
      "M:2191",
      "M:2192",
      "M:2193",
      "M:2194",
      "M:2195",
      "M:2196",
      "M:2197",
      "M:2198",
      "M:2199",
      "M:2200",
      "M:2201",
      "M:2202",
      "M:2203",
      "M:2204",
      "M:2205",
      "M:2206",
      "M:2207",
      "M:2208",
      "M:2209",
      "M:2210",
      "M:2211",
      "M:2212",
      "M:2213",
      "M:2214",
      "M:2215",
      "M:2216",
      "M:2217",
      "M:2218",
      "M:2219",
      "M:2220",
      "M:2221",
      "M:2222",
      "M:2223",
      "M:2224",
      "M:2225",
      "M:2226",
      "M:2227",
      "M:2228",
      "M:2229",
      "M:2230",
      "M:2231",
      "M:2232",
      "M:2233",
      "M:2234",
      "M:2235",
      "M:2236",
      "M:2237",
      "M:2238",
      "M:2239",
      "M:2240",
      "M:2241",
      "M:2242",
      "M:2243",
      "M:2244",
      "M:2245",
      "M:2246",
      "M:2247",
      "M:2248",
      "M:2249",
      "M:2250",
      "M:2251",
      "M:2252",
      "M:2253",
      "M:2254",
      "M:2255",
      "M:2256",
      "M:2257",
      "M:2258",
      "M:2259",
      "M:2260",
      "M:2261",
      "M:2262",
      "M:2263",
      "M:2264",
      "M:2265",
      "M:2266",
      "M:2267",
      "M:2268",
      "M:2269",
      "M:2270",
      "M:2271",
      "M:2272",
      "M:2273",
      "M:2274",
      "M:2275",
      "M:2276",
      "M:2277",
      "M:2278",
      "M:2279",
      "M:2280",
      "M:2281",
      "M:2282",
      "M:2283",
      "M:2284",
      "M:2285",
      "M:2286",
      "M:2287",
      "M:2288",
      "M:2289",
      "M:2290",
      "M:2291",
      "M:2292",
      "M:2293",
      "M:2294",
      "M:2295",
      "M:2296",
      "M:2297",
      "M:2298",
      "M:2299",
      "M:2300",
      "M:2301",
      "M:2302",
      "M:2303",
      "M:2304",
      "M:2305",
      "M:2306",
      "M:2307",
      "M:2308",
      "M:2309",
      "M:2310",
      "M:2311",
      "M:2312",
      "M:2313",
      "M:2314",
      "M:2315",
      "M:2316",
      "M:2317",
      "M:2318",
      "M:2319",
      "M:2320",
      "M:2321",
      "M:2322",
      "M:2323",
      "M:2324",
      "M:2325",
      "M:2326",
      "M:2327",
      "M:2328",
      "M:2329"
    ],
    "M:2177": [
      "M:2171",
      "M:2172",
      "M:2173",
      "M:2174",
      "M:2175",
      "M:2176",
      "M:2178",
      "M:2179",
      "M:2180",
      "M:2181",
      "M:2182",
      "M:2183",
      "M:2184",
      "M:2185",
      "M:2186",
      "M:2187",
      "M:2188",
      "M:2189",
      "M:2190",
      "M:2191",
      "M:2192",
      "M:2193",
      "M:2194",
      "M:2195",
      "M:2196",
      "M:2197",
      "M:2198",
      "M:2199",
      "M:2200",
      "M:2201",
      "M:2202",
      "M:2203",
      "M:2204",
      "M:2205",
      "M:2206",
      "M:2207",
      "M:2208",
      "M:2209",
      "M:2210",
      "M:2211",
      "M:2212",
      "M:2213",
      "M:2214",
      "M:2215",
      "M:2216",
      "M:2217",
      "M:2218",
      "M:2219",
      "M:2220",
      "M:2221",
      "M:2222",
      "M:2223",
      "M:2224",
      "M:2225",
      "M:2226",
      "M:2227",
      "M:2228",
      "M:2229",
      "M:2230",
      "M:2231",
      "M:2232",
      "M:2233",
      "M:2234",
      "M:2235",
      "M:2236",
      "M:2237",
      "M:2238",
      "M:2239",
      "M:2240",
      "M:2241",
      "M:2242",
      "M:2243",
      "M:2244",
      "M:2245",
      "M:2246",
      "M:2247",
      "M:2248",
      "M:2249",
      "M:2250",
      "M:2251",
      "M:2252",
      "M:2253",
      "M:2254",
      "M:2255",
      "M:2256",
      "M:2257",
      "M:2258",
      "M:2259",
      "M:2260",
      "M:2261",
      "M:2262",
      "M:2263",
      "M:2264",
      "M:2265",
      "M:2266",
      "M:2267",
      "M:2268",
      "M:2269",
      "M:2270",
      "M:2271",
      "M:2272",
      "M:2273",
      "M:2274",
      "M:2275",
      "M:2276",
      "M:2277",
      "M:2278",
      "M:2279",
      "M:2280",
      "M:2281",
      "M:2282",
      "M:2283",
      "M:2284",
      "M:2285",
      "M:2286",
      "M:2287",
      "M:2288",
      "M:2289",
      "M:2290",
      "M:2291",
      "M:2292",
      "M:2293",
      "M:2294",
      "M:2295",
      "M:2296",
      "M:2297",
      "M:2298",
      "M:2299",
      "M:2300",
      "M:2301",
      "M:2302",
      "M:2303",
      "M:2304",
      "M:2305",
      "M:2306",
      "M:2307",
      "M:2308",
      "M:2309",
      "M:2310",
      "M:2311",
      "M:2312",
      "M:2313",
      "M:2314",
      "M:2315",
      "M:2316",
      "M:2317",
      "M:2318",
      "M:2319",
      "M:2320",
      "M:2321",
      "M:2322",
      "M:2323",
      "M:2324",
      "M:2325",
      "M:2326",
      "M:2327",
      "M:2328",
      "M:2329"
    ],
    "M:2178": [
      "M:2171",
      "M:2172",
      "M:2173",
      "M:2174",
      "M:2175",
      "M:2176",
      "M:2177",
      "M:2179",
      "M:2180",
      "M:2181",
      "M:2182",
      "M:2183",
      "M:2184",
      "M:2185",
      "M:2186",
      "M:2187",
      "M:2188",
      "M:2189",
      "M:2190",
      "M:2191",
      "M:2192",
      "M:2193",
      "M:2194",
      "M:2195",
      "M:2196",
      "M:2197",
      "M:2198",
      "M:2199",
      "M:2200",
      "M:2201",
      "M:2202",
      "M:2203",
      "M:2204",
      "M:2205",
      "M:2206",
      "M:2207",
      "M:2208",
      "M:2209",
      "M:2210",
      "M:2211",
      "M:2212",
      "M:2213",
      "M:2214",
      "M:2215",
      "M:2216",
      "M:2217",
      "M:2218",
      "M:2219",
      "M:2220",
      "M:2221",
      "M:2222",
      "M:2223",
      "M:2224",
      "M:2225",
      "M:2226",
      "M:2227",
      "M:2228",
      "M:2229",
      "M:2230",
      "M:2231",
      "M:2232",
      "M:2233",
      "M:2234",
      "M:2235",
      "M:2236",
      "M:2237",
      "M:2238",
      "M:2239",
      "M:2240",
      "M:2241",
      "M:2242",
      "M:2243",
      "M:2244",
      "M:2245",
      "M:2246",
      "M:2247",
      "M:2248",
      "M:2249",
      "M:2250",
      "M:2251",
      "M:2252",
      "M:2253",
      "M:2254",
      "M:2255",
      "M:2256",
      "M:2257",
      "M:2258",
      "M:2259",
      "M:2260",
      "M:2261",
      "M:2262",
      "M:2263",
      "M:2264",
      "M:2265",
      "M:2266",
      "M:2267",
      "M:2268",
      "M:2269",
      "M:2270",
      "M:2271",
      "M:2272",
      "M:2273",
      "M:2274",
      "M:2275",
      "M:2276",
      "M:2277",
      "M:2278",
      "M:2279",
      "M:2280",
      "M:2281",
      "M:2282",
      "M:2283",
      "M:2284",
      "M:2285",
      "M:2286",
      "M:2287",
      "M:2288",
      "M:2289",
      "M:2290",
      "M:2291",
      "M:2292",
      "M:2293",
      "M:2294",
      "M:2295",
      "M:2296",
      "M:2297",
      "M:2298",
      "M:2299",
      "M:2300",
      "M:2301",
      "M:2302",
      "M:2303",
      "M:2304",
      "M:2305",
      "M:2306",
      "M:2307",
      "M:2308",
      "M:2309",
      "M:2310",
      "M:2311",
      "M:2312",
      "M:2313",
      "M:2314",
      "M:2315",
      "M:2316",
      "M:2317",
      "M:2318",
      "M:2319",
      "M:2320",
      "M:2321",
      "M:2322",
      "M:2323",
      "M:2324",
      "M:2325",
      "M:2326",
      "M:2327",
      "M:2328",
      "M:2329"
    ],
    "M:2179": [
      "M:2171",
      "M:2172",
      "M:2173",
      "M:2174",
      "M:2175",
      "M:2176",
      "M:2177",
      "M:2178",
      "M:2180",
      "M:2181",
      "M:2182",
      "M:2183",
      "M:2184",
      "M:2185",
      "M:2186",
      "M:2187",
      "M:2188",
      "M:2189",
      "M:2190",
      "M:2191",
      "M:2192",
      "M:2193",
      "M:2194",
      "M:2195",
      "M:2196",
      "M:2197",
      "M:2198",
      "M:2199",
      "M:2200",
      "M:2201",
      "M:2202",
      "M:2203",
      "M:2204",
      "M:2205",
      "M:2206",
      "M:2207",
      "M:2208",
      "M:2209",
      "M:2210",
      "M:2211",
      "M:2212",
      "M:2213",
      "M:2214",
      "M:2215",
      "M:2216",
      "M:2217",
      "M:2218",
      "M:2219",
      "M:2220",
      "M:2221",
      "M:2222",
      "M:2223",
      "M:2224",
      "M:2225",
      "M:2226",
      "M:2227",
      "M:2228",
      "M:2229",
      "M:2230",
      "M:2231",
      "M:2232",
      "M:2233",
      "M:2234",
      "M:2235",
      "M:2236",
      "M:2237",
      "M:2238",
      "M:2239",
      "M:2240",
      "M:2241",
      "M:2242",
      "M:2243",
      "M:2244",
      "M:2245",
      "M:2246",
      "M:2247",
      "M:2248",
      "M:2249",
      "M:2250",
      "M:2251",
      "M:2252",
      "M:2253",
      "M:2254",
      "M:2255",
      "M:2256",
      "M:2257",
      "M:2258",
      "M:2259",
      "M:2260",
      "M:2261",
      "M:2262",
      "M:2263",
      "M:2264",
      "M:2265",
      "M:2266",
      "M:2267",
      "M:2268",
      "M:2269",
      "M:2270",
      "M:2271",
      "M:2272",
      "M:2273",
      "M:2274",
      "M:2275",
      "M:2276",
      "M:2277",
      "M:2278",
      "M:2279",
      "M:2280",
      "M:2281",
      "M:2282",
      "M:2283",
      "M:2284",
      "M:2285",
      "M:2286",
      "M:2287",
      "M:2288",
      "M:2289",
      "M:2290",
      "M:2291",
      "M:2292",
      "M:2293",
      "M:2294",
      "M:2295",
      "M:2296",
      "M:2297",
      "M:2298",
      "M:2299",
      "M:2300",
      "M:2301",
      "M:2302",
      "M:2303",
      "M:2304",
      "M:2305",
      "M:2306",
      "M:2307",
      "M:2308",
      "M:2309",
      "M:2310",
      "M:2311",
      "M:2312",
      "M:2313",
      "M:2314",
      "M:2315",
      "M:2316",
      "M:2317",
      "M:2318",
      "M:2319",
      "M:2320",
      "M:2321",
      "M:2322",
      "M:2323",
      "M:2324",
      "M:2325",
      "M:2326",
      "M:2327",
      "M:2328",
      "M:2329"
    ],
    "M:2180": [
      "M:2171",
      "M:2172",
      "M:2173",
      "M:2174",
      "M:2175",
      "M:2176",
      "M:2177",
      "M:2178",
      "M:2179",
      "M:2181",
      "M:2182",
      "M:2183",
      "M:2184",
      "M:2185",
      "M:2186",
      "M:2187",
      "M:2188",
      "M:2189",
      "M:2190",
      "M:2191",
      "M:2192",
      "M:2193",
      "M:2194",
      "M:2195",
      "M:2196",
      "M:2197",
      "M:2198",
      "M:2199",
      "M:2200",
      "M:2201",
      "M:2202",
      "M:2203",
      "M:2204",
      "M:2205",
      "M:2206",
      "M:2207",
      "M:2208",
      "M:2209",
      "M:2210",
      "M:2211",
      "M:2212",
      "M:2213",
      "M:2214",
      "M:2215",
      "M:2216",
      "M:2217",
      "M:2218",
      "M:2219",
      "M:2220",
      "M:2221",
      "M:2222",
      "M:2223",
      "M:2224",
      "M:2225",
      "M:2226",
      "M:2227",
      "M:2228",
      "M:2229",
      "M:2230",
      "M:2231",
      "M:2232",
      "M:2233",
      "M:2234",
      "M:2235",
      "M:2236",
      "M:2237",
      "M:2238",
      "M:2239",
      "M:2240",
      "M:2241",
      "M:2242",
      "M:2243",
      "M:2244",
      "M:2245",
      "M:2246",
      "M:2247",
      "M:2248",
      "M:2249",
      "M:2250",
      "M:2251",
      "M:2252",
      "M:2253",
      "M:2254",
      "M:2255",
      "M:2256",
      "M:2257",
      "M:2258",
      "M:2259",
      "M:2260",
      "M:2261",
      "M:2262",
      "M:2263",
      "M:2264",
      "M:2265",
      "M:2266",
      "M:2267",
      "M:2268",
      "M:2269",
      "M:2270",
      "M:2271",
      "M:2272",
      "M:2273",
      "M:2274",
      "M:2275",
      "M:2276",
      "M:2277",
      "M:2278",
      "M:2279",
      "M:2280",
      "M:2281",
      "M:2282",
      "M:2283",
      "M:2284",
      "M:2285",
      "M:2286",
      "M:2287",
      "M:2288",
      "M:2289",
      "M:2290",
      "M:2291",
      "M:2292",
      "M:2293",
      "M:2294",
      "M:2295",
      "M:2296",
      "M:2297",
      "M:2298",
      "M:2299",
      "M:2300",
      "M:2301",
      "M:2302",
      "M:2303",
      "M:2304",
      "M:2305",
      "M:2306",
      "M:2307",
      "M:2308",
      "M:2309",
      "M:2310",
      "M:2311",
      "M:2312",
      "M:2313",
      "M:2314",
      "M:2315",
      "M:2316",
      "M:2317",
      "M:2318",
      "M:2319",
      "M:2320",
      "M:2321",
      "M:2322",
      "M:2323",
      "M:2324",
      "M:2325",
      "M:2326",
      "M:2327",
      "M:2328",
      "M:2329"
    ],
    "M:2181": [
      "M:2171",
      "M:2172",
      "M:2173",
      "M:2174",
      "M:2175",
      "M:2176",
      "M:2177",
      "M:2178",
      "M:2179",
      "M:2180",
      "M:2182",
      "M:2183",
      "M:2184",
      "M:2185",
      "M:2186",
      "M:2187",
      "M:2188",
      "M:2189",
      "M:2190",
      "M:2191",
      "M:2192",
      "M:2193",
      "M:2194",
      "M:2195",
      "M:2196",
      "M:2197",
      "M:2198",
      "M:2199",
      "M:2200",
      "M:2201",
      "M:2202",
      "M:2203",
      "M:2204",
      "M:2205",
      "M:2206",
      "M:2207",
      "M:2208",
      "M:2209",
      "M:2210",
      "M:2211",
      "M:2212",
      "M:2213",
      "M:2214",
      "M:2215",
      "M:2216",
      "M:2217",
      "M:2218",
      "M:2219",
      "M:2220",
      "M:2221",
      "M:2222",
      "M:2223",
      "M:2224",
      "M:2225",
      "M:2226",
      "M:2227",
      "M:2228",
      "M:2229",
      "M:2230",
      "M:2231",
      "M:2232",
      "M:2233",
      "M:2234",
      "M:2235",
      "M:2236",
      "M:2237",
      "M:2238",
      "M:2239",
      "M:2240",
      "M:2241",
      "M:2242",
      "M:2243",
      "M:2244",
      "M:2245",
      "M:2246",
      "M:2247",
      "M:2248",
      "M:2249",
      "M:2250",
      "M:2251",
      "M:2252",
      "M:2253",
      "M:2254",
      "M:2255",
      "M:2256",
      "M:2257",
      "M:2258",
      "M:2259",
      "M:2260",
      "M:2261",
      "M:2262",
      "M:2263",
      "M:2264",
      "M:2265",
      "M:2266",
      "M:2267",
      "M:2268",
      "M:2269",
      "M:2270",
      "M:2271",
      "M:2272",
      "M:2273",
      "M:2274",
      "M:2275",
      "M:2276",
      "M:2277",
      "M:2278",
      "M:2279",
      "M:2280",
      "M:2281",
      "M:2282",
      "M:2283",
      "M:2284",
      "M:2285",
      "M:2286",
      "M:2287",
      "M:2288",
      "M:2289",
      "M:2290",
      "M:2291",
      "M:2292",
      "M:2293",
      "M:2294",
      "M:2295",
      "M:2296",
      "M:2297",
      "M:2298",
      "M:2299",
      "M:2300",
      "M:2301",
      "M:2302",
      "M:2303",
      "M:2304",
      "M:2305",
      "M:2306",
      "M:2307",
      "M:2308",
      "M:2309",
      "M:2310",
      "M:2311",
      "M:2312",
      "M:2313",
      "M:2314",
      "M:2315",
      "M:2316",
      "M:2317",
      "M:2318",
      "M:2319",
      "M:2320",
      "M:2321",
      "M:2322",
      "M:2323",
      "M:2324",
      "M:2325",
      "M:2326",
      "M:2327",
      "M:2328",
      "M:2329"
    ],
    "M:2182": [
      "M:2171",
      "M:2172",
      "M:2173",
      "M:2174",
      "M:2175",
      "M:2176",
      "M:2177",
      "M:2178",
      "M:2179",
      "M:2180",
      "M:2181",
      "M:2183",
      "M:2184",
      "M:2185",
      "M:2186",
      "M:2187",
      "M:2188",
      "M:2189",
      "M:2190",
      "M:2191",
      "M:2192",
      "M:2193",
      "M:2194",
      "M:2195",
      "M:2196",
      "M:2197",
      "M:2198",
      "M:2199",
      "M:2200",
      "M:2201",
      "M:2202",
      "M:2203",
      "M:2204",
      "M:2205",
      "M:2206",
      "M:2207",
      "M:2208",
      "M:2209",
      "M:2210",
      "M:2211",
      "M:2212",
      "M:2213",
      "M:2214",
      "M:2215",
      "M:2216",
      "M:2217",
      "M:2218",
      "M:2219",
      "M:2220",
      "M:2221",
      "M:2222",
      "M:2223",
      "M:2224",
      "M:2225",
      "M:2226",
      "M:2227",
      "M:2228",
      "M:2229",
      "M:2230",
      "M:2231",
      "M:2232",
      "M:2233",
      "M:2234",
      "M:2235",
      "M:2236",
      "M:2237",
      "M:2238",
      "M:2239",
      "M:2240",
      "M:2241",
      "M:2242",
      "M:2243",
      "M:2244",
      "M:2245",
      "M:2246",
      "M:2247",
      "M:2248",
      "M:2249",
      "M:2250",
      "M:2251",
      "M:2252",
      "M:2253",
      "M:2254",
      "M:2255",
      "M:2256",
      "M:2257",
      "M:2258",
      "M:2259",
      "M:2260",
      "M:2261",
      "M:2262",
      "M:2263",
      "M:2264",
      "M:2265",
      "M:2266",
      "M:2267",
      "M:2268",
      "M:2269",
      "M:2270",
      "M:2271",
      "M:2272",
      "M:2273",
      "M:2274",
      "M:2275",
      "M:2276",
      "M:2277",
      "M:2278",
      "M:2279",
      "M:2280",
      "M:2281",
      "M:2282",
      "M:2283",
      "M:2284",
      "M:2285",
      "M:2286",
      "M:2287",
      "M:2288",
      "M:2289",
      "M:2290",
      "M:2291",
      "M:2292",
      "M:2293",
      "M:2294",
      "M:2295",
      "M:2296",
      "M:2297",
      "M:2298",
      "M:2299",
      "M:2300",
      "M:2301",
      "M:2302",
      "M:2303",
      "M:2304",
      "M:2305",
      "M:2306",
      "M:2307",
      "M:2308",
      "M:2309",
      "M:2310",
      "M:2311",
      "M:2312",
      "M:2313",
      "M:2314",
      "M:2315",
      "M:2316",
      "M:2317",
      "M:2318",
      "M:2319",
      "M:2320",
      "M:2321",
      "M:2322",
      "M:2323",
      "M:2324",
      "M:2325",
      "M:2326",
      "M:2327",
      "M:2328",
      "M:2329"
    ],
    "M:2183": [
      "M:2171",
      "M:2172",
      "M:2173",
      "M:2174",
      "M:2175",
      "M:2176",
      "M:2177",
      "M:2178",
      "M:2179",
      "M:2180",
      "M:2181",
      "M:2182",
      "M:2184",
      "M:2185",
      "M:2186",
      "M:2187",
      "M:2188",
      "M:2189",
      "M:2190",
      "M:2191",
      "M:2192",
      "M:2193",
      "M:2194",
      "M:2195",
      "M:2196",
      "M:2197",
      "M:2198",
      "M:2199",
      "M:2200",
      "M:2201",
      "M:2202",
      "M:2203",
      "M:2204",
      "M:2205",
      "M:2206",
      "M:2207",
      "M:2208",
      "M:2209",
      "M:2210",
      "M:2211",
      "M:2212",
      "M:2213",
      "M:2214",
      "M:2215",
      "M:2216",
      "M:2217",
      "M:2218",
      "M:2219",
      "M:2220",
      "M:2221",
      "M:2222",
      "M:2223",
      "M:2224",
      "M:2225",
      "M:2226",
      "M:2227",
      "M:2228",
      "M:2229",
      "M:2230",
      "M:2231",
      "M:2232",
      "M:2233",
      "M:2234",
      "M:2235",
      "M:2236",
      "M:2237",
      "M:2238",
      "M:2239",
      "M:2240",
      "M:2241",
      "M:2242",
      "M:2243",
      "M:2244",
      "M:2245",
      "M:2246",
      "M:2247",
      "M:2248",
      "M:2249",
      "M:2250",
      "M:2251",
      "M:2252",
      "M:2253",
      "M:2254",
      "M:2255",
      "M:2256",
      "M:2257",
      "M:2258",
      "M:2259",
      "M:2260",
      "M:2261",
      "M:2262",
      "M:2263",
      "M:2264",
      "M:2265",
      "M:2266",
      "M:2267",
      "M:2268",
      "M:2269",
      "M:2270",
      "M:2271",
      "M:2272",
      "M:2273",
      "M:2274",
      "M:2275",
      "M:2276",
      "M:2277",
      "M:2278",
      "M:2279",
      "M:2280",
      "M:2281",
      "M:2282",
      "M:2283",
      "M:2284",
      "M:2285",
      "M:2286",
      "M:2287",
      "M:2288",
      "M:2289",
      "M:2290",
      "M:2291",
      "M:2292",
      "M:2293",
      "M:2294",
      "M:2295",
      "M:2296",
      "M:2297",
      "M:2298",
      "M:2299",
      "M:2300",
      "M:2301",
      "M:2302",
      "M:2303",
      "M:2304",
      "M:2305",
      "M:2306",
      "M:2307",
      "M:2308",
      "M:2309",
      "M:2310",
      "M:2311",
      "M:2312",
      "M:2313",
      "M:2314",
      "M:2315",
      "M:2316",
      "M:2317",
      "M:2318",
      "M:2319",
      "M:2320",
      "M:2321",
      "M:2322",
      "M:2323",
      "M:2324",
      "M:2325",
      "M:2326",
      "M:2327",
      "M:2328",
      "M:2329"
    ],
    "M:2184": [
      "M:2171",
      "M:2172",
      "M:2173",
      "M:2174",
      "M:2175",
      "M:2176",
      "M:2177",
      "M:2178",
      "M:2179",
      "M:2180",
      "M:2181",
      "M:2182",
      "M:2183",
      "M:2185",
      "M:2186",
      "M:2187",
      "M:2188",
      "M:2189",
      "M:2190",
      "M:2191",
      "M:2192",
      "M:2193",
      "M:2194",
      "M:2195",
      "M:2196",
      "M:2197",
      "M:2198",
      "M:2199",
      "M:2200",
      "M:2201",
      "M:2202",
      "M:2203",
      "M:2204",
      "M:2205",
      "M:2206",
      "M:2207",
      "M:2208",
      "M:2209",
      "M:2210",
      "M:2211",
      "M:2212",
      "M:2213",
      "M:2214",
      "M:2215",
      "M:2216",
      "M:2217",
      "M:2218",
      "M:2219",
      "M:2220",
      "M:2221",
      "M:2222",
      "M:2223",
      "M:2224",
      "M:2225",
      "M:2226",
      "M:2227",
      "M:2228",
      "M:2229",
      "M:2230",
      "M:2231",
      "M:2232",
      "M:2233",
      "M:2234",
      "M:2235",
      "M:2236",
      "M:2237",
      "M:2238",
      "M:2239",
      "M:2240",
      "M:2241",
      "M:2242",
      "M:2243",
      "M:2244",
      "M:2245",
      "M:2246",
      "M:2247",
      "M:2248",
      "M:2249",
      "M:2250",
      "M:2251",
      "M:2252",
      "M:2253",
      "M:2254",
      "M:2255",
      "M:2256",
      "M:2257",
      "M:2258",
      "M:2259",
      "M:2260",
      "M:2261",
      "M:2262",
      "M:2263",
      "M:2264",
      "M:2265",
      "M:2266",
      "M:2267",
      "M:2268",
      "M:2269",
      "M:2270",
      "M:2271",
      "M:2272",
      "M:2273",
      "M:2274",
      "M:2275",
      "M:2276",
      "M:2277",
      "M:2278",
      "M:2279",
      "M:2280",
      "M:2281",
      "M:2282",
      "M:2283",
      "M:2284",
      "M:2285",
      "M:2286",
      "M:2287",
      "M:2288",
      "M:2289",
      "M:2290",
      "M:2291",
      "M:2292",
      "M:2293",
      "M:2294",
      "M:2295",
      "M:2296",
      "M:2297",
      "M:2298",
      "M:2299",
      "M:2300",
      "M:2301",
      "M:2302",
      "M:2303",
      "M:2304",
      "M:2305",
      "M:2306",
      "M:2307",
      "M:2308",
      "M:2309",
      "M:2310",
      "M:2311",
      "M:2312",
      "M:2313",
      "M:2314",
      "M:2315",
      "M:2316",
      "M:2317",
      "M:2318",
      "M:2319",
      "M:2320",
      "M:2321",
      "M:2322",
      "M:2323",
      "M:2324",
      "M:2325",
      "M:2326",
      "M:2327",
      "M:2328",
      "M:2329"
    ],
    "M:2185": [
      "M:2171",
      "M:2172",
      "M:2173",
      "M:2174",
      "M:2175",
      "M:2176",
      "M:2177",
      "M:2178",
      "M:2179",
      "M:2180",
      "M:2181",
      "M:2182",
      "M:2183",
      "M:2184",
      "M:2186",
      "M:2187",
      "M:2188",
      "M:2189",
      "M:2190",
      "M:2191",
      "M:2192",
      "M:2193",
      "M:2194",
      "M:2195",
      "M:2196",
      "M:2197",
      "M:2198",
      "M:2199",
      "M:2200",
      "M:2201",
      "M:2202",
      "M:2203",
      "M:2204",
      "M:2205",
      "M:2206",
      "M:2207",
      "M:2208",
      "M:2209",
      "M:2210",
      "M:2211",
      "M:2212",
      "M:2213",
      "M:2214",
      "M:2215",
      "M:2216",
      "M:2217",
      "M:2218",
      "M:2219",
      "M:2220",
      "M:2221",
      "M:2222",
      "M:2223",
      "M:2224",
      "M:2225",
      "M:2226",
      "M:2227",
      "M:2228",
      "M:2229",
      "M:2230",
      "M:2231",
      "M:2232",
      "M:2233",
      "M:2234",
      "M:2235",
      "M:2236",
      "M:2237",
      "M:2238",
      "M:2239",
      "M:2240",
      "M:2241",
      "M:2242",
      "M:2243",
      "M:2244",
      "M:2245",
      "M:2246",
      "M:2247",
      "M:2248",
      "M:2249",
      "M:2250",
      "M:2251",
      "M:2252",
      "M:2253",
      "M:2254",
      "M:2255",
      "M:2256",
      "M:2257",
      "M:2258",
      "M:2259",
      "M:2260",
      "M:2261",
      "M:2262",
      "M:2263",
      "M:2264",
      "M:2265",
      "M:2266",
      "M:2267",
      "M:2268",
      "M:2269",
      "M:2270",
      "M:2271",
      "M:2272",
      "M:2273",
      "M:2274",
      "M:2275",
      "M:2276",
      "M:2277",
      "M:2278",
      "M:2279",
      "M:2280",
      "M:2281",
      "M:2282",
      "M:2283",
      "M:2284",
      "M:2285",
      "M:2286",
      "M:2287",
      "M:2288",
      "M:2289",
      "M:2290",
      "M:2291",
      "M:2292",
      "M:2293",
      "M:2294",
      "M:2295",
      "M:2296",
      "M:2297",
      "M:2298",
      "M:2299",
      "M:2300",
      "M:2301",
      "M:2302",
      "M:2303",
      "M:2304",
      "M:2305",
      "M:2306",
      "M:2307",
      "M:2308",
      "M:2309",
      "M:2310",
      "M:2311",
      "M:2312",
      "M:2313",
      "M:2314",
      "M:2315",
      "M:2316",
      "M:2317",
      "M:2318",
      "M:2319",
      "M:2320",
      "M:2321",
      "M:2322",
      "M:2323",
      "M:2324",
      "M:2325",
      "M:2326",
      "M:2327",
      "M:2328",
      "M:2329"
    ],
    "M:2186": [
      "M:2171",
      "M:2172",
      "M:2173",
      "M:2174",
      "M:2175",
      "M:2176",
      "M:2177",
      "M:2178",
      "M:2179",
      "M:2180",
      "M:2181",
      "M:2182",
      "M:2183",
      "M:2184",
      "M:2185",
      "M:2187",
      "M:2188",
      "M:2189",
      "M:2190",
      "M:2191",
      "M:2192",
      "M:2193",
      "M:2194",
      "M:2195",
      "M:2196",
      "M:2197",
      "M:2198",
      "M:2199",
      "M:2200",
      "M:2201",
      "M:2202",
      "M:2203",
      "M:2204",
      "M:2205",
      "M:2206",
      "M:2207",
      "M:2208",
      "M:2209",
      "M:2210",
      "M:2211",
      "M:2212",
      "M:2213",
      "M:2214",
      "M:2215",
      "M:2216",
      "M:2217",
      "M:2218",
      "M:2219",
      "M:2220",
      "M:2221",
      "M:2222",
      "M:2223",
      "M:2224",
      "M:2225",
      "M:2226",
      "M:2227",
      "M:2228",
      "M:2229",
      "M:2230",
      "M:2231",
      "M:2232",
      "M:2233",
      "M:2234",
      "M:2235",
      "M:2236",
      "M:2237",
      "M:2238",
      "M:2239",
      "M:2240",
      "M:2241",
      "M:2242",
      "M:2243",
      "M:2244",
      "M:2245",
      "M:2246",
      "M:2247",
      "M:2248",
      "M:2249",
      "M:2250",
      "M:2251",
      "M:2252",
      "M:2253",
      "M:2254",
      "M:2255",
      "M:2256",
      "M:2257",
      "M:2258",
      "M:2259",
      "M:2260",
      "M:2261",
      "M:2262",
      "M:2263",
      "M:2264",
      "M:2265",
      "M:2266",
      "M:2267",
      "M:2268",
      "M:2269",
      "M:2270",
      "M:2271",
      "M:2272",
      "M:2273",
      "M:2274",
      "M:2275",
      "M:2276",
      "M:2277",
      "M:2278",
      "M:2279",
      "M:2280",
      "M:2281",
      "M:2282",
      "M:2283",
      "M:2284",
      "M:2285",
      "M:2286",
      "M:2287",
      "M:2288",
      "M:2289",
      "M:2290",
      "M:2291",
      "M:2292",
      "M:2293",
      "M:2294",
      "M:2295",
      "M:2296",
      "M:2297",
      "M:2298",
      "M:2299",
      "M:2300",
      "M:2301",
      "M:2302",
      "M:2303",
      "M:2304",
      "M:2305",
      "M:2306",
      "M:2307",
      "M:2308",
      "M:2309",
      "M:2310",
      "M:2311",
      "M:2312",
      "M:2313",
      "M:2314",
      "M:2315",
      "M:2316",
      "M:2317",
      "M:2318",
      "M:2319",
      "M:2320",
      "M:2321",
      "M:2322",
      "M:2323",
      "M:2324",
      "M:2325",
      "M:2326",
      "M:2327",
      "M:2328",
      "M:2329"
    ],
    "M:2187": [
      "M:2171",
      "M:2172",
      "M:2173",
      "M:2174",
      "M:2175",
      "M:2176",
      "M:2177",
      "M:2178",
      "M:2179",
      "M:2180",
      "M:2181",
      "M:2182",
      "M:2183",
      "M:2184",
      "M:2185",
      "M:2186",
      "M:2188",
      "M:2189",
      "M:2190",
      "M:2191",
      "M:2192",
      "M:2193",
      "M:2194",
      "M:2195",
      "M:2196",
      "M:2197",
      "M:2198",
      "M:2199",
      "M:2200",
      "M:2201",
      "M:2202",
      "M:2203",
      "M:2204",
      "M:2205",
      "M:2206",
      "M:2207",
      "M:2208",
      "M:2209",
      "M:2210",
      "M:2211",
      "M:2212",
      "M:2213",
      "M:2214",
      "M:2215",
      "M:2216",
      "M:2217",
      "M:2218",
      "M:2219",
      "M:2220",
      "M:2221",
      "M:2222",
      "M:2223",
      "M:2224",
      "M:2225",
      "M:2226",
      "M:2227",
      "M:2228",
      "M:2229",
      "M:2230",
      "M:2231",
      "M:2232",
      "M:2233",
      "M:2234",
      "M:2235",
      "M:2236",
      "M:2237",
      "M:2238",
      "M:2239",
      "M:2240",
      "M:2241",
      "M:2242",
      "M:2243",
      "M:2244",
      "M:2245",
      "M:2246",
      "M:2247",
      "M:2248",
      "M:2249",
      "M:2250",
      "M:2251",
      "M:2252",
      "M:2253",
      "M:2254",
      "M:2255",
      "M:2256",
      "M:2257",
      "M:2258",
      "M:2259",
      "M:2260",
      "M:2261",
      "M:2262",
      "M:2263",
      "M:2264",
      "M:2265",
      "M:2266",
      "M:2267",
      "M:2268",
      "M:2269",
      "M:2270",
      "M:2271",
      "M:2272",
      "M:2273",
      "M:2274",
      "M:2275",
      "M:2276",
      "M:2277",
      "M:2278",
      "M:2279",
      "M:2280",
      "M:2281",
      "M:2282",
      "M:2283",
      "M:2284",
      "M:2285",
      "M:2286",
      "M:2287",
      "M:2288",
      "M:2289",
      "M:2290",
      "M:2291",
      "M:2292",
      "M:2293",
      "M:2294",
      "M:2295",
      "M:2296",
      "M:2297",
      "M:2298",
      "M:2299",
      "M:2300",
      "M:2301",
      "M:2302",
      "M:2303",
      "M:2304",
      "M:2305",
      "M:2306",
      "M:2307",
      "M:2308",
      "M:2309",
      "M:2310",
      "M:2311",
      "M:2312",
      "M:2313",
      "M:2314",
      "M:2315",
      "M:2316",
      "M:2317",
      "M:2318",
      "M:2319",
      "M:2320",
      "M:2321",
      "M:2322",
      "M:2323",
      "M:2324",
      "M:2325",
      "M:2326",
      "M:2327",
      "M:2328",
      "M:2329"
    ],
    "M:2188": [
      "M:2171",
      "M:2172",
      "M:2173",
      "M:2174",
      "M:2175",
      "M:2176",
      "M:2177",
      "M:2178",
      "M:2179",
      "M:2180",
      "M:2181",
      "M:2182",
      "M:2183",
      "M:2184",
      "M:2185",
      "M:2186",
      "M:2187",
      "M:2189",
      "M:2190",
      "M:2191",
      "M:2192",
      "M:2193",
      "M:2194",
      "M:2195",
      "M:2196",
      "M:2197",
      "M:2198",
      "M:2199",
      "M:2200",
      "M:2201",
      "M:2202",
      "M:2203",
      "M:2204",
      "M:2205",
      "M:2206",
      "M:2207",
      "M:2208",
      "M:2209",
      "M:2210",
      "M:2211",
      "M:2212",
      "M:2213",
      "M:2214",
      "M:2215",
      "M:2216",
      "M:2217",
      "M:2218",
      "M:2219",
      "M:2220",
      "M:2221",
      "M:2222",
      "M:2223",
      "M:2224",
      "M:2225",
      "M:2226",
      "M:2227",
      "M:2228",
      "M:2229",
      "M:2230",
      "M:2231",
      "M:2232",
      "M:2233",
      "M:2234",
      "M:2235",
      "M:2236",
      "M:2237",
      "M:2238",
      "M:2239",
      "M:2240",
      "M:2241",
      "M:2242",
      "M:2243",
      "M:2244",
      "M:2245",
      "M:2246",
      "M:2247",
      "M:2248",
      "M:2249",
      "M:2250",
      "M:2251",
      "M:2252",
      "M:2253",
      "M:2254",
      "M:2255",
      "M:2256",
      "M:2257",
      "M:2258",
      "M:2259",
      "M:2260",
      "M:2261",
      "M:2262",
      "M:2263",
      "M:2264",
      "M:2265",
      "M:2266",
      "M:2267",
      "M:2268",
      "M:2269",
      "M:2270",
      "M:2271",
      "M:2272",
      "M:2273",
      "M:2274",
      "M:2275",
      "M:2276",
      "M:2277",
      "M:2278",
      "M:2279",
      "M:2280",
      "M:2281",
      "M:2282",
      "M:2283",
      "M:2284",
      "M:2285",
      "M:2286",
      "M:2287",
      "M:2288",
      "M:2289",
      "M:2290",
      "M:2291",
      "M:2292",
      "M:2293",
      "M:2294",
      "M:2295",
      "M:2296",
      "M:2297",
      "M:2298",
      "M:2299",
      "M:2300",
      "M:2301",
      "M:2302",
      "M:2303",
      "M:2304",
      "M:2305",
      "M:2306",
      "M:2307",
      "M:2308",
      "M:2309",
      "M:2310",
      "M:2311",
      "M:2312",
      "M:2313",
      "M:2314",
      "M:2315",
      "M:2316",
      "M:2317",
      "M:2318",
      "M:2319",
      "M:2320",
      "M:2321",
      "M:2322",
      "M:2323",
      "M:2324",
      "M:2325",
      "M:2326",
      "M:2327",
      "M:2328",
      "M:2329"
    ],
    "M:2189": [
      "M:2171",
      "M:2172",
      "M:2173",
      "M:2174",
      "M:2175",
      "M:2176",
      "M:2177",
      "M:2178",
      "M:2179",
      "M:2180",
      "M:2181",
      "M:2182",
      "M:2183",
      "M:2184",
      "M:2185",
      "M:2186",
      "M:2187",
      "M:2188",
      "M:2190",
      "M:2191",
      "M:2192",
      "M:2193",
      "M:2194",
      "M:2195",
      "M:2196",
      "M:2197",
      "M:2198",
      "M:2199",
      "M:2200",
      "M:2201",
      "M:2202",
      "M:2203",
      "M:2204",
      "M:2205",
      "M:2206",
      "M:2207",
      "M:2208",
      "M:2209",
      "M:2210",
      "M:2211",
      "M:2212",
      "M:2213",
      "M:2214",
      "M:2215",
      "M:2216",
      "M:2217",
      "M:2218",
      "M:2219",
      "M:2220",
      "M:2221",
      "M:2222",
      "M:2223",
      "M:2224",
      "M:2225",
      "M:2226",
      "M:2227",
      "M:2228",
      "M:2229",
      "M:2230",
      "M:2231",
      "M:2232",
      "M:2233",
      "M:2234",
      "M:2235",
      "M:2236",
      "M:2237",
      "M:2238",
      "M:2239",
      "M:2240",
      "M:2241",
      "M:2242",
      "M:2243",
      "M:2244",
      "M:2245",
      "M:2246",
      "M:2247",
      "M:2248",
      "M:2249",
      "M:2250",
      "M:2251",
      "M:2252",
      "M:2253",
      "M:2254",
      "M:2255",
      "M:2256",
      "M:2257",
      "M:2258",
      "M:2259",
      "M:2260",
      "M:2261",
      "M:2262",
      "M:2263",
      "M:2264",
      "M:2265",
      "M:2266",
      "M:2267",
      "M:2268",
      "M:2269",
      "M:2270",
      "M:2271",
      "M:2272",
      "M:2273",
      "M:2274",
      "M:2275",
      "M:2276",
      "M:2277",
      "M:2278",
      "M:2279",
      "M:2280",
      "M:2281",
      "M:2282",
      "M:2283",
      "M:2284",
      "M:2285",
      "M:2286",
      "M:2287",
      "M:2288",
      "M:2289",
      "M:2290",
      "M:2291",
      "M:2292",
      "M:2293",
      "M:2294",
      "M:2295",
      "M:2296",
      "M:2297",
      "M:2298",
      "M:2299",
      "M:2300",
      "M:2301",
      "M:2302",
      "M:2303",
      "M:2304",
      "M:2305",
      "M:2306",
      "M:2307",
      "M:2308",
      "M:2309",
      "M:2310",
      "M:2311",
      "M:2312",
      "M:2313",
      "M:2314",
      "M:2315",
      "M:2316",
      "M:2317",
      "M:2318",
      "M:2319",
      "M:2320",
      "M:2321",
      "M:2322",
      "M:2323",
      "M:2324",
      "M:2325",
      "M:2326",
      "M:2327",
      "M:2328",
      "M:2329"
    ],
    "M:2190": [
      "M:2171",
      "M:2172",
      "M:2173",
      "M:2174",
      "M:2175",
      "M:2176",
      "M:2177",
      "M:2178",
      "M:2179",
      "M:2180",
      "M:2181",
      "M:2182",
      "M:2183",
      "M:2184",
      "M:2185",
      "M:2186",
      "M:2187",
      "M:2188",
      "M:2189",
      "M:2191",
      "M:2192",
      "M:2193",
      "M:2194",
      "M:2195",
      "M:2196",
      "M:2197",
      "M:2198",
      "M:2199",
      "M:2200",
      "M:2201",
      "M:2202",
      "M:2203",
      "M:2204",
      "M:2205",
      "M:2206",
      "M:2207",
      "M:2208",
      "M:2209",
      "M:2210",
      "M:2211",
      "M:2212",
      "M:2213",
      "M:2214",
      "M:2215",
      "M:2216",
      "M:2217",
      "M:2218",
      "M:2219",
      "M:2220",
      "M:2221",
      "M:2222",
      "M:2223",
      "M:2224",
      "M:2225",
      "M:2226",
      "M:2227",
      "M:2228",
      "M:2229",
      "M:2230",
      "M:2231",
      "M:2232",
      "M:2233",
      "M:2234",
      "M:2235",
      "M:2236",
      "M:2237",
      "M:2238",
      "M:2239",
      "M:2240",
      "M:2241",
      "M:2242",
      "M:2243",
      "M:2244",
      "M:2245",
      "M:2246",
      "M:2247",
      "M:2248",
      "M:2249",
      "M:2250",
      "M:2251",
      "M:2252",
      "M:2253",
      "M:2254",
      "M:2255",
      "M:2256",
      "M:2257",
      "M:2258",
      "M:2259",
      "M:2260",
      "M:2261",
      "M:2262",
      "M:2263",
      "M:2264",
      "M:2265",
      "M:2266",
      "M:2267",
      "M:2268",
      "M:2269",
      "M:2270",
      "M:2271",
      "M:2272",
      "M:2273",
      "M:2274",
      "M:2275",
      "M:2276",
      "M:2277",
      "M:2278",
      "M:2279",
      "M:2280",
      "M:2281",
      "M:2282",
      "M:2283",
      "M:2284",
      "M:2285",
      "M:2286",
      "M:2287",
      "M:2288",
      "M:2289",
      "M:2290",
      "M:2291",
      "M:2292",
      "M:2293",
      "M:2294",
      "M:2295",
      "M:2296",
      "M:2297",
      "M:2298",
      "M:2299",
      "M:2300",
      "M:2301",
      "M:2302",
      "M:2303",
      "M:2304",
      "M:2305",
      "M:2306",
      "M:2307",
      "M:2308",
      "M:2309",
      "M:2310",
      "M:2311",
      "M:2312",
      "M:2313",
      "M:2314",
      "M:2315",
      "M:2316",
      "M:2317",
      "M:2318",
      "M:2319",
      "M:2320",
      "M:2321",
      "M:2322",
      "M:2323",
      "M:2324",
      "M:2325",
      "M:2326",
      "M:2327",
      "M:2328",
      "M:2329"
    ],
    "M:2191": [
      "M:2171",
      "M:2172",
      "M:2173",
      "M:2174",
      "M:2175",
      "M:2176",
      "M:2177",
      "M:2178",
      "M:2179",
      "M:2180",
      "M:2181",
      "M:2182",
      "M:2183",
      "M:2184",
      "M:2185",
      "M:2186",
      "M:2187",
      "M:2188",
      "M:2189",
      "M:2190",
      "M:2192",
      "M:2193",
      "M:2194",
      "M:2195",
      "M:2196",
      "M:2197",
      "M:2198",
      "M:2199",
      "M:2200",
      "M:2201",
      "M:2202",
      "M:2203",
      "M:2204",
      "M:2205",
      "M:2206",
      "M:2207",
      "M:2208",
      "M:2209",
      "M:2210",
      "M:2211",
      "M:2212",
      "M:2213",
      "M:2214",
      "M:2215",
      "M:2216",
      "M:2217",
      "M:2218",
      "M:2219",
      "M:2220",
      "M:2221",
      "M:2222",
      "M:2223",
      "M:2224",
      "M:2225",
      "M:2226",
      "M:2227",
      "M:2228",
      "M:2229",
      "M:2230",
      "M:2231",
      "M:2232",
      "M:2233",
      "M:2234",
      "M:2235",
      "M:2236",
      "M:2237",
      "M:2238",
      "M:2239",
      "M:2240",
      "M:2241",
      "M:2242",
      "M:2243",
      "M:2244",
      "M:2245",
      "M:2246",
      "M:2247",
      "M:2248",
      "M:2249",
      "M:2250",
      "M:2251",
      "M:2252",
      "M:2253",
      "M:2254",
      "M:2255",
      "M:2256",
      "M:2257",
      "M:2258",
      "M:2259",
      "M:2260",
      "M:2261",
      "M:2262",
      "M:2263",
      "M:2264",
      "M:2265",
      "M:2266",
      "M:2267",
      "M:2268",
      "M:2269",
      "M:2270",
      "M:2271",
      "M:2272",
      "M:2273",
      "M:2274",
      "M:2275",
      "M:2276",
      "M:2277",
      "M:2278",
      "M:2279",
      "M:2280",
      "M:2281",
      "M:2282",
      "M:2283",
      "M:2284",
      "M:2285",
      "M:2286",
      "M:2287",
      "M:2288",
      "M:2289",
      "M:2290",
      "M:2291",
      "M:2292",
      "M:2293",
      "M:2294",
      "M:2295",
      "M:2296",
      "M:2297",
      "M:2298",
      "M:2299",
      "M:2300",
      "M:2301",
      "M:2302",
      "M:2303",
      "M:2304",
      "M:2305",
      "M:2306",
      "M:2307",
      "M:2308",
      "M:2309",
      "M:2310",
      "M:2311",
      "M:2312",
      "M:2313",
      "M:2314",
      "M:2315",
      "M:2316",
      "M:2317",
      "M:2318",
      "M:2319",
      "M:2320",
      "M:2321",
      "M:2322",
      "M:2323",
      "M:2324",
      "M:2325",
      "M:2326",
      "M:2327",
      "M:2328",
      "M:2329"
    ],
    "M:2192": [
      "M:2171",
      "M:2172",
      "M:2173",
      "M:2174",
      "M:2175",
      "M:2176",
      "M:2177",
      "M:2178",
      "M:2179",
      "M:2180",
      "M:2181",
      "M:2182",
      "M:2183",
      "M:2184",
      "M:2185",
      "M:2186",
      "M:2187",
      "M:2188",
      "M:2189",
      "M:2190",
      "M:2191",
      "M:2193",
      "M:2194",
      "M:2195",
      "M:2196",
      "M:2197",
      "M:2198",
      "M:2199",
      "M:2200",
      "M:2201",
      "M:2202",
      "M:2203",
      "M:2204",
      "M:2205",
      "M:2206",
      "M:2207",
      "M:2208",
      "M:2209",
      "M:2210",
      "M:2211",
      "M:2212",
      "M:2213",
      "M:2214",
      "M:2215",
      "M:2216",
      "M:2217",
      "M:2218",
      "M:2219",
      "M:2220",
      "M:2221",
      "M:2222",
      "M:2223",
      "M:2224",
      "M:2225",
      "M:2226",
      "M:2227",
      "M:2228",
      "M:2229",
      "M:2230",
      "M:2231",
      "M:2232",
      "M:2233",
      "M:2234",
      "M:2235",
      "M:2236",
      "M:2237",
      "M:2238",
      "M:2239",
      "M:2240",
      "M:2241",
      "M:2242",
      "M:2243",
      "M:2244",
      "M:2245",
      "M:2246",
      "M:2247",
      "M:2248",
      "M:2249",
      "M:2250",
      "M:2251",
      "M:2252",
      "M:2253",
      "M:2254",
      "M:2255",
      "M:2256",
      "M:2257",
      "M:2258",
      "M:2259",
      "M:2260",
      "M:2261",
      "M:2262",
      "M:2263",
      "M:2264",
      "M:2265",
      "M:2266",
      "M:2267",
      "M:2268",
      "M:2269",
      "M:2270",
      "M:2271",
      "M:2272",
      "M:2273",
      "M:2274",
      "M:2275",
      "M:2276",
      "M:2277",
      "M:2278",
      "M:2279",
      "M:2280",
      "M:2281",
      "M:2282",
      "M:2283",
      "M:2284",
      "M:2285",
      "M:2286",
      "M:2287",
      "M:2288",
      "M:2289",
      "M:2290",
      "M:2291",
      "M:2292",
      "M:2293",
      "M:2294",
      "M:2295",
      "M:2296",
      "M:2297",
      "M:2298",
      "M:2299",
      "M:2300",
      "M:2301",
      "M:2302",
      "M:2303",
      "M:2304",
      "M:2305",
      "M:2306",
      "M:2307",
      "M:2308",
      "M:2309",
      "M:2310",
      "M:2311",
      "M:2312",
      "M:2313",
      "M:2314",
      "M:2315",
      "M:2316",
      "M:2317",
      "M:2318",
      "M:2319",
      "M:2320",
      "M:2321",
      "M:2322",
      "M:2323",
      "M:2324",
      "M:2325",
      "M:2326",
      "M:2327",
      "M:2328",
      "M:2329"
    ],
    "M:2193": [
      "M:2171",
      "M:2172",
      "M:2173",
      "M:2174",
      "M:2175",
      "M:2176",
      "M:2177",
      "M:2178",
      "M:2179",
      "M:2180",
      "M:2181",
      "M:2182",
      "M:2183",
      "M:2184",
      "M:2185",
      "M:2186",
      "M:2187",
      "M:2188",
      "M:2189",
      "M:2190",
      "M:2191",
      "M:2192",
      "M:2194",
      "M:2195",
      "M:2196",
      "M:2197",
      "M:2198",
      "M:2199",
      "M:2200",
      "M:2201",
      "M:2202",
      "M:2203",
      "M:2204",
      "M:2205",
      "M:2206",
      "M:2207",
      "M:2208",
      "M:2209",
      "M:2210",
      "M:2211",
      "M:2212",
      "M:2213",
      "M:2214",
      "M:2215",
      "M:2216",
      "M:2217",
      "M:2218",
      "M:2219",
      "M:2220",
      "M:2221",
      "M:2222",
      "M:2223",
      "M:2224",
      "M:2225",
      "M:2226",
      "M:2227",
      "M:2228",
      "M:2229",
      "M:2230",
      "M:2231",
      "M:2232",
      "M:2233",
      "M:2234",
      "M:2235",
      "M:2236",
      "M:2237",
      "M:2238",
      "M:2239",
      "M:2240",
      "M:2241",
      "M:2242",
      "M:2243",
      "M:2244",
      "M:2245",
      "M:2246",
      "M:2247",
      "M:2248",
      "M:2249",
      "M:2250",
      "M:2251",
      "M:2252",
      "M:2253",
      "M:2254",
      "M:2255",
      "M:2256",
      "M:2257",
      "M:2258",
      "M:2259",
      "M:2260",
      "M:2261",
      "M:2262",
      "M:2263",
      "M:2264",
      "M:2265",
      "M:2266",
      "M:2267",
      "M:2268",
      "M:2269",
      "M:2270",
      "M:2271",
      "M:2272",
      "M:2273",
      "M:2274",
      "M:2275",
      "M:2276",
      "M:2277",
      "M:2278",
      "M:2279",
      "M:2280",
      "M:2281",
      "M:2282",
      "M:2283",
      "M:2284",
      "M:2285",
      "M:2286",
      "M:2287",
      "M:2288",
      "M:2289",
      "M:2290",
      "M:2291",
      "M:2292",
      "M:2293",
      "M:2294",
      "M:2295",
      "M:2296",
      "M:2297",
      "M:2298",
      "M:2299",
      "M:2300",
      "M:2301",
      "M:2302",
      "M:2303",
      "M:2304",
      "M:2305",
      "M:2306",
      "M:2307",
      "M:2308",
      "M:2309",
      "M:2310",
      "M:2311",
      "M:2312",
      "M:2313",
      "M:2314",
      "M:2315",
      "M:2316",
      "M:2317",
      "M:2318",
      "M:2319",
      "M:2320",
      "M:2321",
      "M:2322",
      "M:2323",
      "M:2324",
      "M:2325",
      "M:2326",
      "M:2327",
      "M:2328",
      "M:2329"
    ],
    "M:2194": [
      "M:2171",
      "M:2172",
      "M:2173",
      "M:2174",
      "M:2175",
      "M:2176",
      "M:2177",
      "M:2178",
      "M:2179",
      "M:2180",
      "M:2181",
      "M:2182",
      "M:2183",
      "M:2184",
      "M:2185",
      "M:2186",
      "M:2187",
      "M:2188",
      "M:2189",
      "M:2190",
      "M:2191",
      "M:2192",
      "M:2193",
      "M:2195",
      "M:2196",
      "M:2197",
      "M:2198",
      "M:2199",
      "M:2200",
      "M:2201",
      "M:2202",
      "M:2203",
      "M:2204",
      "M:2205",
      "M:2206",
      "M:2207",
      "M:2208",
      "M:2209",
      "M:2210",
      "M:2211",
      "M:2212",
      "M:2213",
      "M:2214",
      "M:2215",
      "M:2216",
      "M:2217",
      "M:2218",
      "M:2219",
      "M:2220",
      "M:2221",
      "M:2222",
      "M:2223",
      "M:2224",
      "M:2225",
      "M:2226",
      "M:2227",
      "M:2228",
      "M:2229",
      "M:2230",
      "M:2231",
      "M:2232",
      "M:2233",
      "M:2234",
      "M:2235",
      "M:2236",
      "M:2237",
      "M:2238",
      "M:2239",
      "M:2240",
      "M:2241",
      "M:2242",
      "M:2243",
      "M:2244",
      "M:2245",
      "M:2246",
      "M:2247",
      "M:2248",
      "M:2249",
      "M:2250",
      "M:2251",
      "M:2252",
      "M:2253",
      "M:2254",
      "M:2255",
      "M:2256",
      "M:2257",
      "M:2258",
      "M:2259",
      "M:2260",
      "M:2261",
      "M:2262",
      "M:2263",
      "M:2264",
      "M:2265",
      "M:2266",
      "M:2267",
      "M:2268",
      "M:2269",
      "M:2270",
      "M:2271",
      "M:2272",
      "M:2273",
      "M:2274",
      "M:2275",
      "M:2276",
      "M:2277",
      "M:2278",
      "M:2279",
      "M:2280",
      "M:2281",
      "M:2282",
      "M:2283",
      "M:2284",
      "M:2285",
      "M:2286",
      "M:2287",
      "M:2288",
      "M:2289",
      "M:2290",
      "M:2291",
      "M:2292",
      "M:2293",
      "M:2294",
      "M:2295",
      "M:2296",
      "M:2297",
      "M:2298",
      "M:2299",
      "M:2300",
      "M:2301",
      "M:2302",
      "M:2303",
      "M:2304",
      "M:2305",
      "M:2306",
      "M:2307",
      "M:2308",
      "M:2309",
      "M:2310",
      "M:2311",
      "M:2312",
      "M:2313",
      "M:2314",
      "M:2315",
      "M:2316",
      "M:2317",
      "M:2318",
      "M:2319",
      "M:2320",
      "M:2321",
      "M:2322",
      "M:2323",
      "M:2324",
      "M:2325",
      "M:2326",
      "M:2327",
      "M:2328",
      "M:2329"
    ],
    "M:2195": [
      "M:2171",
      "M:2172",
      "M:2173",
      "M:2174",
      "M:2175",
      "M:2176",
      "M:2177",
      "M:2178",
      "M:2179",
      "M:2180",
      "M:2181",
      "M:2182",
      "M:2183",
      "M:2184",
      "M:2185",
      "M:2186",
      "M:2187",
      "M:2188",
      "M:2189",
      "M:2190",
      "M:2191",
      "M:2192",
      "M:2193",
      "M:2194",
      "M:2196",
      "M:2197",
      "M:2198",
      "M:2199",
      "M:2200",
      "M:2201",
      "M:2202",
      "M:2203",
      "M:2204",
      "M:2205",
      "M:2206",
      "M:2207",
      "M:2208",
      "M:2209",
      "M:2210",
      "M:2211",
      "M:2212",
      "M:2213",
      "M:2214",
      "M:2215",
      "M:2216",
      "M:2217",
      "M:2218",
      "M:2219",
      "M:2220",
      "M:2221",
      "M:2222",
      "M:2223",
      "M:2224",
      "M:2225",
      "M:2226",
      "M:2227",
      "M:2228",
      "M:2229",
      "M:2230",
      "M:2231",
      "M:2232",
      "M:2233",
      "M:2234",
      "M:2235",
      "M:2236",
      "M:2237",
      "M:2238",
      "M:2239",
      "M:2240",
      "M:2241",
      "M:2242",
      "M:2243",
      "M:2244",
      "M:2245",
      "M:2246",
      "M:2247",
      "M:2248",
      "M:2249",
      "M:2250",
      "M:2251",
      "M:2252",
      "M:2253",
      "M:2254",
      "M:2255",
      "M:2256",
      "M:2257",
      "M:2258",
      "M:2259",
      "M:2260",
      "M:2261",
      "M:2262",
      "M:2263",
      "M:2264",
      "M:2265",
      "M:2266",
      "M:2267",
      "M:2268",
      "M:2269",
      "M:2270",
      "M:2271",
      "M:2272",
      "M:2273",
      "M:2274",
      "M:2275",
      "M:2276",
      "M:2277",
      "M:2278",
      "M:2279",
      "M:2280",
      "M:2281",
      "M:2282",
      "M:2283",
      "M:2284",
      "M:2285",
      "M:2286",
      "M:2287",
      "M:2288",
      "M:2289",
      "M:2290",
      "M:2291",
      "M:2292",
      "M:2293",
      "M:2294",
      "M:2295",
      "M:2296",
      "M:2297",
      "M:2298",
      "M:2299",
      "M:2300",
      "M:2301",
      "M:2302",
      "M:2303",
      "M:2304",
      "M:2305",
      "M:2306",
      "M:2307",
      "M:2308",
      "M:2309",
      "M:2310",
      "M:2311",
      "M:2312",
      "M:2313",
      "M:2314",
      "M:2315",
      "M:2316",
      "M:2317",
      "M:2318",
      "M:2319",
      "M:2320",
      "M:2321",
      "M:2322",
      "M:2323",
      "M:2324",
      "M:2325",
      "M:2326",
      "M:2327",
      "M:2328",
      "M:2329"
    ],
    "M:2196": [
      "M:2171",
      "M:2172",
      "M:2173",
      "M:2174",
      "M:2175",
      "M:2176",
      "M:2177",
      "M:2178",
      "M:2179",
      "M:2180",
      "M:2181",
      "M:2182",
      "M:2183",
      "M:2184",
      "M:2185",
      "M:2186",
      "M:2187",
      "M:2188",
      "M:2189",
      "M:2190",
      "M:2191",
      "M:2192",
      "M:2193",
      "M:2194",
      "M:2195",
      "M:2197",
      "M:2198",
      "M:2199",
      "M:2200",
      "M:2201",
      "M:2202",
      "M:2203",
      "M:2204",
      "M:2205",
      "M:2206",
      "M:2207",
      "M:2208",
      "M:2209",
      "M:2210",
      "M:2211",
      "M:2212",
      "M:2213",
      "M:2214",
      "M:2215",
      "M:2216",
      "M:2217",
      "M:2218",
      "M:2219",
      "M:2220",
      "M:2221",
      "M:2222",
      "M:2223",
      "M:2224",
      "M:2225",
      "M:2226",
      "M:2227",
      "M:2228",
      "M:2229",
      "M:2230",
      "M:2231",
      "M:2232",
      "M:2233",
      "M:2234",
      "M:2235",
      "M:2236",
      "M:2237",
      "M:2238",
      "M:2239",
      "M:2240",
      "M:2241",
      "M:2242",
      "M:2243",
      "M:2244",
      "M:2245",
      "M:2246",
      "M:2247",
      "M:2248",
      "M:2249",
      "M:2250",
      "M:2251",
      "M:2252",
      "M:2253",
      "M:2254",
      "M:2255",
      "M:2256",
      "M:2257",
      "M:2258",
      "M:2259",
      "M:2260",
      "M:2261",
      "M:2262",
      "M:2263",
      "M:2264",
      "M:2265",
      "M:2266",
      "M:2267",
      "M:2268",
      "M:2269",
      "M:2270",
      "M:2271",
      "M:2272",
      "M:2273",
      "M:2274",
      "M:2275",
      "M:2276",
      "M:2277",
      "M:2278",
      "M:2279",
      "M:2280",
      "M:2281",
      "M:2282",
      "M:2283",
      "M:2284",
      "M:2285",
      "M:2286",
      "M:2287",
      "M:2288",
      "M:2289",
      "M:2290",
      "M:2291",
      "M:2292",
      "M:2293",
      "M:2294",
      "M:2295",
      "M:2296",
      "M:2297",
      "M:2298",
      "M:2299",
      "M:2300",
      "M:2301",
      "M:2302",
      "M:2303",
      "M:2304",
      "M:2305",
      "M:2306",
      "M:2307",
      "M:2308",
      "M:2309",
      "M:2310",
      "M:2311",
      "M:2312",
      "M:2313",
      "M:2314",
      "M:2315",
      "M:2316",
      "M:2317",
      "M:2318",
      "M:2319",
      "M:2320",
      "M:2321",
      "M:2322",
      "M:2323",
      "M:2324",
      "M:2325",
      "M:2326",
      "M:2327",
      "M:2328",
      "M:2329"
    ],
    "M:2197": [
      "M:2171",
      "M:2172",
      "M:2173",
      "M:2174",
      "M:2175",
      "M:2176",
      "M:2177",
      "M:2178",
      "M:2179",
      "M:2180",
      "M:2181",
      "M:2182",
      "M:2183",
      "M:2184",
      "M:2185",
      "M:2186",
      "M:2187",
      "M:2188",
      "M:2189",
      "M:2190",
      "M:2191",
      "M:2192",
      "M:2193",
      "M:2194",
      "M:2195",
      "M:2196",
      "M:2198",
      "M:2199",
      "M:2200",
      "M:2201",
      "M:2202",
      "M:2203",
      "M:2204",
      "M:2205",
      "M:2206",
      "M:2207",
      "M:2208",
      "M:2209",
      "M:2210",
      "M:2211",
      "M:2212",
      "M:2213",
      "M:2214",
      "M:2215",
      "M:2216",
      "M:2217",
      "M:2218",
      "M:2219",
      "M:2220",
      "M:2221",
      "M:2222",
      "M:2223",
      "M:2224",
      "M:2225",
      "M:2226",
      "M:2227",
      "M:2228",
      "M:2229",
      "M:2230",
      "M:2231",
      "M:2232",
      "M:2233",
      "M:2234",
      "M:2235",
      "M:2236",
      "M:2237",
      "M:2238",
      "M:2239",
      "M:2240",
      "M:2241",
      "M:2242",
      "M:2243",
      "M:2244",
      "M:2245",
      "M:2246",
      "M:2247",
      "M:2248",
      "M:2249",
      "M:2250",
      "M:2251",
      "M:2252",
      "M:2253",
      "M:2254",
      "M:2255",
      "M:2256",
      "M:2257",
      "M:2258",
      "M:2259",
      "M:2260",
      "M:2261",
      "M:2262",
      "M:2263",
      "M:2264",
      "M:2265",
      "M:2266",
      "M:2267",
      "M:2268",
      "M:2269",
      "M:2270",
      "M:2271",
      "M:2272",
      "M:2273",
      "M:2274",
      "M:2275",
      "M:2276",
      "M:2277",
      "M:2278",
      "M:2279",
      "M:2280",
      "M:2281",
      "M:2282",
      "M:2283",
      "M:2284",
      "M:2285",
      "M:2286",
      "M:2287",
      "M:2288",
      "M:2289",
      "M:2290",
      "M:2291",
      "M:2292",
      "M:2293",
      "M:2294",
      "M:2295",
      "M:2296",
      "M:2297",
      "M:2298",
      "M:2299",
      "M:2300",
      "M:2301",
      "M:2302",
      "M:2303",
      "M:2304",
      "M:2305",
      "M:2306",
      "M:2307",
      "M:2308",
      "M:2309",
      "M:2310",
      "M:2311",
      "M:2312",
      "M:2313",
      "M:2314",
      "M:2315",
      "M:2316",
      "M:2317",
      "M:2318",
      "M:2319",
      "M:2320",
      "M:2321",
      "M:2322",
      "M:2323",
      "M:2324",
      "M:2325",
      "M:2326",
      "M:2327",
      "M:2328",
      "M:2329"
    ],
    "M:2198": [
      "M:2171",
      "M:2172",
      "M:2173",
      "M:2174",
      "M:2175",
      "M:2176",
      "M:2177",
      "M:2178",
      "M:2179",
      "M:2180",
      "M:2181",
      "M:2182",
      "M:2183",
      "M:2184",
      "M:2185",
      "M:2186",
      "M:2187",
      "M:2188",
      "M:2189",
      "M:2190",
      "M:2191",
      "M:2192",
      "M:2193",
      "M:2194",
      "M:2195",
      "M:2196",
      "M:2197",
      "M:2199",
      "M:2200",
      "M:2201",
      "M:2202",
      "M:2203",
      "M:2204",
      "M:2205",
      "M:2206",
      "M:2207",
      "M:2208",
      "M:2209",
      "M:2210",
      "M:2211",
      "M:2212",
      "M:2213",
      "M:2214",
      "M:2215",
      "M:2216",
      "M:2217",
      "M:2218",
      "M:2219",
      "M:2220",
      "M:2221",
      "M:2222",
      "M:2223",
      "M:2224",
      "M:2225",
      "M:2226",
      "M:2227",
      "M:2228",
      "M:2229",
      "M:2230",
      "M:2231",
      "M:2232",
      "M:2233",
      "M:2234",
      "M:2235",
      "M:2236",
      "M:2237",
      "M:2238",
      "M:2239",
      "M:2240",
      "M:2241",
      "M:2242",
      "M:2243",
      "M:2244",
      "M:2245",
      "M:2246",
      "M:2247",
      "M:2248",
      "M:2249",
      "M:2250",
      "M:2251",
      "M:2252",
      "M:2253",
      "M:2254",
      "M:2255",
      "M:2256",
      "M:2257",
      "M:2258",
      "M:2259",
      "M:2260",
      "M:2261",
      "M:2262",
      "M:2263",
      "M:2264",
      "M:2265",
      "M:2266",
      "M:2267",
      "M:2268",
      "M:2269",
      "M:2270",
      "M:2271",
      "M:2272",
      "M:2273",
      "M:2274",
      "M:2275",
      "M:2276",
      "M:2277",
      "M:2278",
      "M:2279",
      "M:2280",
      "M:2281",
      "M:2282",
      "M:2283",
      "M:2284",
      "M:2285",
      "M:2286",
      "M:2287",
      "M:2288",
      "M:2289",
      "M:2290",
      "M:2291",
      "M:2292",
      "M:2293",
      "M:2294",
      "M:2295",
      "M:2296",
      "M:2297",
      "M:2298",
      "M:2299",
      "M:2300",
      "M:2301",
      "M:2302",
      "M:2303",
      "M:2304",
      "M:2305",
      "M:2306",
      "M:2307",
      "M:2308",
      "M:2309",
      "M:2310",
      "M:2311",
      "M:2312",
      "M:2313",
      "M:2314",
      "M:2315",
      "M:2316",
      "M:2317",
      "M:2318",
      "M:2319",
      "M:2320",
      "M:2321",
      "M:2322",
      "M:2323",
      "M:2324",
      "M:2325",
      "M:2326",
      "M:2327",
      "M:2328",
      "M:2329"
    ],
    "M:2199": [
      "M:2171",
      "M:2172",
      "M:2173",
      "M:2174",
      "M:2175",
      "M:2176",
      "M:2177",
      "M:2178",
      "M:2179",
      "M:2180",
      "M:2181",
      "M:2182",
      "M:2183",
      "M:2184",
      "M:2185",
      "M:2186",
      "M:2187",
      "M:2188",
      "M:2189",
      "M:2190",
      "M:2191",
      "M:2192",
      "M:2193",
      "M:2194",
      "M:2195",
      "M:2196",
      "M:2197",
      "M:2198",
      "M:2200",
      "M:2201",
      "M:2202",
      "M:2203",
      "M:2204",
      "M:2205",
      "M:2206",
      "M:2207",
      "M:2208",
      "M:2209",
      "M:2210",
      "M:2211",
      "M:2212",
      "M:2213",
      "M:2214",
      "M:2215",
      "M:2216",
      "M:2217",
      "M:2218",
      "M:2219",
      "M:2220",
      "M:2221",
      "M:2222",
      "M:2223",
      "M:2224",
      "M:2225",
      "M:2226",
      "M:2227",
      "M:2228",
      "M:2229",
      "M:2230",
      "M:2231",
      "M:2232",
      "M:2233",
      "M:2234",
      "M:2235",
      "M:2236",
      "M:2237",
      "M:2238",
      "M:2239",
      "M:2240",
      "M:2241",
      "M:2242",
      "M:2243",
      "M:2244",
      "M:2245",
      "M:2246",
      "M:2247",
      "M:2248",
      "M:2249",
      "M:2250",
      "M:2251",
      "M:2252",
      "M:2253",
      "M:2254",
      "M:2255",
      "M:2256",
      "M:2257",
      "M:2258",
      "M:2259",
      "M:2260",
      "M:2261",
      "M:2262",
      "M:2263",
      "M:2264",
      "M:2265",
      "M:2266",
      "M:2267",
      "M:2268",
      "M:2269",
      "M:2270",
      "M:2271",
      "M:2272",
      "M:2273",
      "M:2274",
      "M:2275",
      "M:2276",
      "M:2277",
      "M:2278",
      "M:2279",
      "M:2280",
      "M:2281",
      "M:2282",
      "M:2283",
      "M:2284",
      "M:2285",
      "M:2286",
      "M:2287",
      "M:2288",
      "M:2289",
      "M:2290",
      "M:2291",
      "M:2292",
      "M:2293",
      "M:2294",
      "M:2295",
      "M:2296",
      "M:2297",
      "M:2298",
      "M:2299",
      "M:2300",
      "M:2301",
      "M:2302",
      "M:2303",
      "M:2304",
      "M:2305",
      "M:2306",
      "M:2307",
      "M:2308",
      "M:2309",
      "M:2310",
      "M:2311",
      "M:2312",
      "M:2313",
      "M:2314",
      "M:2315",
      "M:2316",
      "M:2317",
      "M:2318",
      "M:2319",
      "M:2320",
      "M:2321",
      "M:2322",
      "M:2323",
      "M:2324",
      "M:2325",
      "M:2326",
      "M:2327",
      "M:2328",
      "M:2329"
    ],
    "M:2200": [
      "M:2171",
      "M:2172",
      "M:2173",
      "M:2174",
      "M:2175",
      "M:2176",
      "M:2177",
      "M:2178",
      "M:2179",
      "M:2180",
      "M:2181",
      "M:2182",
      "M:2183",
      "M:2184",
      "M:2185",
      "M:2186",
      "M:2187",
      "M:2188",
      "M:2189",
      "M:2190",
      "M:2191",
      "M:2192",
      "M:2193",
      "M:2194",
      "M:2195",
      "M:2196",
      "M:2197",
      "M:2198",
      "M:2199",
      "M:2201",
      "M:2202",
      "M:2203",
      "M:2204",
      "M:2205",
      "M:2206",
      "M:2207",
      "M:2208",
      "M:2209",
      "M:2210",
      "M:2211",
      "M:2212",
      "M:2213",
      "M:2214",
      "M:2215",
      "M:2216",
      "M:2217",
      "M:2218",
      "M:2219",
      "M:2220",
      "M:2221",
      "M:2222",
      "M:2223",
      "M:2224",
      "M:2225",
      "M:2226",
      "M:2227",
      "M:2228",
      "M:2229",
      "M:2230",
      "M:2231",
      "M:2232",
      "M:2233",
      "M:2234",
      "M:2235",
      "M:2236",
      "M:2237",
      "M:2238",
      "M:2239",
      "M:2240",
      "M:2241",
      "M:2242",
      "M:2243",
      "M:2244",
      "M:2245",
      "M:2246",
      "M:2247",
      "M:2248",
      "M:2249",
      "M:2250",
      "M:2251",
      "M:2252",
      "M:2253",
      "M:2254",
      "M:2255",
      "M:2256",
      "M:2257",
      "M:2258",
      "M:2259",
      "M:2260",
      "M:2261",
      "M:2262",
      "M:2263",
      "M:2264",
      "M:2265",
      "M:2266",
      "M:2267",
      "M:2268",
      "M:2269",
      "M:2270",
      "M:2271",
      "M:2272",
      "M:2273",
      "M:2274",
      "M:2275",
      "M:2276",
      "M:2277",
      "M:2278",
      "M:2279",
      "M:2280",
      "M:2281",
      "M:2282",
      "M:2283",
      "M:2284",
      "M:2285",
      "M:2286",
      "M:2287",
      "M:2288",
      "M:2289",
      "M:2290",
      "M:2291",
      "M:2292",
      "M:2293",
      "M:2294",
      "M:2295",
      "M:2296",
      "M:2297",
      "M:2298",
      "M:2299",
      "M:2300",
      "M:2301",
      "M:2302",
      "M:2303",
      "M:2304",
      "M:2305",
      "M:2306",
      "M:2307",
      "M:2308",
      "M:2309",
      "M:2310",
      "M:2311",
      "M:2312",
      "M:2313",
      "M:2314",
      "M:2315",
      "M:2316",
      "M:2317",
      "M:2318",
      "M:2319",
      "M:2320",
      "M:2321",
      "M:2322",
      "M:2323",
      "M:2324",
      "M:2325",
      "M:2326",
      "M:2327",
      "M:2328",
      "M:2329"
    ],
    "M:2201": [
      "M:2171",
      "M:2172",
      "M:2173",
      "M:2174",
      "M:2175",
      "M:2176",
      "M:2177",
      "M:2178",
      "M:2179",
      "M:2180",
      "M:2181",
      "M:2182",
      "M:2183",
      "M:2184",
      "M:2185",
      "M:2186",
      "M:2187",
      "M:2188",
      "M:2189",
      "M:2190",
      "M:2191",
      "M:2192",
      "M:2193",
      "M:2194",
      "M:2195",
      "M:2196",
      "M:2197",
      "M:2198",
      "M:2199",
      "M:2200",
      "M:2202",
      "M:2203",
      "M:2204",
      "M:2205",
      "M:2206",
      "M:2207",
      "M:2208",
      "M:2209",
      "M:2210",
      "M:2211",
      "M:2212",
      "M:2213",
      "M:2214",
      "M:2215",
      "M:2216",
      "M:2217",
      "M:2218",
      "M:2219",
      "M:2220",
      "M:2221",
      "M:2222",
      "M:2223",
      "M:2224",
      "M:2225",
      "M:2226",
      "M:2227",
      "M:2228",
      "M:2229",
      "M:2230",
      "M:2231",
      "M:2232",
      "M:2233",
      "M:2234",
      "M:2235",
      "M:2236",
      "M:2237",
      "M:2238",
      "M:2239",
      "M:2240",
      "M:2241",
      "M:2242",
      "M:2243",
      "M:2244",
      "M:2245",
      "M:2246",
      "M:2247",
      "M:2248",
      "M:2249",
      "M:2250",
      "M:2251",
      "M:2252",
      "M:2253",
      "M:2254",
      "M:2255",
      "M:2256",
      "M:2257",
      "M:2258",
      "M:2259",
      "M:2260",
      "M:2261",
      "M:2262",
      "M:2263",
      "M:2264",
      "M:2265",
      "M:2266",
      "M:2267",
      "M:2268",
      "M:2269",
      "M:2270",
      "M:2271",
      "M:2272",
      "M:2273",
      "M:2274",
      "M:2275",
      "M:2276",
      "M:2277",
      "M:2278",
      "M:2279",
      "M:2280",
      "M:2281",
      "M:2282",
      "M:2283",
      "M:2284",
      "M:2285",
      "M:2286",
      "M:2287",
      "M:2288",
      "M:2289",
      "M:2290",
      "M:2291",
      "M:2292",
      "M:2293",
      "M:2294",
      "M:2295",
      "M:2296",
      "M:2297",
      "M:2298",
      "M:2299",
      "M:2300",
      "M:2301",
      "M:2302",
      "M:2303",
      "M:2304",
      "M:2305",
      "M:2306",
      "M:2307",
      "M:2308",
      "M:2309",
      "M:2310",
      "M:2311",
      "M:2312",
      "M:2313",
      "M:2314",
      "M:2315",
      "M:2316",
      "M:2317",
      "M:2318",
      "M:2319",
      "M:2320",
      "M:2321",
      "M:2322",
      "M:2323",
      "M:2324",
      "M:2325",
      "M:2326",
      "M:2327",
      "M:2328",
      "M:2329"
    ],
    "M:2202": [
      "M:2171",
      "M:2172",
      "M:2173",
      "M:2174",
      "M:2175",
      "M:2176",
      "M:2177",
      "M:2178",
      "M:2179",
      "M:2180",
      "M:2181",
      "M:2182",
      "M:2183",
      "M:2184",
      "M:2185",
      "M:2186",
      "M:2187",
      "M:2188",
      "M:2189",
      "M:2190",
      "M:2191",
      "M:2192",
      "M:2193",
      "M:2194",
      "M:2195",
      "M:2196",
      "M:2197",
      "M:2198",
      "M:2199",
      "M:2200",
      "M:2201",
      "M:2203",
      "M:2204",
      "M:2205",
      "M:2206",
      "M:2207",
      "M:2208",
      "M:2209",
      "M:2210",
      "M:2211",
      "M:2212",
      "M:2213",
      "M:2214",
      "M:2215",
      "M:2216",
      "M:2217",
      "M:2218",
      "M:2219",
      "M:2220",
      "M:2221",
      "M:2222",
      "M:2223",
      "M:2224",
      "M:2225",
      "M:2226",
      "M:2227",
      "M:2228",
      "M:2229",
      "M:2230",
      "M:2231",
      "M:2232",
      "M:2233",
      "M:2234",
      "M:2235",
      "M:2236",
      "M:2237",
      "M:2238",
      "M:2239",
      "M:2240",
      "M:2241",
      "M:2242",
      "M:2243",
      "M:2244",
      "M:2245",
      "M:2246",
      "M:2247",
      "M:2248",
      "M:2249",
      "M:2250",
      "M:2251",
      "M:2252",
      "M:2253",
      "M:2254",
      "M:2255",
      "M:2256",
      "M:2257",
      "M:2258",
      "M:2259",
      "M:2260",
      "M:2261",
      "M:2262",
      "M:2263",
      "M:2264",
      "M:2265",
      "M:2266",
      "M:2267",
      "M:2268",
      "M:2269",
      "M:2270",
      "M:2271",
      "M:2272",
      "M:2273",
      "M:2274",
      "M:2275",
      "M:2276",
      "M:2277",
      "M:2278",
      "M:2279",
      "M:2280",
      "M:2281",
      "M:2282",
      "M:2283",
      "M:2284",
      "M:2285",
      "M:2286",
      "M:2287",
      "M:2288",
      "M:2289",
      "M:2290",
      "M:2291",
      "M:2292",
      "M:2293",
      "M:2294",
      "M:2295",
      "M:2296",
      "M:2297",
      "M:2298",
      "M:2299",
      "M:2300",
      "M:2301",
      "M:2302",
      "M:2303",
      "M:2304",
      "M:2305",
      "M:2306",
      "M:2307",
      "M:2308",
      "M:2309",
      "M:2310",
      "M:2311",
      "M:2312",
      "M:2313",
      "M:2314",
      "M:2315",
      "M:2316",
      "M:2317",
      "M:2318",
      "M:2319",
      "M:2320",
      "M:2321",
      "M:2322",
      "M:2323",
      "M:2324",
      "M:2325",
      "M:2326",
      "M:2327",
      "M:2328",
      "M:2329"
    ],
    "M:2203": [
      "M:2171",
      "M:2172",
      "M:2173",
      "M:2174",
      "M:2175",
      "M:2176",
      "M:2177",
      "M:2178",
      "M:2179",
      "M:2180",
      "M:2181",
      "M:2182",
      "M:2183",
      "M:2184",
      "M:2185",
      "M:2186",
      "M:2187",
      "M:2188",
      "M:2189",
      "M:2190",
      "M:2191",
      "M:2192",
      "M:2193",
      "M:2194",
      "M:2195",
      "M:2196",
      "M:2197",
      "M:2198",
      "M:2199",
      "M:2200",
      "M:2201",
      "M:2202",
      "M:2204",
      "M:2205",
      "M:2206",
      "M:2207",
      "M:2208",
      "M:2209",
      "M:2210",
      "M:2211",
      "M:2212",
      "M:2213",
      "M:2214",
      "M:2215",
      "M:2216",
      "M:2217",
      "M:2218",
      "M:2219",
      "M:2220",
      "M:2221",
      "M:2222",
      "M:2223",
      "M:2224",
      "M:2225",
      "M:2226",
      "M:2227",
      "M:2228",
      "M:2229",
      "M:2230",
      "M:2231",
      "M:2232",
      "M:2233",
      "M:2234",
      "M:2235",
      "M:2236",
      "M:2237",
      "M:2238",
      "M:2239",
      "M:2240",
      "M:2241",
      "M:2242",
      "M:2243",
      "M:2244",
      "M:2245",
      "M:2246",
      "M:2247",
      "M:2248",
      "M:2249",
      "M:2250",
      "M:2251",
      "M:2252",
      "M:2253",
      "M:2254",
      "M:2255",
      "M:2256",
      "M:2257",
      "M:2258",
      "M:2259",
      "M:2260",
      "M:2261",
      "M:2262",
      "M:2263",
      "M:2264",
      "M:2265",
      "M:2266",
      "M:2267",
      "M:2268",
      "M:2269",
      "M:2270",
      "M:2271",
      "M:2272",
      "M:2273",
      "M:2274",
      "M:2275",
      "M:2276",
      "M:2277",
      "M:2278",
      "M:2279",
      "M:2280",
      "M:2281",
      "M:2282",
      "M:2283",
      "M:2284",
      "M:2285",
      "M:2286",
      "M:2287",
      "M:2288",
      "M:2289",
      "M:2290",
      "M:2291",
      "M:2292",
      "M:2293",
      "M:2294",
      "M:2295",
      "M:2296",
      "M:2297",
      "M:2298",
      "M:2299",
      "M:2300",
      "M:2301",
      "M:2302",
      "M:2303",
      "M:2304",
      "M:2305",
      "M:2306",
      "M:2307",
      "M:2308",
      "M:2309",
      "M:2310",
      "M:2311",
      "M:2312",
      "M:2313",
      "M:2314",
      "M:2315",
      "M:2316",
      "M:2317",
      "M:2318",
      "M:2319",
      "M:2320",
      "M:2321",
      "M:2322",
      "M:2323",
      "M:2324",
      "M:2325",
      "M:2326",
      "M:2327",
      "M:2328",
      "M:2329"
    ],
    "M:2204": [
      "M:2171",
      "M:2172",
      "M:2173",
      "M:2174",
      "M:2175",
      "M:2176",
      "M:2177",
      "M:2178",
      "M:2179",
      "M:2180",
      "M:2181",
      "M:2182",
      "M:2183",
      "M:2184",
      "M:2185",
      "M:2186",
      "M:2187",
      "M:2188",
      "M:2189",
      "M:2190",
      "M:2191",
      "M:2192",
      "M:2193",
      "M:2194",
      "M:2195",
      "M:2196",
      "M:2197",
      "M:2198",
      "M:2199",
      "M:2200",
      "M:2201",
      "M:2202",
      "M:2203",
      "M:2205",
      "M:2206",
      "M:2207",
      "M:2208",
      "M:2209",
      "M:2210",
      "M:2211",
      "M:2212",
      "M:2213",
      "M:2214",
      "M:2215",
      "M:2216",
      "M:2217",
      "M:2218",
      "M:2219",
      "M:2220",
      "M:2221",
      "M:2222",
      "M:2223",
      "M:2224",
      "M:2225",
      "M:2226",
      "M:2227",
      "M:2228",
      "M:2229",
      "M:2230",
      "M:2231",
      "M:2232",
      "M:2233",
      "M:2234",
      "M:2235",
      "M:2236",
      "M:2237",
      "M:2238",
      "M:2239",
      "M:2240",
      "M:2241",
      "M:2242",
      "M:2243",
      "M:2244",
      "M:2245",
      "M:2246",
      "M:2247",
      "M:2248",
      "M:2249",
      "M:2250",
      "M:2251",
      "M:2252",
      "M:2253",
      "M:2254",
      "M:2255",
      "M:2256",
      "M:2257",
      "M:2258",
      "M:2259",
      "M:2260",
      "M:2261",
      "M:2262",
      "M:2263",
      "M:2264",
      "M:2265",
      "M:2266",
      "M:2267",
      "M:2268",
      "M:2269",
      "M:2270",
      "M:2271",
      "M:2272",
      "M:2273",
      "M:2274",
      "M:2275",
      "M:2276",
      "M:2277",
      "M:2278",
      "M:2279",
      "M:2280",
      "M:2281",
      "M:2282",
      "M:2283",
      "M:2284",
      "M:2285",
      "M:2286",
      "M:2287",
      "M:2288",
      "M:2289",
      "M:2290",
      "M:2291",
      "M:2292",
      "M:2293",
      "M:2294",
      "M:2295",
      "M:2296",
      "M:2297",
      "M:2298",
      "M:2299",
      "M:2300",
      "M:2301",
      "M:2302",
      "M:2303",
      "M:2304",
      "M:2305",
      "M:2306",
      "M:2307",
      "M:2308",
      "M:2309",
      "M:2310",
      "M:2311",
      "M:2312",
      "M:2313",
      "M:2314",
      "M:2315",
      "M:2316",
      "M:2317",
      "M:2318",
      "M:2319",
      "M:2320",
      "M:2321",
      "M:2322",
      "M:2323",
      "M:2324",
      "M:2325",
      "M:2326",
      "M:2327",
      "M:2328",
      "M:2329"
    ],
    "M:2205": [
      "M:2171",
      "M:2172",
      "M:2173",
      "M:2174",
      "M:2175",
      "M:2176",
      "M:2177",
      "M:2178",
      "M:2179",
      "M:2180",
      "M:2181",
      "M:2182",
      "M:2183",
      "M:2184",
      "M:2185",
      "M:2186",
      "M:2187",
      "M:2188",
      "M:2189",
      "M:2190",
      "M:2191",
      "M:2192",
      "M:2193",
      "M:2194",
      "M:2195",
      "M:2196",
      "M:2197",
      "M:2198",
      "M:2199",
      "M:2200",
      "M:2201",
      "M:2202",
      "M:2203",
      "M:2204",
      "M:2206",
      "M:2207",
      "M:2208",
      "M:2209",
      "M:2210",
      "M:2211",
      "M:2212",
      "M:2213",
      "M:2214",
      "M:2215",
      "M:2216",
      "M:2217",
      "M:2218",
      "M:2219",
      "M:2220",
      "M:2221",
      "M:2222",
      "M:2223",
      "M:2224",
      "M:2225",
      "M:2226",
      "M:2227",
      "M:2228",
      "M:2229",
      "M:2230",
      "M:2231",
      "M:2232",
      "M:2233",
      "M:2234",
      "M:2235",
      "M:2236",
      "M:2237",
      "M:2238",
      "M:2239",
      "M:2240",
      "M:2241",
      "M:2242",
      "M:2243",
      "M:2244",
      "M:2245",
      "M:2246",
      "M:2247",
      "M:2248",
      "M:2249",
      "M:2250",
      "M:2251",
      "M:2252",
      "M:2253",
      "M:2254",
      "M:2255",
      "M:2256",
      "M:2257",
      "M:2258",
      "M:2259",
      "M:2260",
      "M:2261",
      "M:2262",
      "M:2263",
      "M:2264",
      "M:2265",
      "M:2266",
      "M:2267",
      "M:2268",
      "M:2269",
      "M:2270",
      "M:2271",
      "M:2272",
      "M:2273",
      "M:2274",
      "M:2275",
      "M:2276",
      "M:2277",
      "M:2278",
      "M:2279",
      "M:2280",
      "M:2281",
      "M:2282",
      "M:2283",
      "M:2284",
      "M:2285",
      "M:2286",
      "M:2287",
      "M:2288",
      "M:2289",
      "M:2290",
      "M:2291",
      "M:2292",
      "M:2293",
      "M:2294",
      "M:2295",
      "M:2296",
      "M:2297",
      "M:2298",
      "M:2299",
      "M:2300",
      "M:2301",
      "M:2302",
      "M:2303",
      "M:2304",
      "M:2305",
      "M:2306",
      "M:2307",
      "M:2308",
      "M:2309",
      "M:2310",
      "M:2311",
      "M:2312",
      "M:2313",
      "M:2314",
      "M:2315",
      "M:2316",
      "M:2317",
      "M:2318",
      "M:2319",
      "M:2320",
      "M:2321",
      "M:2322",
      "M:2323",
      "M:2324",
      "M:2325",
      "M:2326",
      "M:2327",
      "M:2328",
      "M:2329"
    ],
    "M:2206": [
      "M:2171",
      "M:2172",
      "M:2173",
      "M:2174",
      "M:2175",
      "M:2176",
      "M:2177",
      "M:2178",
      "M:2179",
      "M:2180",
      "M:2181",
      "M:2182",
      "M:2183",
      "M:2184",
      "M:2185",
      "M:2186",
      "M:2187",
      "M:2188",
      "M:2189",
      "M:2190",
      "M:2191",
      "M:2192",
      "M:2193",
      "M:2194",
      "M:2195",
      "M:2196",
      "M:2197",
      "M:2198",
      "M:2199",
      "M:2200",
      "M:2201",
      "M:2202",
      "M:2203",
      "M:2204",
      "M:2205",
      "M:2207",
      "M:2208",
      "M:2209",
      "M:2210",
      "M:2211",
      "M:2212",
      "M:2213",
      "M:2214",
      "M:2215",
      "M:2216",
      "M:2217",
      "M:2218",
      "M:2219",
      "M:2220",
      "M:2221",
      "M:2222",
      "M:2223",
      "M:2224",
      "M:2225",
      "M:2226",
      "M:2227",
      "M:2228",
      "M:2229",
      "M:2230",
      "M:2231",
      "M:2232",
      "M:2233",
      "M:2234",
      "M:2235",
      "M:2236",
      "M:2237",
      "M:2238",
      "M:2239",
      "M:2240",
      "M:2241",
      "M:2242",
      "M:2243",
      "M:2244",
      "M:2245",
      "M:2246",
      "M:2247",
      "M:2248",
      "M:2249",
      "M:2250",
      "M:2251",
      "M:2252",
      "M:2253",
      "M:2254",
      "M:2255",
      "M:2256",
      "M:2257",
      "M:2258",
      "M:2259",
      "M:2260",
      "M:2261",
      "M:2262",
      "M:2263",
      "M:2264",
      "M:2265",
      "M:2266",
      "M:2267",
      "M:2268",
      "M:2269",
      "M:2270",
      "M:2271",
      "M:2272",
      "M:2273",
      "M:2274",
      "M:2275",
      "M:2276",
      "M:2277",
      "M:2278",
      "M:2279",
      "M:2280",
      "M:2281",
      "M:2282",
      "M:2283",
      "M:2284",
      "M:2285",
      "M:2286",
      "M:2287",
      "M:2288",
      "M:2289",
      "M:2290",
      "M:2291",
      "M:2292",
      "M:2293",
      "M:2294",
      "M:2295",
      "M:2296",
      "M:2297",
      "M:2298",
      "M:2299",
      "M:2300",
      "M:2301",
      "M:2302",
      "M:2303",
      "M:2304",
      "M:2305",
      "M:2306",
      "M:2307",
      "M:2308",
      "M:2309",
      "M:2310",
      "M:2311",
      "M:2312",
      "M:2313",
      "M:2314",
      "M:2315",
      "M:2316",
      "M:2317",
      "M:2318",
      "M:2319",
      "M:2320",
      "M:2321",
      "M:2322",
      "M:2323",
      "M:2324",
      "M:2325",
      "M:2326",
      "M:2327",
      "M:2328",
      "M:2329"
    ],
    "M:2207": [
      "M:2171",
      "M:2172",
      "M:2173",
      "M:2174",
      "M:2175",
      "M:2176",
      "M:2177",
      "M:2178",
      "M:2179",
      "M:2180",
      "M:2181",
      "M:2182",
      "M:2183",
      "M:2184",
      "M:2185",
      "M:2186",
      "M:2187",
      "M:2188",
      "M:2189",
      "M:2190",
      "M:2191",
      "M:2192",
      "M:2193",
      "M:2194",
      "M:2195",
      "M:2196",
      "M:2197",
      "M:2198",
      "M:2199",
      "M:2200",
      "M:2201",
      "M:2202",
      "M:2203",
      "M:2204",
      "M:2205",
      "M:2206",
      "M:2208",
      "M:2209",
      "M:2210",
      "M:2211",
      "M:2212",
      "M:2213",
      "M:2214",
      "M:2215",
      "M:2216",
      "M:2217",
      "M:2218",
      "M:2219",
      "M:2220",
      "M:2221",
      "M:2222",
      "M:2223",
      "M:2224",
      "M:2225",
      "M:2226",
      "M:2227",
      "M:2228",
      "M:2229",
      "M:2230",
      "M:2231",
      "M:2232",
      "M:2233",
      "M:2234",
      "M:2235",
      "M:2236",
      "M:2237",
      "M:2238",
      "M:2239",
      "M:2240",
      "M:2241",
      "M:2242",
      "M:2243",
      "M:2244",
      "M:2245",
      "M:2246",
      "M:2247",
      "M:2248",
      "M:2249",
      "M:2250",
      "M:2251",
      "M:2252",
      "M:2253",
      "M:2254",
      "M:2255",
      "M:2256",
      "M:2257",
      "M:2258",
      "M:2259",
      "M:2260",
      "M:2261",
      "M:2262",
      "M:2263",
      "M:2264",
      "M:2265",
      "M:2266",
      "M:2267",
      "M:2268",
      "M:2269",
      "M:2270",
      "M:2271",
      "M:2272",
      "M:2273",
      "M:2274",
      "M:2275",
      "M:2276",
      "M:2277",
      "M:2278",
      "M:2279",
      "M:2280",
      "M:2281",
      "M:2282",
      "M:2283",
      "M:2284",
      "M:2285",
      "M:2286",
      "M:2287",
      "M:2288",
      "M:2289",
      "M:2290",
      "M:2291",
      "M:2292",
      "M:2293",
      "M:2294",
      "M:2295",
      "M:2296",
      "M:2297",
      "M:2298",
      "M:2299",
      "M:2300",
      "M:2301",
      "M:2302",
      "M:2303",
      "M:2304",
      "M:2305",
      "M:2306",
      "M:2307",
      "M:2308",
      "M:2309",
      "M:2310",
      "M:2311",
      "M:2312",
      "M:2313",
      "M:2314",
      "M:2315",
      "M:2316",
      "M:2317",
      "M:2318",
      "M:2319",
      "M:2320",
      "M:2321",
      "M:2322",
      "M:2323",
      "M:2324",
      "M:2325",
      "M:2326",
      "M:2327",
      "M:2328",
      "M:2329"
    ],
    "M:2208": [
      "M:2171",
      "M:2172",
      "M:2173",
      "M:2174",
      "M:2175",
      "M:2176",
      "M:2177",
      "M:2178",
      "M:2179",
      "M:2180",
      "M:2181",
      "M:2182",
      "M:2183",
      "M:2184",
      "M:2185",
      "M:2186",
      "M:2187",
      "M:2188",
      "M:2189",
      "M:2190",
      "M:2191",
      "M:2192",
      "M:2193",
      "M:2194",
      "M:2195",
      "M:2196",
      "M:2197",
      "M:2198",
      "M:2199",
      "M:2200",
      "M:2201",
      "M:2202",
      "M:2203",
      "M:2204",
      "M:2205",
      "M:2206",
      "M:2207",
      "M:2209",
      "M:2210",
      "M:2211",
      "M:2212",
      "M:2213",
      "M:2214",
      "M:2215",
      "M:2216",
      "M:2217",
      "M:2218",
      "M:2219",
      "M:2220",
      "M:2221",
      "M:2222",
      "M:2223",
      "M:2224",
      "M:2225",
      "M:2226",
      "M:2227",
      "M:2228",
      "M:2229",
      "M:2230",
      "M:2231",
      "M:2232",
      "M:2233",
      "M:2234",
      "M:2235",
      "M:2236",
      "M:2237",
      "M:2238",
      "M:2239",
      "M:2240",
      "M:2241",
      "M:2242",
      "M:2243",
      "M:2244",
      "M:2245",
      "M:2246",
      "M:2247",
      "M:2248",
      "M:2249",
      "M:2250",
      "M:2251",
      "M:2252",
      "M:2253",
      "M:2254",
      "M:2255",
      "M:2256",
      "M:2257",
      "M:2258",
      "M:2259",
      "M:2260",
      "M:2261",
      "M:2262",
      "M:2263",
      "M:2264",
      "M:2265",
      "M:2266",
      "M:2267",
      "M:2268",
      "M:2269",
      "M:2270",
      "M:2271",
      "M:2272",
      "M:2273",
      "M:2274",
      "M:2275",
      "M:2276",
      "M:2277",
      "M:2278",
      "M:2279",
      "M:2280",
      "M:2281",
      "M:2282",
      "M:2283",
      "M:2284",
      "M:2285",
      "M:2286",
      "M:2287",
      "M:2288",
      "M:2289",
      "M:2290",
      "M:2291",
      "M:2292",
      "M:2293",
      "M:2294",
      "M:2295",
      "M:2296",
      "M:2297",
      "M:2298",
      "M:2299",
      "M:2300",
      "M:2301",
      "M:2302",
      "M:2303",
      "M:2304",
      "M:2305",
      "M:2306",
      "M:2307",
      "M:2308",
      "M:2309",
      "M:2310",
      "M:2311",
      "M:2312",
      "M:2313",
      "M:2314",
      "M:2315",
      "M:2316",
      "M:2317",
      "M:2318",
      "M:2319",
      "M:2320",
      "M:2321",
      "M:2322",
      "M:2323",
      "M:2324",
      "M:2325",
      "M:2326",
      "M:2327",
      "M:2328",
      "M:2329"
    ],
    "M:2209": [
      "M:2171",
      "M:2172",
      "M:2173",
      "M:2174",
      "M:2175",
      "M:2176",
      "M:2177",
      "M:2178",
      "M:2179",
      "M:2180",
      "M:2181",
      "M:2182",
      "M:2183",
      "M:2184",
      "M:2185",
      "M:2186",
      "M:2187",
      "M:2188",
      "M:2189",
      "M:2190",
      "M:2191",
      "M:2192",
      "M:2193",
      "M:2194",
      "M:2195",
      "M:2196",
      "M:2197",
      "M:2198",
      "M:2199",
      "M:2200",
      "M:2201",
      "M:2202",
      "M:2203",
      "M:2204",
      "M:2205",
      "M:2206",
      "M:2207",
      "M:2208",
      "M:2210",
      "M:2211",
      "M:2212",
      "M:2213",
      "M:2214",
      "M:2215",
      "M:2216",
      "M:2217",
      "M:2218",
      "M:2219",
      "M:2220",
      "M:2221",
      "M:2222",
      "M:2223",
      "M:2224",
      "M:2225",
      "M:2226",
      "M:2227",
      "M:2228",
      "M:2229",
      "M:2230",
      "M:2231",
      "M:2232",
      "M:2233",
      "M:2234",
      "M:2235",
      "M:2236",
      "M:2237",
      "M:2238",
      "M:2239",
      "M:2240",
      "M:2241",
      "M:2242",
      "M:2243",
      "M:2244",
      "M:2245",
      "M:2246",
      "M:2247",
      "M:2248",
      "M:2249",
      "M:2250",
      "M:2251",
      "M:2252",
      "M:2253",
      "M:2254",
      "M:2255",
      "M:2256",
      "M:2257",
      "M:2258",
      "M:2259",
      "M:2260",
      "M:2261",
      "M:2262",
      "M:2263",
      "M:2264",
      "M:2265",
      "M:2266",
      "M:2267",
      "M:2268",
      "M:2269",
      "M:2270",
      "M:2271",
      "M:2272",
      "M:2273",
      "M:2274",
      "M:2275",
      "M:2276",
      "M:2277",
      "M:2278",
      "M:2279",
      "M:2280",
      "M:2281",
      "M:2282",
      "M:2283",
      "M:2284",
      "M:2285",
      "M:2286",
      "M:2287",
      "M:2288",
      "M:2289",
      "M:2290",
      "M:2291",
      "M:2292",
      "M:2293",
      "M:2294",
      "M:2295",
      "M:2296",
      "M:2297",
      "M:2298",
      "M:2299",
      "M:2300",
      "M:2301",
      "M:2302",
      "M:2303",
      "M:2304",
      "M:2305",
      "M:2306",
      "M:2307",
      "M:2308",
      "M:2309",
      "M:2310",
      "M:2311",
      "M:2312",
      "M:2313",
      "M:2314",
      "M:2315",
      "M:2316",
      "M:2317",
      "M:2318",
      "M:2319",
      "M:2320",
      "M:2321",
      "M:2322",
      "M:2323",
      "M:2324",
      "M:2325",
      "M:2326",
      "M:2327",
      "M:2328",
      "M:2329"
    ],
    "M:2210": [
      "M:2171",
      "M:2172",
      "M:2173",
      "M:2174",
      "M:2175",
      "M:2176",
      "M:2177",
      "M:2178",
      "M:2179",
      "M:2180",
      "M:2181",
      "M:2182",
      "M:2183",
      "M:2184",
      "M:2185",
      "M:2186",
      "M:2187",
      "M:2188",
      "M:2189",
      "M:2190",
      "M:2191",
      "M:2192",
      "M:2193",
      "M:2194",
      "M:2195",
      "M:2196",
      "M:2197",
      "M:2198",
      "M:2199",
      "M:2200",
      "M:2201",
      "M:2202",
      "M:2203",
      "M:2204",
      "M:2205",
      "M:2206",
      "M:2207",
      "M:2208",
      "M:2209",
      "M:2211",
      "M:2212",
      "M:2213",
      "M:2214",
      "M:2215",
      "M:2216",
      "M:2217",
      "M:2218",
      "M:2219",
      "M:2220",
      "M:2221",
      "M:2222",
      "M:2223",
      "M:2224",
      "M:2225",
      "M:2226",
      "M:2227",
      "M:2228",
      "M:2229",
      "M:2230",
      "M:2231",
      "M:2232",
      "M:2233",
      "M:2234",
      "M:2235",
      "M:2236",
      "M:2237",
      "M:2238",
      "M:2239",
      "M:2240",
      "M:2241",
      "M:2242",
      "M:2243",
      "M:2244",
      "M:2245",
      "M:2246",
      "M:2247",
      "M:2248",
      "M:2249",
      "M:2250",
      "M:2251",
      "M:2252",
      "M:2253",
      "M:2254",
      "M:2255",
      "M:2256",
      "M:2257",
      "M:2258",
      "M:2259",
      "M:2260",
      "M:2261",
      "M:2262",
      "M:2263",
      "M:2264",
      "M:2265",
      "M:2266",
      "M:2267",
      "M:2268",
      "M:2269",
      "M:2270",
      "M:2271",
      "M:2272",
      "M:2273",
      "M:2274",
      "M:2275",
      "M:2276",
      "M:2277",
      "M:2278",
      "M:2279",
      "M:2280",
      "M:2281",
      "M:2282",
      "M:2283",
      "M:2284",
      "M:2285",
      "M:2286",
      "M:2287",
      "M:2288",
      "M:2289",
      "M:2290",
      "M:2291",
      "M:2292",
      "M:2293",
      "M:2294",
      "M:2295",
      "M:2296",
      "M:2297",
      "M:2298",
      "M:2299",
      "M:2300",
      "M:2301",
      "M:2302",
      "M:2303",
      "M:2304",
      "M:2305",
      "M:2306",
      "M:2307",
      "M:2308",
      "M:2309",
      "M:2310",
      "M:2311",
      "M:2312",
      "M:2313",
      "M:2314",
      "M:2315",
      "M:2316",
      "M:2317",
      "M:2318",
      "M:2319",
      "M:2320",
      "M:2321",
      "M:2322",
      "M:2323",
      "M:2324",
      "M:2325",
      "M:2326",
      "M:2327",
      "M:2328",
      "M:2329"
    ],
    "M:2211": [
      "M:2171",
      "M:2172",
      "M:2173",
      "M:2174",
      "M:2175",
      "M:2176",
      "M:2177",
      "M:2178",
      "M:2179",
      "M:2180",
      "M:2181",
      "M:2182",
      "M:2183",
      "M:2184",
      "M:2185",
      "M:2186",
      "M:2187",
      "M:2188",
      "M:2189",
      "M:2190",
      "M:2191",
      "M:2192",
      "M:2193",
      "M:2194",
      "M:2195",
      "M:2196",
      "M:2197",
      "M:2198",
      "M:2199",
      "M:2200",
      "M:2201",
      "M:2202",
      "M:2203",
      "M:2204",
      "M:2205",
      "M:2206",
      "M:2207",
      "M:2208",
      "M:2209",
      "M:2210",
      "M:2212",
      "M:2213",
      "M:2214",
      "M:2215",
      "M:2216",
      "M:2217",
      "M:2218",
      "M:2219",
      "M:2220",
      "M:2221",
      "M:2222",
      "M:2223",
      "M:2224",
      "M:2225",
      "M:2226",
      "M:2227",
      "M:2228",
      "M:2229",
      "M:2230",
      "M:2231",
      "M:2232",
      "M:2233",
      "M:2234",
      "M:2235",
      "M:2236",
      "M:2237",
      "M:2238",
      "M:2239",
      "M:2240",
      "M:2241",
      "M:2242",
      "M:2243",
      "M:2244",
      "M:2245",
      "M:2246",
      "M:2247",
      "M:2248",
      "M:2249",
      "M:2250",
      "M:2251",
      "M:2252",
      "M:2253",
      "M:2254",
      "M:2255",
      "M:2256",
      "M:2257",
      "M:2258",
      "M:2259",
      "M:2260",
      "M:2261",
      "M:2262",
      "M:2263",
      "M:2264",
      "M:2265",
      "M:2266",
      "M:2267",
      "M:2268",
      "M:2269",
      "M:2270",
      "M:2271",
      "M:2272",
      "M:2273",
      "M:2274",
      "M:2275",
      "M:2276",
      "M:2277",
      "M:2278",
      "M:2279",
      "M:2280",
      "M:2281",
      "M:2282",
      "M:2283",
      "M:2284",
      "M:2285",
      "M:2286",
      "M:2287",
      "M:2288",
      "M:2289",
      "M:2290",
      "M:2291",
      "M:2292",
      "M:2293",
      "M:2294",
      "M:2295",
      "M:2296",
      "M:2297",
      "M:2298",
      "M:2299",
      "M:2300",
      "M:2301",
      "M:2302",
      "M:2303",
      "M:2304",
      "M:2305",
      "M:2306",
      "M:2307",
      "M:2308",
      "M:2309",
      "M:2310",
      "M:2311",
      "M:2312",
      "M:2313",
      "M:2314",
      "M:2315",
      "M:2316",
      "M:2317",
      "M:2318",
      "M:2319",
      "M:2320",
      "M:2321",
      "M:2322",
      "M:2323",
      "M:2324",
      "M:2325",
      "M:2326",
      "M:2327",
      "M:2328",
      "M:2329"
    ],
    "M:2212": [
      "M:2171",
      "M:2172",
      "M:2173",
      "M:2174",
      "M:2175",
      "M:2176",
      "M:2177",
      "M:2178",
      "M:2179",
      "M:2180",
      "M:2181",
      "M:2182",
      "M:2183",
      "M:2184",
      "M:2185",
      "M:2186",
      "M:2187",
      "M:2188",
      "M:2189",
      "M:2190",
      "M:2191",
      "M:2192",
      "M:2193",
      "M:2194",
      "M:2195",
      "M:2196",
      "M:2197",
      "M:2198",
      "M:2199",
      "M:2200",
      "M:2201",
      "M:2202",
      "M:2203",
      "M:2204",
      "M:2205",
      "M:2206",
      "M:2207",
      "M:2208",
      "M:2209",
      "M:2210",
      "M:2211",
      "M:2213",
      "M:2214",
      "M:2215",
      "M:2216",
      "M:2217",
      "M:2218",
      "M:2219",
      "M:2220",
      "M:2221",
      "M:2222",
      "M:2223",
      "M:2224",
      "M:2225",
      "M:2226",
      "M:2227",
      "M:2228",
      "M:2229",
      "M:2230",
      "M:2231",
      "M:2232",
      "M:2233",
      "M:2234",
      "M:2235",
      "M:2236",
      "M:2237",
      "M:2238",
      "M:2239",
      "M:2240",
      "M:2241",
      "M:2242",
      "M:2243",
      "M:2244",
      "M:2245",
      "M:2246",
      "M:2247",
      "M:2248",
      "M:2249",
      "M:2250",
      "M:2251",
      "M:2252",
      "M:2253",
      "M:2254",
      "M:2255",
      "M:2256",
      "M:2257",
      "M:2258",
      "M:2259",
      "M:2260",
      "M:2261",
      "M:2262",
      "M:2263",
      "M:2264",
      "M:2265",
      "M:2266",
      "M:2267",
      "M:2268",
      "M:2269",
      "M:2270",
      "M:2271",
      "M:2272",
      "M:2273",
      "M:2274",
      "M:2275",
      "M:2276",
      "M:2277",
      "M:2278",
      "M:2279",
      "M:2280",
      "M:2281",
      "M:2282",
      "M:2283",
      "M:2284",
      "M:2285",
      "M:2286",
      "M:2287",
      "M:2288",
      "M:2289",
      "M:2290",
      "M:2291",
      "M:2292",
      "M:2293",
      "M:2294",
      "M:2295",
      "M:2296",
      "M:2297",
      "M:2298",
      "M:2299",
      "M:2300",
      "M:2301",
      "M:2302",
      "M:2303",
      "M:2304",
      "M:2305",
      "M:2306",
      "M:2307",
      "M:2308",
      "M:2309",
      "M:2310",
      "M:2311",
      "M:2312",
      "M:2313",
      "M:2314",
      "M:2315",
      "M:2316",
      "M:2317",
      "M:2318",
      "M:2319",
      "M:2320",
      "M:2321",
      "M:2322",
      "M:2323",
      "M:2324",
      "M:2325",
      "M:2326",
      "M:2327",
      "M:2328",
      "M:2329"
    ],
    "M:2213": [
      "M:2171",
      "M:2172",
      "M:2173",
      "M:2174",
      "M:2175",
      "M:2176",
      "M:2177",
      "M:2178",
      "M:2179",
      "M:2180",
      "M:2181",
      "M:2182",
      "M:2183",
      "M:2184",
      "M:2185",
      "M:2186",
      "M:2187",
      "M:2188",
      "M:2189",
      "M:2190",
      "M:2191",
      "M:2192",
      "M:2193",
      "M:2194",
      "M:2195",
      "M:2196",
      "M:2197",
      "M:2198",
      "M:2199",
      "M:2200",
      "M:2201",
      "M:2202",
      "M:2203",
      "M:2204",
      "M:2205",
      "M:2206",
      "M:2207",
      "M:2208",
      "M:2209",
      "M:2210",
      "M:2211",
      "M:2212",
      "M:2214",
      "M:2215",
      "M:2216",
      "M:2217",
      "M:2218",
      "M:2219",
      "M:2220",
      "M:2221",
      "M:2222",
      "M:2223",
      "M:2224",
      "M:2225",
      "M:2226",
      "M:2227",
      "M:2228",
      "M:2229",
      "M:2230",
      "M:2231",
      "M:2232",
      "M:2233",
      "M:2234",
      "M:2235",
      "M:2236",
      "M:2237",
      "M:2238",
      "M:2239",
      "M:2240",
      "M:2241",
      "M:2242",
      "M:2243",
      "M:2244",
      "M:2245",
      "M:2246",
      "M:2247",
      "M:2248",
      "M:2249",
      "M:2250",
      "M:2251",
      "M:2252",
      "M:2253",
      "M:2254",
      "M:2255",
      "M:2256",
      "M:2257",
      "M:2258",
      "M:2259",
      "M:2260",
      "M:2261",
      "M:2262",
      "M:2263",
      "M:2264",
      "M:2265",
      "M:2266",
      "M:2267",
      "M:2268",
      "M:2269",
      "M:2270",
      "M:2271",
      "M:2272",
      "M:2273",
      "M:2274",
      "M:2275",
      "M:2276",
      "M:2277",
      "M:2278",
      "M:2279",
      "M:2280",
      "M:2281",
      "M:2282",
      "M:2283",
      "M:2284",
      "M:2285",
      "M:2286",
      "M:2287",
      "M:2288",
      "M:2289",
      "M:2290",
      "M:2291",
      "M:2292",
      "M:2293",
      "M:2294",
      "M:2295",
      "M:2296",
      "M:2297",
      "M:2298",
      "M:2299",
      "M:2300",
      "M:2301",
      "M:2302",
      "M:2303",
      "M:2304",
      "M:2305",
      "M:2306",
      "M:2307",
      "M:2308",
      "M:2309",
      "M:2310",
      "M:2311",
      "M:2312",
      "M:2313",
      "M:2314",
      "M:2315",
      "M:2316",
      "M:2317",
      "M:2318",
      "M:2319",
      "M:2320",
      "M:2321",
      "M:2322",
      "M:2323",
      "M:2324",
      "M:2325",
      "M:2326",
      "M:2327",
      "M:2328",
      "M:2329"
    ],
    "M:2214": [
      "M:2171",
      "M:2172",
      "M:2173",
      "M:2174",
      "M:2175",
      "M:2176",
      "M:2177",
      "M:2178",
      "M:2179",
      "M:2180",
      "M:2181",
      "M:2182",
      "M:2183",
      "M:2184",
      "M:2185",
      "M:2186",
      "M:2187",
      "M:2188",
      "M:2189",
      "M:2190",
      "M:2191",
      "M:2192",
      "M:2193",
      "M:2194",
      "M:2195",
      "M:2196",
      "M:2197",
      "M:2198",
      "M:2199",
      "M:2200",
      "M:2201",
      "M:2202",
      "M:2203",
      "M:2204",
      "M:2205",
      "M:2206",
      "M:2207",
      "M:2208",
      "M:2209",
      "M:2210",
      "M:2211",
      "M:2212",
      "M:2213",
      "M:2215",
      "M:2216",
      "M:2217",
      "M:2218",
      "M:2219",
      "M:2220",
      "M:2221",
      "M:2222",
      "M:2223",
      "M:2224",
      "M:2225",
      "M:2226",
      "M:2227",
      "M:2228",
      "M:2229",
      "M:2230",
      "M:2231",
      "M:2232",
      "M:2233",
      "M:2234",
      "M:2235",
      "M:2236",
      "M:2237",
      "M:2238",
      "M:2239",
      "M:2240",
      "M:2241",
      "M:2242",
      "M:2243",
      "M:2244",
      "M:2245",
      "M:2246",
      "M:2247",
      "M:2248",
      "M:2249",
      "M:2250",
      "M:2251",
      "M:2252",
      "M:2253",
      "M:2254",
      "M:2255",
      "M:2256",
      "M:2257",
      "M:2258",
      "M:2259",
      "M:2260",
      "M:2261",
      "M:2262",
      "M:2263",
      "M:2264",
      "M:2265",
      "M:2266",
      "M:2267",
      "M:2268",
      "M:2269",
      "M:2270",
      "M:2271",
      "M:2272",
      "M:2273",
      "M:2274",
      "M:2275",
      "M:2276",
      "M:2277",
      "M:2278",
      "M:2279",
      "M:2280",
      "M:2281",
      "M:2282",
      "M:2283",
      "M:2284",
      "M:2285",
      "M:2286",
      "M:2287",
      "M:2288",
      "M:2289",
      "M:2290",
      "M:2291",
      "M:2292",
      "M:2293",
      "M:2294",
      "M:2295",
      "M:2296",
      "M:2297",
      "M:2298",
      "M:2299",
      "M:2300",
      "M:2301",
      "M:2302",
      "M:2303",
      "M:2304",
      "M:2305",
      "M:2306",
      "M:2307",
      "M:2308",
      "M:2309",
      "M:2310",
      "M:2311",
      "M:2312",
      "M:2313",
      "M:2314",
      "M:2315",
      "M:2316",
      "M:2317",
      "M:2318",
      "M:2319",
      "M:2320",
      "M:2321",
      "M:2322",
      "M:2323",
      "M:2324",
      "M:2325",
      "M:2326",
      "M:2327",
      "M:2328",
      "M:2329"
    ],
    "M:2215": [
      "M:2171",
      "M:2172",
      "M:2173",
      "M:2174",
      "M:2175",
      "M:2176",
      "M:2177",
      "M:2178",
      "M:2179",
      "M:2180",
      "M:2181",
      "M:2182",
      "M:2183",
      "M:2184",
      "M:2185",
      "M:2186",
      "M:2187",
      "M:2188",
      "M:2189",
      "M:2190",
      "M:2191",
      "M:2192",
      "M:2193",
      "M:2194",
      "M:2195",
      "M:2196",
      "M:2197",
      "M:2198",
      "M:2199",
      "M:2200",
      "M:2201",
      "M:2202",
      "M:2203",
      "M:2204",
      "M:2205",
      "M:2206",
      "M:2207",
      "M:2208",
      "M:2209",
      "M:2210",
      "M:2211",
      "M:2212",
      "M:2213",
      "M:2214",
      "M:2216",
      "M:2217",
      "M:2218",
      "M:2219",
      "M:2220",
      "M:2221",
      "M:2222",
      "M:2223",
      "M:2224",
      "M:2225",
      "M:2226",
      "M:2227",
      "M:2228",
      "M:2229",
      "M:2230",
      "M:2231",
      "M:2232",
      "M:2233",
      "M:2234",
      "M:2235",
      "M:2236",
      "M:2237",
      "M:2238",
      "M:2239",
      "M:2240",
      "M:2241",
      "M:2242",
      "M:2243",
      "M:2244",
      "M:2245",
      "M:2246",
      "M:2247",
      "M:2248",
      "M:2249",
      "M:2250",
      "M:2251",
      "M:2252",
      "M:2253",
      "M:2254",
      "M:2255",
      "M:2256",
      "M:2257",
      "M:2258",
      "M:2259",
      "M:2260",
      "M:2261",
      "M:2262",
      "M:2263",
      "M:2264",
      "M:2265",
      "M:2266",
      "M:2267",
      "M:2268",
      "M:2269",
      "M:2270",
      "M:2271",
      "M:2272",
      "M:2273",
      "M:2274",
      "M:2275",
      "M:2276",
      "M:2277",
      "M:2278",
      "M:2279",
      "M:2280",
      "M:2281",
      "M:2282",
      "M:2283",
      "M:2284",
      "M:2285",
      "M:2286",
      "M:2287",
      "M:2288",
      "M:2289",
      "M:2290",
      "M:2291",
      "M:2292",
      "M:2293",
      "M:2294",
      "M:2295",
      "M:2296",
      "M:2297",
      "M:2298",
      "M:2299",
      "M:2300",
      "M:2301",
      "M:2302",
      "M:2303",
      "M:2304",
      "M:2305",
      "M:2306",
      "M:2307",
      "M:2308",
      "M:2309",
      "M:2310",
      "M:2311",
      "M:2312",
      "M:2313",
      "M:2314",
      "M:2315",
      "M:2316",
      "M:2317",
      "M:2318",
      "M:2319",
      "M:2320",
      "M:2321",
      "M:2322",
      "M:2323",
      "M:2324",
      "M:2325",
      "M:2326",
      "M:2327",
      "M:2328",
      "M:2329"
    ],
    "M:2216": [
      "M:2171",
      "M:2172",
      "M:2173",
      "M:2174",
      "M:2175",
      "M:2176",
      "M:2177",
      "M:2178",
      "M:2179",
      "M:2180",
      "M:2181",
      "M:2182",
      "M:2183",
      "M:2184",
      "M:2185",
      "M:2186",
      "M:2187",
      "M:2188",
      "M:2189",
      "M:2190",
      "M:2191",
      "M:2192",
      "M:2193",
      "M:2194",
      "M:2195",
      "M:2196",
      "M:2197",
      "M:2198",
      "M:2199",
      "M:2200",
      "M:2201",
      "M:2202",
      "M:2203",
      "M:2204",
      "M:2205",
      "M:2206",
      "M:2207",
      "M:2208",
      "M:2209",
      "M:2210",
      "M:2211",
      "M:2212",
      "M:2213",
      "M:2214",
      "M:2215",
      "M:2217",
      "M:2218",
      "M:2219",
      "M:2220",
      "M:2221",
      "M:2222",
      "M:2223",
      "M:2224",
      "M:2225",
      "M:2226",
      "M:2227",
      "M:2228",
      "M:2229",
      "M:2230",
      "M:2231",
      "M:2232",
      "M:2233",
      "M:2234",
      "M:2235",
      "M:2236",
      "M:2237",
      "M:2238",
      "M:2239",
      "M:2240",
      "M:2241",
      "M:2242",
      "M:2243",
      "M:2244",
      "M:2245",
      "M:2246",
      "M:2247",
      "M:2248",
      "M:2249",
      "M:2250",
      "M:2251",
      "M:2252",
      "M:2253",
      "M:2254",
      "M:2255",
      "M:2256",
      "M:2257",
      "M:2258",
      "M:2259",
      "M:2260",
      "M:2261",
      "M:2262",
      "M:2263",
      "M:2264",
      "M:2265",
      "M:2266",
      "M:2267",
      "M:2268",
      "M:2269",
      "M:2270",
      "M:2271",
      "M:2272",
      "M:2273",
      "M:2274",
      "M:2275",
      "M:2276",
      "M:2277",
      "M:2278",
      "M:2279",
      "M:2280",
      "M:2281",
      "M:2282",
      "M:2283",
      "M:2284",
      "M:2285",
      "M:2286",
      "M:2287",
      "M:2288",
      "M:2289",
      "M:2290",
      "M:2291",
      "M:2292",
      "M:2293",
      "M:2294",
      "M:2295",
      "M:2296",
      "M:2297",
      "M:2298",
      "M:2299",
      "M:2300",
      "M:2301",
      "M:2302",
      "M:2303",
      "M:2304",
      "M:2305",
      "M:2306",
      "M:2307",
      "M:2308",
      "M:2309",
      "M:2310",
      "M:2311",
      "M:2312",
      "M:2313",
      "M:2314",
      "M:2315",
      "M:2316",
      "M:2317",
      "M:2318",
      "M:2319",
      "M:2320",
      "M:2321",
      "M:2322",
      "M:2323",
      "M:2324",
      "M:2325",
      "M:2326",
      "M:2327",
      "M:2328",
      "M:2329"
    ],
    "M:2217": [
      "M:2171",
      "M:2172",
      "M:2173",
      "M:2174",
      "M:2175",
      "M:2176",
      "M:2177",
      "M:2178",
      "M:2179",
      "M:2180",
      "M:2181",
      "M:2182",
      "M:2183",
      "M:2184",
      "M:2185",
      "M:2186",
      "M:2187",
      "M:2188",
      "M:2189",
      "M:2190",
      "M:2191",
      "M:2192",
      "M:2193",
      "M:2194",
      "M:2195",
      "M:2196",
      "M:2197",
      "M:2198",
      "M:2199",
      "M:2200",
      "M:2201",
      "M:2202",
      "M:2203",
      "M:2204",
      "M:2205",
      "M:2206",
      "M:2207",
      "M:2208",
      "M:2209",
      "M:2210",
      "M:2211",
      "M:2212",
      "M:2213",
      "M:2214",
      "M:2215",
      "M:2216",
      "M:2218",
      "M:2219",
      "M:2220",
      "M:2221",
      "M:2222",
      "M:2223",
      "M:2224",
      "M:2225",
      "M:2226",
      "M:2227",
      "M:2228",
      "M:2229",
      "M:2230",
      "M:2231",
      "M:2232",
      "M:2233",
      "M:2234",
      "M:2235",
      "M:2236",
      "M:2237",
      "M:2238",
      "M:2239",
      "M:2240",
      "M:2241",
      "M:2242",
      "M:2243",
      "M:2244",
      "M:2245",
      "M:2246",
      "M:2247",
      "M:2248",
      "M:2249",
      "M:2250",
      "M:2251",
      "M:2252",
      "M:2253",
      "M:2254",
      "M:2255",
      "M:2256",
      "M:2257",
      "M:2258",
      "M:2259",
      "M:2260",
      "M:2261",
      "M:2262",
      "M:2263",
      "M:2264",
      "M:2265",
      "M:2266",
      "M:2267",
      "M:2268",
      "M:2269",
      "M:2270",
      "M:2271",
      "M:2272",
      "M:2273",
      "M:2274",
      "M:2275",
      "M:2276",
      "M:2277",
      "M:2278",
      "M:2279",
      "M:2280",
      "M:2281",
      "M:2282",
      "M:2283",
      "M:2284",
      "M:2285",
      "M:2286",
      "M:2287",
      "M:2288",
      "M:2289",
      "M:2290",
      "M:2291",
      "M:2292",
      "M:2293",
      "M:2294",
      "M:2295",
      "M:2296",
      "M:2297",
      "M:2298",
      "M:2299",
      "M:2300",
      "M:2301",
      "M:2302",
      "M:2303",
      "M:2304",
      "M:2305",
      "M:2306",
      "M:2307",
      "M:2308",
      "M:2309",
      "M:2310",
      "M:2311",
      "M:2312",
      "M:2313",
      "M:2314",
      "M:2315",
      "M:2316",
      "M:2317",
      "M:2318",
      "M:2319",
      "M:2320",
      "M:2321",
      "M:2322",
      "M:2323",
      "M:2324",
      "M:2325",
      "M:2326",
      "M:2327",
      "M:2328",
      "M:2329"
    ],
    "M:2218": [
      "M:2171",
      "M:2172",
      "M:2173",
      "M:2174",
      "M:2175",
      "M:2176",
      "M:2177",
      "M:2178",
      "M:2179",
      "M:2180",
      "M:2181",
      "M:2182",
      "M:2183",
      "M:2184",
      "M:2185",
      "M:2186",
      "M:2187",
      "M:2188",
      "M:2189",
      "M:2190",
      "M:2191",
      "M:2192",
      "M:2193",
      "M:2194",
      "M:2195",
      "M:2196",
      "M:2197",
      "M:2198",
      "M:2199",
      "M:2200",
      "M:2201",
      "M:2202",
      "M:2203",
      "M:2204",
      "M:2205",
      "M:2206",
      "M:2207",
      "M:2208",
      "M:2209",
      "M:2210",
      "M:2211",
      "M:2212",
      "M:2213",
      "M:2214",
      "M:2215",
      "M:2216",
      "M:2217",
      "M:2219",
      "M:2220",
      "M:2221",
      "M:2222",
      "M:2223",
      "M:2224",
      "M:2225",
      "M:2226",
      "M:2227",
      "M:2228",
      "M:2229",
      "M:2230",
      "M:2231",
      "M:2232",
      "M:2233",
      "M:2234",
      "M:2235",
      "M:2236",
      "M:2237",
      "M:2238",
      "M:2239",
      "M:2240",
      "M:2241",
      "M:2242",
      "M:2243",
      "M:2244",
      "M:2245",
      "M:2246",
      "M:2247",
      "M:2248",
      "M:2249",
      "M:2250",
      "M:2251",
      "M:2252",
      "M:2253",
      "M:2254",
      "M:2255",
      "M:2256",
      "M:2257",
      "M:2258",
      "M:2259",
      "M:2260",
      "M:2261",
      "M:2262",
      "M:2263",
      "M:2264",
      "M:2265",
      "M:2266",
      "M:2267",
      "M:2268",
      "M:2269",
      "M:2270",
      "M:2271",
      "M:2272",
      "M:2273",
      "M:2274",
      "M:2275",
      "M:2276",
      "M:2277",
      "M:2278",
      "M:2279",
      "M:2280",
      "M:2281",
      "M:2282",
      "M:2283",
      "M:2284",
      "M:2285",
      "M:2286",
      "M:2287",
      "M:2288",
      "M:2289",
      "M:2290",
      "M:2291",
      "M:2292",
      "M:2293",
      "M:2294",
      "M:2295",
      "M:2296",
      "M:2297",
      "M:2298",
      "M:2299",
      "M:2300",
      "M:2301",
      "M:2302",
      "M:2303",
      "M:2304",
      "M:2305",
      "M:2306",
      "M:2307",
      "M:2308",
      "M:2309",
      "M:2310",
      "M:2311",
      "M:2312",
      "M:2313",
      "M:2314",
      "M:2315",
      "M:2316",
      "M:2317",
      "M:2318",
      "M:2319",
      "M:2320",
      "M:2321",
      "M:2322",
      "M:2323",
      "M:2324",
      "M:2325",
      "M:2326",
      "M:2327",
      "M:2328",
      "M:2329"
    ],
    "M:2219": [
      "M:2171",
      "M:2172",
      "M:2173",
      "M:2174",
      "M:2175",
      "M:2176",
      "M:2177",
      "M:2178",
      "M:2179",
      "M:2180",
      "M:2181",
      "M:2182",
      "M:2183",
      "M:2184",
      "M:2185",
      "M:2186",
      "M:2187",
      "M:2188",
      "M:2189",
      "M:2190",
      "M:2191",
      "M:2192",
      "M:2193",
      "M:2194",
      "M:2195",
      "M:2196",
      "M:2197",
      "M:2198",
      "M:2199",
      "M:2200",
      "M:2201",
      "M:2202",
      "M:2203",
      "M:2204",
      "M:2205",
      "M:2206",
      "M:2207",
      "M:2208",
      "M:2209",
      "M:2210",
      "M:2211",
      "M:2212",
      "M:2213",
      "M:2214",
      "M:2215",
      "M:2216",
      "M:2217",
      "M:2218",
      "M:2220",
      "M:2221",
      "M:2222",
      "M:2223",
      "M:2224",
      "M:2225",
      "M:2226",
      "M:2227",
      "M:2228",
      "M:2229",
      "M:2230",
      "M:2231",
      "M:2232",
      "M:2233",
      "M:2234",
      "M:2235",
      "M:2236",
      "M:2237",
      "M:2238",
      "M:2239",
      "M:2240",
      "M:2241",
      "M:2242",
      "M:2243",
      "M:2244",
      "M:2245",
      "M:2246",
      "M:2247",
      "M:2248",
      "M:2249",
      "M:2250",
      "M:2251",
      "M:2252",
      "M:2253",
      "M:2254",
      "M:2255",
      "M:2256",
      "M:2257",
      "M:2258",
      "M:2259",
      "M:2260",
      "M:2261",
      "M:2262",
      "M:2263",
      "M:2264",
      "M:2265",
      "M:2266",
      "M:2267",
      "M:2268",
      "M:2269",
      "M:2270",
      "M:2271",
      "M:2272",
      "M:2273",
      "M:2274",
      "M:2275",
      "M:2276",
      "M:2277",
      "M:2278",
      "M:2279",
      "M:2280",
      "M:2281",
      "M:2282",
      "M:2283",
      "M:2284",
      "M:2285",
      "M:2286",
      "M:2287",
      "M:2288",
      "M:2289",
      "M:2290",
      "M:2291",
      "M:2292",
      "M:2293",
      "M:2294",
      "M:2295",
      "M:2296",
      "M:2297",
      "M:2298",
      "M:2299",
      "M:2300",
      "M:2301",
      "M:2302",
      "M:2303",
      "M:2304",
      "M:2305",
      "M:2306",
      "M:2307",
      "M:2308",
      "M:2309",
      "M:2310",
      "M:2311",
      "M:2312",
      "M:2313",
      "M:2314",
      "M:2315",
      "M:2316",
      "M:2317",
      "M:2318",
      "M:2319",
      "M:2320",
      "M:2321",
      "M:2322",
      "M:2323",
      "M:2324",
      "M:2325",
      "M:2326",
      "M:2327",
      "M:2328",
      "M:2329"
    ],
    "M:2220": [
      "M:2171",
      "M:2172",
      "M:2173",
      "M:2174",
      "M:2175",
      "M:2176",
      "M:2177",
      "M:2178",
      "M:2179",
      "M:2180",
      "M:2181",
      "M:2182",
      "M:2183",
      "M:2184",
      "M:2185",
      "M:2186",
      "M:2187",
      "M:2188",
      "M:2189",
      "M:2190",
      "M:2191",
      "M:2192",
      "M:2193",
      "M:2194",
      "M:2195",
      "M:2196",
      "M:2197",
      "M:2198",
      "M:2199",
      "M:2200",
      "M:2201",
      "M:2202",
      "M:2203",
      "M:2204",
      "M:2205",
      "M:2206",
      "M:2207",
      "M:2208",
      "M:2209",
      "M:2210",
      "M:2211",
      "M:2212",
      "M:2213",
      "M:2214",
      "M:2215",
      "M:2216",
      "M:2217",
      "M:2218",
      "M:2219",
      "M:2221",
      "M:2222",
      "M:2223",
      "M:2224",
      "M:2225",
      "M:2226",
      "M:2227",
      "M:2228",
      "M:2229",
      "M:2230",
      "M:2231",
      "M:2232",
      "M:2233",
      "M:2234",
      "M:2235",
      "M:2236",
      "M:2237",
      "M:2238",
      "M:2239",
      "M:2240",
      "M:2241",
      "M:2242",
      "M:2243",
      "M:2244",
      "M:2245",
      "M:2246",
      "M:2247",
      "M:2248",
      "M:2249",
      "M:2250",
      "M:2251",
      "M:2252",
      "M:2253",
      "M:2254",
      "M:2255",
      "M:2256",
      "M:2257",
      "M:2258",
      "M:2259",
      "M:2260",
      "M:2261",
      "M:2262",
      "M:2263",
      "M:2264",
      "M:2265",
      "M:2266",
      "M:2267",
      "M:2268",
      "M:2269",
      "M:2270",
      "M:2271",
      "M:2272",
      "M:2273",
      "M:2274",
      "M:2275",
      "M:2276",
      "M:2277",
      "M:2278",
      "M:2279",
      "M:2280",
      "M:2281",
      "M:2282",
      "M:2283",
      "M:2284",
      "M:2285",
      "M:2286",
      "M:2287",
      "M:2288",
      "M:2289",
      "M:2290",
      "M:2291",
      "M:2292",
      "M:2293",
      "M:2294",
      "M:2295",
      "M:2296",
      "M:2297",
      "M:2298",
      "M:2299",
      "M:2300",
      "M:2301",
      "M:2302",
      "M:2303",
      "M:2304",
      "M:2305",
      "M:2306",
      "M:2307",
      "M:2308",
      "M:2309",
      "M:2310",
      "M:2311",
      "M:2312",
      "M:2313",
      "M:2314",
      "M:2315",
      "M:2316",
      "M:2317",
      "M:2318",
      "M:2319",
      "M:2320",
      "M:2321",
      "M:2322",
      "M:2323",
      "M:2324",
      "M:2325",
      "M:2326",
      "M:2327",
      "M:2328",
      "M:2329"
    ],
    "M:2221": [
      "M:2171",
      "M:2172",
      "M:2173",
      "M:2174",
      "M:2175",
      "M:2176",
      "M:2177",
      "M:2178",
      "M:2179",
      "M:2180",
      "M:2181",
      "M:2182",
      "M:2183",
      "M:2184",
      "M:2185",
      "M:2186",
      "M:2187",
      "M:2188",
      "M:2189",
      "M:2190",
      "M:2191",
      "M:2192",
      "M:2193",
      "M:2194",
      "M:2195",
      "M:2196",
      "M:2197",
      "M:2198",
      "M:2199",
      "M:2200",
      "M:2201",
      "M:2202",
      "M:2203",
      "M:2204",
      "M:2205",
      "M:2206",
      "M:2207",
      "M:2208",
      "M:2209",
      "M:2210",
      "M:2211",
      "M:2212",
      "M:2213",
      "M:2214",
      "M:2215",
      "M:2216",
      "M:2217",
      "M:2218",
      "M:2219",
      "M:2220",
      "M:2222",
      "M:2223",
      "M:2224",
      "M:2225",
      "M:2226",
      "M:2227",
      "M:2228",
      "M:2229",
      "M:2230",
      "M:2231",
      "M:2232",
      "M:2233",
      "M:2234",
      "M:2235",
      "M:2236",
      "M:2237",
      "M:2238",
      "M:2239",
      "M:2240",
      "M:2241",
      "M:2242",
      "M:2243",
      "M:2244",
      "M:2245",
      "M:2246",
      "M:2247",
      "M:2248",
      "M:2249",
      "M:2250",
      "M:2251",
      "M:2252",
      "M:2253",
      "M:2254",
      "M:2255",
      "M:2256",
      "M:2257",
      "M:2258",
      "M:2259",
      "M:2260",
      "M:2261",
      "M:2262",
      "M:2263",
      "M:2264",
      "M:2265",
      "M:2266",
      "M:2267",
      "M:2268",
      "M:2269",
      "M:2270",
      "M:2271",
      "M:2272",
      "M:2273",
      "M:2274",
      "M:2275",
      "M:2276",
      "M:2277",
      "M:2278",
      "M:2279",
      "M:2280",
      "M:2281",
      "M:2282",
      "M:2283",
      "M:2284",
      "M:2285",
      "M:2286",
      "M:2287",
      "M:2288",
      "M:2289",
      "M:2290",
      "M:2291",
      "M:2292",
      "M:2293",
      "M:2294",
      "M:2295",
      "M:2296",
      "M:2297",
      "M:2298",
      "M:2299",
      "M:2300",
      "M:2301",
      "M:2302",
      "M:2303",
      "M:2304",
      "M:2305",
      "M:2306",
      "M:2307",
      "M:2308",
      "M:2309",
      "M:2310",
      "M:2311",
      "M:2312",
      "M:2313",
      "M:2314",
      "M:2315",
      "M:2316",
      "M:2317",
      "M:2318",
      "M:2319",
      "M:2320",
      "M:2321",
      "M:2322",
      "M:2323",
      "M:2324",
      "M:2325",
      "M:2326",
      "M:2327",
      "M:2328",
      "M:2329"
    ],
    "M:2222": [
      "M:2171",
      "M:2172",
      "M:2173",
      "M:2174",
      "M:2175",
      "M:2176",
      "M:2177",
      "M:2178",
      "M:2179",
      "M:2180",
      "M:2181",
      "M:2182",
      "M:2183",
      "M:2184",
      "M:2185",
      "M:2186",
      "M:2187",
      "M:2188",
      "M:2189",
      "M:2190",
      "M:2191",
      "M:2192",
      "M:2193",
      "M:2194",
      "M:2195",
      "M:2196",
      "M:2197",
      "M:2198",
      "M:2199",
      "M:2200",
      "M:2201",
      "M:2202",
      "M:2203",
      "M:2204",
      "M:2205",
      "M:2206",
      "M:2207",
      "M:2208",
      "M:2209",
      "M:2210",
      "M:2211",
      "M:2212",
      "M:2213",
      "M:2214",
      "M:2215",
      "M:2216",
      "M:2217",
      "M:2218",
      "M:2219",
      "M:2220",
      "M:2221",
      "M:2223",
      "M:2224",
      "M:2225",
      "M:2226",
      "M:2227",
      "M:2228",
      "M:2229",
      "M:2230",
      "M:2231",
      "M:2232",
      "M:2233",
      "M:2234",
      "M:2235",
      "M:2236",
      "M:2237",
      "M:2238",
      "M:2239",
      "M:2240",
      "M:2241",
      "M:2242",
      "M:2243",
      "M:2244",
      "M:2245",
      "M:2246",
      "M:2247",
      "M:2248",
      "M:2249",
      "M:2250",
      "M:2251",
      "M:2252",
      "M:2253",
      "M:2254",
      "M:2255",
      "M:2256",
      "M:2257",
      "M:2258",
      "M:2259",
      "M:2260",
      "M:2261",
      "M:2262",
      "M:2263",
      "M:2264",
      "M:2265",
      "M:2266",
      "M:2267",
      "M:2268",
      "M:2269",
      "M:2270",
      "M:2271",
      "M:2272",
      "M:2273",
      "M:2274",
      "M:2275",
      "M:2276",
      "M:2277",
      "M:2278",
      "M:2279",
      "M:2280",
      "M:2281",
      "M:2282",
      "M:2283",
      "M:2284",
      "M:2285",
      "M:2286",
      "M:2287",
      "M:2288",
      "M:2289",
      "M:2290",
      "M:2291",
      "M:2292",
      "M:2293",
      "M:2294",
      "M:2295",
      "M:2296",
      "M:2297",
      "M:2298",
      "M:2299",
      "M:2300",
      "M:2301",
      "M:2302",
      "M:2303",
      "M:2304",
      "M:2305",
      "M:2306",
      "M:2307",
      "M:2308",
      "M:2309",
      "M:2310",
      "M:2311",
      "M:2312",
      "M:2313",
      "M:2314",
      "M:2315",
      "M:2316",
      "M:2317",
      "M:2318",
      "M:2319",
      "M:2320",
      "M:2321",
      "M:2322",
      "M:2323",
      "M:2324",
      "M:2325",
      "M:2326",
      "M:2327",
      "M:2328",
      "M:2329"
    ],
    "M:2223": [
      "M:2171",
      "M:2172",
      "M:2173",
      "M:2174",
      "M:2175",
      "M:2176",
      "M:2177",
      "M:2178",
      "M:2179",
      "M:2180",
      "M:2181",
      "M:2182",
      "M:2183",
      "M:2184",
      "M:2185",
      "M:2186",
      "M:2187",
      "M:2188",
      "M:2189",
      "M:2190",
      "M:2191",
      "M:2192",
      "M:2193",
      "M:2194",
      "M:2195",
      "M:2196",
      "M:2197",
      "M:2198",
      "M:2199",
      "M:2200",
      "M:2201",
      "M:2202",
      "M:2203",
      "M:2204",
      "M:2205",
      "M:2206",
      "M:2207",
      "M:2208",
      "M:2209",
      "M:2210",
      "M:2211",
      "M:2212",
      "M:2213",
      "M:2214",
      "M:2215",
      "M:2216",
      "M:2217",
      "M:2218",
      "M:2219",
      "M:2220",
      "M:2221",
      "M:2222",
      "M:2224",
      "M:2225",
      "M:2226",
      "M:2227",
      "M:2228",
      "M:2229",
      "M:2230",
      "M:2231",
      "M:2232",
      "M:2233",
      "M:2234",
      "M:2235",
      "M:2236",
      "M:2237",
      "M:2238",
      "M:2239",
      "M:2240",
      "M:2241",
      "M:2242",
      "M:2243",
      "M:2244",
      "M:2245",
      "M:2246",
      "M:2247",
      "M:2248",
      "M:2249",
      "M:2250",
      "M:2251",
      "M:2252",
      "M:2253",
      "M:2254",
      "M:2255",
      "M:2256",
      "M:2257",
      "M:2258",
      "M:2259",
      "M:2260",
      "M:2261",
      "M:2262",
      "M:2263",
      "M:2264",
      "M:2265",
      "M:2266",
      "M:2267",
      "M:2268",
      "M:2269",
      "M:2270",
      "M:2271",
      "M:2272",
      "M:2273",
      "M:2274",
      "M:2275",
      "M:2276",
      "M:2277",
      "M:2278",
      "M:2279",
      "M:2280",
      "M:2281",
      "M:2282",
      "M:2283",
      "M:2284",
      "M:2285",
      "M:2286",
      "M:2287",
      "M:2288",
      "M:2289",
      "M:2290",
      "M:2291",
      "M:2292",
      "M:2293",
      "M:2294",
      "M:2295",
      "M:2296",
      "M:2297",
      "M:2298",
      "M:2299",
      "M:2300",
      "M:2301",
      "M:2302",
      "M:2303",
      "M:2304",
      "M:2305",
      "M:2306",
      "M:2307",
      "M:2308",
      "M:2309",
      "M:2310",
      "M:2311",
      "M:2312",
      "M:2313",
      "M:2314",
      "M:2315",
      "M:2316",
      "M:2317",
      "M:2318",
      "M:2319",
      "M:2320",
      "M:2321",
      "M:2322",
      "M:2323",
      "M:2324",
      "M:2325",
      "M:2326",
      "M:2327",
      "M:2328",
      "M:2329"
    ],
    "M:2224": [
      "M:2171",
      "M:2172",
      "M:2173",
      "M:2174",
      "M:2175",
      "M:2176",
      "M:2177",
      "M:2178",
      "M:2179",
      "M:2180",
      "M:2181",
      "M:2182",
      "M:2183",
      "M:2184",
      "M:2185",
      "M:2186",
      "M:2187",
      "M:2188",
      "M:2189",
      "M:2190",
      "M:2191",
      "M:2192",
      "M:2193",
      "M:2194",
      "M:2195",
      "M:2196",
      "M:2197",
      "M:2198",
      "M:2199",
      "M:2200",
      "M:2201",
      "M:2202",
      "M:2203",
      "M:2204",
      "M:2205",
      "M:2206",
      "M:2207",
      "M:2208",
      "M:2209",
      "M:2210",
      "M:2211",
      "M:2212",
      "M:2213",
      "M:2214",
      "M:2215",
      "M:2216",
      "M:2217",
      "M:2218",
      "M:2219",
      "M:2220",
      "M:2221",
      "M:2222",
      "M:2223",
      "M:2225",
      "M:2226",
      "M:2227",
      "M:2228",
      "M:2229",
      "M:2230",
      "M:2231",
      "M:2232",
      "M:2233",
      "M:2234",
      "M:2235",
      "M:2236",
      "M:2237",
      "M:2238",
      "M:2239",
      "M:2240",
      "M:2241",
      "M:2242",
      "M:2243",
      "M:2244",
      "M:2245",
      "M:2246",
      "M:2247",
      "M:2248",
      "M:2249",
      "M:2250",
      "M:2251",
      "M:2252",
      "M:2253",
      "M:2254",
      "M:2255",
      "M:2256",
      "M:2257",
      "M:2258",
      "M:2259",
      "M:2260",
      "M:2261",
      "M:2262",
      "M:2263",
      "M:2264",
      "M:2265",
      "M:2266",
      "M:2267",
      "M:2268",
      "M:2269",
      "M:2270",
      "M:2271",
      "M:2272",
      "M:2273",
      "M:2274",
      "M:2275",
      "M:2276",
      "M:2277",
      "M:2278",
      "M:2279",
      "M:2280",
      "M:2281",
      "M:2282",
      "M:2283",
      "M:2284",
      "M:2285",
      "M:2286",
      "M:2287",
      "M:2288",
      "M:2289",
      "M:2290",
      "M:2291",
      "M:2292",
      "M:2293",
      "M:2294",
      "M:2295",
      "M:2296",
      "M:2297",
      "M:2298",
      "M:2299",
      "M:2300",
      "M:2301",
      "M:2302",
      "M:2303",
      "M:2304",
      "M:2305",
      "M:2306",
      "M:2307",
      "M:2308",
      "M:2309",
      "M:2310",
      "M:2311",
      "M:2312",
      "M:2313",
      "M:2314",
      "M:2315",
      "M:2316",
      "M:2317",
      "M:2318",
      "M:2319",
      "M:2320",
      "M:2321",
      "M:2322",
      "M:2323",
      "M:2324",
      "M:2325",
      "M:2326",
      "M:2327",
      "M:2328",
      "M:2329"
    ],
    "M:2225": [
      "M:2171",
      "M:2172",
      "M:2173",
      "M:2174",
      "M:2175",
      "M:2176",
      "M:2177",
      "M:2178",
      "M:2179",
      "M:2180",
      "M:2181",
      "M:2182",
      "M:2183",
      "M:2184",
      "M:2185",
      "M:2186",
      "M:2187",
      "M:2188",
      "M:2189",
      "M:2190",
      "M:2191",
      "M:2192",
      "M:2193",
      "M:2194",
      "M:2195",
      "M:2196",
      "M:2197",
      "M:2198",
      "M:2199",
      "M:2200",
      "M:2201",
      "M:2202",
      "M:2203",
      "M:2204",
      "M:2205",
      "M:2206",
      "M:2207",
      "M:2208",
      "M:2209",
      "M:2210",
      "M:2211",
      "M:2212",
      "M:2213",
      "M:2214",
      "M:2215",
      "M:2216",
      "M:2217",
      "M:2218",
      "M:2219",
      "M:2220",
      "M:2221",
      "M:2222",
      "M:2223",
      "M:2224",
      "M:2226",
      "M:2227",
      "M:2228",
      "M:2229",
      "M:2230",
      "M:2231",
      "M:2232",
      "M:2233",
      "M:2234",
      "M:2235",
      "M:2236",
      "M:2237",
      "M:2238",
      "M:2239",
      "M:2240",
      "M:2241",
      "M:2242",
      "M:2243",
      "M:2244",
      "M:2245",
      "M:2246",
      "M:2247",
      "M:2248",
      "M:2249",
      "M:2250",
      "M:2251",
      "M:2252",
      "M:2253",
      "M:2254",
      "M:2255",
      "M:2256",
      "M:2257",
      "M:2258",
      "M:2259",
      "M:2260",
      "M:2261",
      "M:2262",
      "M:2263",
      "M:2264",
      "M:2265",
      "M:2266",
      "M:2267",
      "M:2268",
      "M:2269",
      "M:2270",
      "M:2271",
      "M:2272",
      "M:2273",
      "M:2274",
      "M:2275",
      "M:2276",
      "M:2277",
      "M:2278",
      "M:2279",
      "M:2280",
      "M:2281",
      "M:2282",
      "M:2283",
      "M:2284",
      "M:2285",
      "M:2286",
      "M:2287",
      "M:2288",
      "M:2289",
      "M:2290",
      "M:2291",
      "M:2292",
      "M:2293",
      "M:2294",
      "M:2295",
      "M:2296",
      "M:2297",
      "M:2298",
      "M:2299",
      "M:2300",
      "M:2301",
      "M:2302",
      "M:2303",
      "M:2304",
      "M:2305",
      "M:2306",
      "M:2307",
      "M:2308",
      "M:2309",
      "M:2310",
      "M:2311",
      "M:2312",
      "M:2313",
      "M:2314",
      "M:2315",
      "M:2316",
      "M:2317",
      "M:2318",
      "M:2319",
      "M:2320",
      "M:2321",
      "M:2322",
      "M:2323",
      "M:2324",
      "M:2325",
      "M:2326",
      "M:2327",
      "M:2328",
      "M:2329"
    ],
    "M:2226": [
      "M:2171",
      "M:2172",
      "M:2173",
      "M:2174",
      "M:2175",
      "M:2176",
      "M:2177",
      "M:2178",
      "M:2179",
      "M:2180",
      "M:2181",
      "M:2182",
      "M:2183",
      "M:2184",
      "M:2185",
      "M:2186",
      "M:2187",
      "M:2188",
      "M:2189",
      "M:2190",
      "M:2191",
      "M:2192",
      "M:2193",
      "M:2194",
      "M:2195",
      "M:2196",
      "M:2197",
      "M:2198",
      "M:2199",
      "M:2200",
      "M:2201",
      "M:2202",
      "M:2203",
      "M:2204",
      "M:2205",
      "M:2206",
      "M:2207",
      "M:2208",
      "M:2209",
      "M:2210",
      "M:2211",
      "M:2212",
      "M:2213",
      "M:2214",
      "M:2215",
      "M:2216",
      "M:2217",
      "M:2218",
      "M:2219",
      "M:2220",
      "M:2221",
      "M:2222",
      "M:2223",
      "M:2224",
      "M:2225",
      "M:2227",
      "M:2228",
      "M:2229",
      "M:2230",
      "M:2231",
      "M:2232",
      "M:2233",
      "M:2234",
      "M:2235",
      "M:2236",
      "M:2237",
      "M:2238",
      "M:2239",
      "M:2240",
      "M:2241",
      "M:2242",
      "M:2243",
      "M:2244",
      "M:2245",
      "M:2246",
      "M:2247",
      "M:2248",
      "M:2249",
      "M:2250",
      "M:2251",
      "M:2252",
      "M:2253",
      "M:2254",
      "M:2255",
      "M:2256",
      "M:2257",
      "M:2258",
      "M:2259",
      "M:2260",
      "M:2261",
      "M:2262",
      "M:2263",
      "M:2264",
      "M:2265",
      "M:2266",
      "M:2267",
      "M:2268",
      "M:2269",
      "M:2270",
      "M:2271",
      "M:2272",
      "M:2273",
      "M:2274",
      "M:2275",
      "M:2276",
      "M:2277",
      "M:2278",
      "M:2279",
      "M:2280",
      "M:2281",
      "M:2282",
      "M:2283",
      "M:2284",
      "M:2285",
      "M:2286",
      "M:2287",
      "M:2288",
      "M:2289",
      "M:2290",
      "M:2291",
      "M:2292",
      "M:2293",
      "M:2294",
      "M:2295",
      "M:2296",
      "M:2297",
      "M:2298",
      "M:2299",
      "M:2300",
      "M:2301",
      "M:2302",
      "M:2303",
      "M:2304",
      "M:2305",
      "M:2306",
      "M:2307",
      "M:2308",
      "M:2309",
      "M:2310",
      "M:2311",
      "M:2312",
      "M:2313",
      "M:2314",
      "M:2315",
      "M:2316",
      "M:2317",
      "M:2318",
      "M:2319",
      "M:2320",
      "M:2321",
      "M:2322",
      "M:2323",
      "M:2324",
      "M:2325",
      "M:2326",
      "M:2327",
      "M:2328",
      "M:2329"
    ],
    "M:2227": [
      "M:2171",
      "M:2172",
      "M:2173",
      "M:2174",
      "M:2175",
      "M:2176",
      "M:2177",
      "M:2178",
      "M:2179",
      "M:2180",
      "M:2181",
      "M:2182",
      "M:2183",
      "M:2184",
      "M:2185",
      "M:2186",
      "M:2187",
      "M:2188",
      "M:2189",
      "M:2190",
      "M:2191",
      "M:2192",
      "M:2193",
      "M:2194",
      "M:2195",
      "M:2196",
      "M:2197",
      "M:2198",
      "M:2199",
      "M:2200",
      "M:2201",
      "M:2202",
      "M:2203",
      "M:2204",
      "M:2205",
      "M:2206",
      "M:2207",
      "M:2208",
      "M:2209",
      "M:2210",
      "M:2211",
      "M:2212",
      "M:2213",
      "M:2214",
      "M:2215",
      "M:2216",
      "M:2217",
      "M:2218",
      "M:2219",
      "M:2220",
      "M:2221",
      "M:2222",
      "M:2223",
      "M:2224",
      "M:2225",
      "M:2226",
      "M:2228",
      "M:2229",
      "M:2230",
      "M:2231",
      "M:2232",
      "M:2233",
      "M:2234",
      "M:2235",
      "M:2236",
      "M:2237",
      "M:2238",
      "M:2239",
      "M:2240",
      "M:2241",
      "M:2242",
      "M:2243",
      "M:2244",
      "M:2245",
      "M:2246",
      "M:2247",
      "M:2248",
      "M:2249",
      "M:2250",
      "M:2251",
      "M:2252",
      "M:2253",
      "M:2254",
      "M:2255",
      "M:2256",
      "M:2257",
      "M:2258",
      "M:2259",
      "M:2260",
      "M:2261",
      "M:2262",
      "M:2263",
      "M:2264",
      "M:2265",
      "M:2266",
      "M:2267",
      "M:2268",
      "M:2269",
      "M:2270",
      "M:2271",
      "M:2272",
      "M:2273",
      "M:2274",
      "M:2275",
      "M:2276",
      "M:2277",
      "M:2278",
      "M:2279",
      "M:2280",
      "M:2281",
      "M:2282",
      "M:2283",
      "M:2284",
      "M:2285",
      "M:2286",
      "M:2287",
      "M:2288",
      "M:2289",
      "M:2290",
      "M:2291",
      "M:2292",
      "M:2293",
      "M:2294",
      "M:2295",
      "M:2296",
      "M:2297",
      "M:2298",
      "M:2299",
      "M:2300",
      "M:2301",
      "M:2302",
      "M:2303",
      "M:2304",
      "M:2305",
      "M:2306",
      "M:2307",
      "M:2308",
      "M:2309",
      "M:2310",
      "M:2311",
      "M:2312",
      "M:2313",
      "M:2314",
      "M:2315",
      "M:2316",
      "M:2317",
      "M:2318",
      "M:2319",
      "M:2320",
      "M:2321",
      "M:2322",
      "M:2323",
      "M:2324",
      "M:2325",
      "M:2326",
      "M:2327",
      "M:2328",
      "M:2329"
    ],
    "M:2228": [
      "M:2171",
      "M:2172",
      "M:2173",
      "M:2174",
      "M:2175",
      "M:2176",
      "M:2177",
      "M:2178",
      "M:2179",
      "M:2180",
      "M:2181",
      "M:2182",
      "M:2183",
      "M:2184",
      "M:2185",
      "M:2186",
      "M:2187",
      "M:2188",
      "M:2189",
      "M:2190",
      "M:2191",
      "M:2192",
      "M:2193",
      "M:2194",
      "M:2195",
      "M:2196",
      "M:2197",
      "M:2198",
      "M:2199",
      "M:2200",
      "M:2201",
      "M:2202",
      "M:2203",
      "M:2204",
      "M:2205",
      "M:2206",
      "M:2207",
      "M:2208",
      "M:2209",
      "M:2210",
      "M:2211",
      "M:2212",
      "M:2213",
      "M:2214",
      "M:2215",
      "M:2216",
      "M:2217",
      "M:2218",
      "M:2219",
      "M:2220",
      "M:2221",
      "M:2222",
      "M:2223",
      "M:2224",
      "M:2225",
      "M:2226",
      "M:2227",
      "M:2229",
      "M:2230",
      "M:2231",
      "M:2232",
      "M:2233",
      "M:2234",
      "M:2235",
      "M:2236",
      "M:2237",
      "M:2238",
      "M:2239",
      "M:2240",
      "M:2241",
      "M:2242",
      "M:2243",
      "M:2244",
      "M:2245",
      "M:2246",
      "M:2247",
      "M:2248",
      "M:2249",
      "M:2250",
      "M:2251",
      "M:2252",
      "M:2253",
      "M:2254",
      "M:2255",
      "M:2256",
      "M:2257",
      "M:2258",
      "M:2259",
      "M:2260",
      "M:2261",
      "M:2262",
      "M:2263",
      "M:2264",
      "M:2265",
      "M:2266",
      "M:2267",
      "M:2268",
      "M:2269",
      "M:2270",
      "M:2271",
      "M:2272",
      "M:2273",
      "M:2274",
      "M:2275",
      "M:2276",
      "M:2277",
      "M:2278",
      "M:2279",
      "M:2280",
      "M:2281",
      "M:2282",
      "M:2283",
      "M:2284",
      "M:2285",
      "M:2286",
      "M:2287",
      "M:2288",
      "M:2289",
      "M:2290",
      "M:2291",
      "M:2292",
      "M:2293",
      "M:2294",
      "M:2295",
      "M:2296",
      "M:2297",
      "M:2298",
      "M:2299",
      "M:2300",
      "M:2301",
      "M:2302",
      "M:2303",
      "M:2304",
      "M:2305",
      "M:2306",
      "M:2307",
      "M:2308",
      "M:2309",
      "M:2310",
      "M:2311",
      "M:2312",
      "M:2313",
      "M:2314",
      "M:2315",
      "M:2316",
      "M:2317",
      "M:2318",
      "M:2319",
      "M:2320",
      "M:2321",
      "M:2322",
      "M:2323",
      "M:2324",
      "M:2325",
      "M:2326",
      "M:2327",
      "M:2328",
      "M:2329"
    ],
    "M:2229": [
      "M:2171",
      "M:2172",
      "M:2173",
      "M:2174",
      "M:2175",
      "M:2176",
      "M:2177",
      "M:2178",
      "M:2179",
      "M:2180",
      "M:2181",
      "M:2182",
      "M:2183",
      "M:2184",
      "M:2185",
      "M:2186",
      "M:2187",
      "M:2188",
      "M:2189",
      "M:2190",
      "M:2191",
      "M:2192",
      "M:2193",
      "M:2194",
      "M:2195",
      "M:2196",
      "M:2197",
      "M:2198",
      "M:2199",
      "M:2200",
      "M:2201",
      "M:2202",
      "M:2203",
      "M:2204",
      "M:2205",
      "M:2206",
      "M:2207",
      "M:2208",
      "M:2209",
      "M:2210",
      "M:2211",
      "M:2212",
      "M:2213",
      "M:2214",
      "M:2215",
      "M:2216",
      "M:2217",
      "M:2218",
      "M:2219",
      "M:2220",
      "M:2221",
      "M:2222",
      "M:2223",
      "M:2224",
      "M:2225",
      "M:2226",
      "M:2227",
      "M:2228",
      "M:2230",
      "M:2231",
      "M:2232",
      "M:2233",
      "M:2234",
      "M:2235",
      "M:2236",
      "M:2237",
      "M:2238",
      "M:2239",
      "M:2240",
      "M:2241",
      "M:2242",
      "M:2243",
      "M:2244",
      "M:2245",
      "M:2246",
      "M:2247",
      "M:2248",
      "M:2249",
      "M:2250",
      "M:2251",
      "M:2252",
      "M:2253",
      "M:2254",
      "M:2255",
      "M:2256",
      "M:2257",
      "M:2258",
      "M:2259",
      "M:2260",
      "M:2261",
      "M:2262",
      "M:2263",
      "M:2264",
      "M:2265",
      "M:2266",
      "M:2267",
      "M:2268",
      "M:2269",
      "M:2270",
      "M:2271",
      "M:2272",
      "M:2273",
      "M:2274",
      "M:2275",
      "M:2276",
      "M:2277",
      "M:2278",
      "M:2279",
      "M:2280",
      "M:2281",
      "M:2282",
      "M:2283",
      "M:2284",
      "M:2285",
      "M:2286",
      "M:2287",
      "M:2288",
      "M:2289",
      "M:2290",
      "M:2291",
      "M:2292",
      "M:2293",
      "M:2294",
      "M:2295",
      "M:2296",
      "M:2297",
      "M:2298",
      "M:2299",
      "M:2300",
      "M:2301",
      "M:2302",
      "M:2303",
      "M:2304",
      "M:2305",
      "M:2306",
      "M:2307",
      "M:2308",
      "M:2309",
      "M:2310",
      "M:2311",
      "M:2312",
      "M:2313",
      "M:2314",
      "M:2315",
      "M:2316",
      "M:2317",
      "M:2318",
      "M:2319",
      "M:2320",
      "M:2321",
      "M:2322",
      "M:2323",
      "M:2324",
      "M:2325",
      "M:2326",
      "M:2327",
      "M:2328",
      "M:2329"
    ],
    "M:2230": [
      "M:2171",
      "M:2172",
      "M:2173",
      "M:2174",
      "M:2175",
      "M:2176",
      "M:2177",
      "M:2178",
      "M:2179",
      "M:2180",
      "M:2181",
      "M:2182",
      "M:2183",
      "M:2184",
      "M:2185",
      "M:2186",
      "M:2187",
      "M:2188",
      "M:2189",
      "M:2190",
      "M:2191",
      "M:2192",
      "M:2193",
      "M:2194",
      "M:2195",
      "M:2196",
      "M:2197",
      "M:2198",
      "M:2199",
      "M:2200",
      "M:2201",
      "M:2202",
      "M:2203",
      "M:2204",
      "M:2205",
      "M:2206",
      "M:2207",
      "M:2208",
      "M:2209",
      "M:2210",
      "M:2211",
      "M:2212",
      "M:2213",
      "M:2214",
      "M:2215",
      "M:2216",
      "M:2217",
      "M:2218",
      "M:2219",
      "M:2220",
      "M:2221",
      "M:2222",
      "M:2223",
      "M:2224",
      "M:2225",
      "M:2226",
      "M:2227",
      "M:2228",
      "M:2229",
      "M:2231",
      "M:2232",
      "M:2233",
      "M:2234",
      "M:2235",
      "M:2236",
      "M:2237",
      "M:2238",
      "M:2239",
      "M:2240",
      "M:2241",
      "M:2242",
      "M:2243",
      "M:2244",
      "M:2245",
      "M:2246",
      "M:2247",
      "M:2248",
      "M:2249",
      "M:2250",
      "M:2251",
      "M:2252",
      "M:2253",
      "M:2254",
      "M:2255",
      "M:2256",
      "M:2257",
      "M:2258",
      "M:2259",
      "M:2260",
      "M:2261",
      "M:2262",
      "M:2263",
      "M:2264",
      "M:2265",
      "M:2266",
      "M:2267",
      "M:2268",
      "M:2269",
      "M:2270",
      "M:2271",
      "M:2272",
      "M:2273",
      "M:2274",
      "M:2275",
      "M:2276",
      "M:2277",
      "M:2278",
      "M:2279",
      "M:2280",
      "M:2281",
      "M:2282",
      "M:2283",
      "M:2284",
      "M:2285",
      "M:2286",
      "M:2287",
      "M:2288",
      "M:2289",
      "M:2290",
      "M:2291",
      "M:2292",
      "M:2293",
      "M:2294",
      "M:2295",
      "M:2296",
      "M:2297",
      "M:2298",
      "M:2299",
      "M:2300",
      "M:2301",
      "M:2302",
      "M:2303",
      "M:2304",
      "M:2305",
      "M:2306",
      "M:2307",
      "M:2308",
      "M:2309",
      "M:2310",
      "M:2311",
      "M:2312",
      "M:2313",
      "M:2314",
      "M:2315",
      "M:2316",
      "M:2317",
      "M:2318",
      "M:2319",
      "M:2320",
      "M:2321",
      "M:2322",
      "M:2323",
      "M:2324",
      "M:2325",
      "M:2326",
      "M:2327",
      "M:2328",
      "M:2329"
    ],
    "M:2231": [
      "M:2171",
      "M:2172",
      "M:2173",
      "M:2174",
      "M:2175",
      "M:2176",
      "M:2177",
      "M:2178",
      "M:2179",
      "M:2180",
      "M:2181",
      "M:2182",
      "M:2183",
      "M:2184",
      "M:2185",
      "M:2186",
      "M:2187",
      "M:2188",
      "M:2189",
      "M:2190",
      "M:2191",
      "M:2192",
      "M:2193",
      "M:2194",
      "M:2195",
      "M:2196",
      "M:2197",
      "M:2198",
      "M:2199",
      "M:2200",
      "M:2201",
      "M:2202",
      "M:2203",
      "M:2204",
      "M:2205",
      "M:2206",
      "M:2207",
      "M:2208",
      "M:2209",
      "M:2210",
      "M:2211",
      "M:2212",
      "M:2213",
      "M:2214",
      "M:2215",
      "M:2216",
      "M:2217",
      "M:2218",
      "M:2219",
      "M:2220",
      "M:2221",
      "M:2222",
      "M:2223",
      "M:2224",
      "M:2225",
      "M:2226",
      "M:2227",
      "M:2228",
      "M:2229",
      "M:2230",
      "M:2232",
      "M:2233",
      "M:2234",
      "M:2235",
      "M:2236",
      "M:2237",
      "M:2238",
      "M:2239",
      "M:2240",
      "M:2241",
      "M:2242",
      "M:2243",
      "M:2244",
      "M:2245",
      "M:2246",
      "M:2247",
      "M:2248",
      "M:2249",
      "M:2250",
      "M:2251",
      "M:2252",
      "M:2253",
      "M:2254",
      "M:2255",
      "M:2256",
      "M:2257",
      "M:2258",
      "M:2259",
      "M:2260",
      "M:2261",
      "M:2262",
      "M:2263",
      "M:2264",
      "M:2265",
      "M:2266",
      "M:2267",
      "M:2268",
      "M:2269",
      "M:2270",
      "M:2271",
      "M:2272",
      "M:2273",
      "M:2274",
      "M:2275",
      "M:2276",
      "M:2277",
      "M:2278",
      "M:2279",
      "M:2280",
      "M:2281",
      "M:2282",
      "M:2283",
      "M:2284",
      "M:2285",
      "M:2286",
      "M:2287",
      "M:2288",
      "M:2289",
      "M:2290",
      "M:2291",
      "M:2292",
      "M:2293",
      "M:2294",
      "M:2295",
      "M:2296",
      "M:2297",
      "M:2298",
      "M:2299",
      "M:2300",
      "M:2301",
      "M:2302",
      "M:2303",
      "M:2304",
      "M:2305",
      "M:2306",
      "M:2307",
      "M:2308",
      "M:2309",
      "M:2310",
      "M:2311",
      "M:2312",
      "M:2313",
      "M:2314",
      "M:2315",
      "M:2316",
      "M:2317",
      "M:2318",
      "M:2319",
      "M:2320",
      "M:2321",
      "M:2322",
      "M:2323",
      "M:2324",
      "M:2325",
      "M:2326",
      "M:2327",
      "M:2328",
      "M:2329"
    ],
    "M:2232": [
      "M:2171",
      "M:2172",
      "M:2173",
      "M:2174",
      "M:2175",
      "M:2176",
      "M:2177",
      "M:2178",
      "M:2179",
      "M:2180",
      "M:2181",
      "M:2182",
      "M:2183",
      "M:2184",
      "M:2185",
      "M:2186",
      "M:2187",
      "M:2188",
      "M:2189",
      "M:2190",
      "M:2191",
      "M:2192",
      "M:2193",
      "M:2194",
      "M:2195",
      "M:2196",
      "M:2197",
      "M:2198",
      "M:2199",
      "M:2200",
      "M:2201",
      "M:2202",
      "M:2203",
      "M:2204",
      "M:2205",
      "M:2206",
      "M:2207",
      "M:2208",
      "M:2209",
      "M:2210",
      "M:2211",
      "M:2212",
      "M:2213",
      "M:2214",
      "M:2215",
      "M:2216",
      "M:2217",
      "M:2218",
      "M:2219",
      "M:2220",
      "M:2221",
      "M:2222",
      "M:2223",
      "M:2224",
      "M:2225",
      "M:2226",
      "M:2227",
      "M:2228",
      "M:2229",
      "M:2230",
      "M:2231",
      "M:2233",
      "M:2234",
      "M:2235",
      "M:2236",
      "M:2237",
      "M:2238",
      "M:2239",
      "M:2240",
      "M:2241",
      "M:2242",
      "M:2243",
      "M:2244",
      "M:2245",
      "M:2246",
      "M:2247",
      "M:2248",
      "M:2249",
      "M:2250",
      "M:2251",
      "M:2252",
      "M:2253",
      "M:2254",
      "M:2255",
      "M:2256",
      "M:2257",
      "M:2258",
      "M:2259",
      "M:2260",
      "M:2261",
      "M:2262",
      "M:2263",
      "M:2264",
      "M:2265",
      "M:2266",
      "M:2267",
      "M:2268",
      "M:2269",
      "M:2270",
      "M:2271",
      "M:2272",
      "M:2273",
      "M:2274",
      "M:2275",
      "M:2276",
      "M:2277",
      "M:2278",
      "M:2279",
      "M:2280",
      "M:2281",
      "M:2282",
      "M:2283",
      "M:2284",
      "M:2285",
      "M:2286",
      "M:2287",
      "M:2288",
      "M:2289",
      "M:2290",
      "M:2291",
      "M:2292",
      "M:2293",
      "M:2294",
      "M:2295",
      "M:2296",
      "M:2297",
      "M:2298",
      "M:2299",
      "M:2300",
      "M:2301",
      "M:2302",
      "M:2303",
      "M:2304",
      "M:2305",
      "M:2306",
      "M:2307",
      "M:2308",
      "M:2309",
      "M:2310",
      "M:2311",
      "M:2312",
      "M:2313",
      "M:2314",
      "M:2315",
      "M:2316",
      "M:2317",
      "M:2318",
      "M:2319",
      "M:2320",
      "M:2321",
      "M:2322",
      "M:2323",
      "M:2324",
      "M:2325",
      "M:2326",
      "M:2327",
      "M:2328",
      "M:2329"
    ],
    "M:2233": [
      "M:2171",
      "M:2172",
      "M:2173",
      "M:2174",
      "M:2175",
      "M:2176",
      "M:2177",
      "M:2178",
      "M:2179",
      "M:2180",
      "M:2181",
      "M:2182",
      "M:2183",
      "M:2184",
      "M:2185",
      "M:2186",
      "M:2187",
      "M:2188",
      "M:2189",
      "M:2190",
      "M:2191",
      "M:2192",
      "M:2193",
      "M:2194",
      "M:2195",
      "M:2196",
      "M:2197",
      "M:2198",
      "M:2199",
      "M:2200",
      "M:2201",
      "M:2202",
      "M:2203",
      "M:2204",
      "M:2205",
      "M:2206",
      "M:2207",
      "M:2208",
      "M:2209",
      "M:2210",
      "M:2211",
      "M:2212",
      "M:2213",
      "M:2214",
      "M:2215",
      "M:2216",
      "M:2217",
      "M:2218",
      "M:2219",
      "M:2220",
      "M:2221",
      "M:2222",
      "M:2223",
      "M:2224",
      "M:2225",
      "M:2226",
      "M:2227",
      "M:2228",
      "M:2229",
      "M:2230",
      "M:2231",
      "M:2232",
      "M:2234",
      "M:2235",
      "M:2236",
      "M:2237",
      "M:2238",
      "M:2239",
      "M:2240",
      "M:2241",
      "M:2242",
      "M:2243",
      "M:2244",
      "M:2245",
      "M:2246",
      "M:2247",
      "M:2248",
      "M:2249",
      "M:2250",
      "M:2251",
      "M:2252",
      "M:2253",
      "M:2254",
      "M:2255",
      "M:2256",
      "M:2257",
      "M:2258",
      "M:2259",
      "M:2260",
      "M:2261",
      "M:2262",
      "M:2263",
      "M:2264",
      "M:2265",
      "M:2266",
      "M:2267",
      "M:2268",
      "M:2269",
      "M:2270",
      "M:2271",
      "M:2272",
      "M:2273",
      "M:2274",
      "M:2275",
      "M:2276",
      "M:2277",
      "M:2278",
      "M:2279",
      "M:2280",
      "M:2281",
      "M:2282",
      "M:2283",
      "M:2284",
      "M:2285",
      "M:2286",
      "M:2287",
      "M:2288",
      "M:2289",
      "M:2290",
      "M:2291",
      "M:2292",
      "M:2293",
      "M:2294",
      "M:2295",
      "M:2296",
      "M:2297",
      "M:2298",
      "M:2299",
      "M:2300",
      "M:2301",
      "M:2302",
      "M:2303",
      "M:2304",
      "M:2305",
      "M:2306",
      "M:2307",
      "M:2308",
      "M:2309",
      "M:2310",
      "M:2311",
      "M:2312",
      "M:2313",
      "M:2314",
      "M:2315",
      "M:2316",
      "M:2317",
      "M:2318",
      "M:2319",
      "M:2320",
      "M:2321",
      "M:2322",
      "M:2323",
      "M:2324",
      "M:2325",
      "M:2326",
      "M:2327",
      "M:2328",
      "M:2329"
    ],
    "M:2234": [
      "M:2171",
      "M:2172",
      "M:2173",
      "M:2174",
      "M:2175",
      "M:2176",
      "M:2177",
      "M:2178",
      "M:2179",
      "M:2180",
      "M:2181",
      "M:2182",
      "M:2183",
      "M:2184",
      "M:2185",
      "M:2186",
      "M:2187",
      "M:2188",
      "M:2189",
      "M:2190",
      "M:2191",
      "M:2192",
      "M:2193",
      "M:2194",
      "M:2195",
      "M:2196",
      "M:2197",
      "M:2198",
      "M:2199",
      "M:2200",
      "M:2201",
      "M:2202",
      "M:2203",
      "M:2204",
      "M:2205",
      "M:2206",
      "M:2207",
      "M:2208",
      "M:2209",
      "M:2210",
      "M:2211",
      "M:2212",
      "M:2213",
      "M:2214",
      "M:2215",
      "M:2216",
      "M:2217",
      "M:2218",
      "M:2219",
      "M:2220",
      "M:2221",
      "M:2222",
      "M:2223",
      "M:2224",
      "M:2225",
      "M:2226",
      "M:2227",
      "M:2228",
      "M:2229",
      "M:2230",
      "M:2231",
      "M:2232",
      "M:2233",
      "M:2235",
      "M:2236",
      "M:2237",
      "M:2238",
      "M:2239",
      "M:2240",
      "M:2241",
      "M:2242",
      "M:2243",
      "M:2244",
      "M:2245",
      "M:2246",
      "M:2247",
      "M:2248",
      "M:2249",
      "M:2250",
      "M:2251",
      "M:2252",
      "M:2253",
      "M:2254",
      "M:2255",
      "M:2256",
      "M:2257",
      "M:2258",
      "M:2259",
      "M:2260",
      "M:2261",
      "M:2262",
      "M:2263",
      "M:2264",
      "M:2265",
      "M:2266",
      "M:2267",
      "M:2268",
      "M:2269",
      "M:2270",
      "M:2271",
      "M:2272",
      "M:2273",
      "M:2274",
      "M:2275",
      "M:2276",
      "M:2277",
      "M:2278",
      "M:2279",
      "M:2280",
      "M:2281",
      "M:2282",
      "M:2283",
      "M:2284",
      "M:2285",
      "M:2286",
      "M:2287",
      "M:2288",
      "M:2289",
      "M:2290",
      "M:2291",
      "M:2292",
      "M:2293",
      "M:2294",
      "M:2295",
      "M:2296",
      "M:2297",
      "M:2298",
      "M:2299",
      "M:2300",
      "M:2301",
      "M:2302",
      "M:2303",
      "M:2304",
      "M:2305",
      "M:2306",
      "M:2307",
      "M:2308",
      "M:2309",
      "M:2310",
      "M:2311",
      "M:2312",
      "M:2313",
      "M:2314",
      "M:2315",
      "M:2316",
      "M:2317",
      "M:2318",
      "M:2319",
      "M:2320",
      "M:2321",
      "M:2322",
      "M:2323",
      "M:2324",
      "M:2325",
      "M:2326",
      "M:2327",
      "M:2328",
      "M:2329"
    ],
    "M:2235": [
      "M:2171",
      "M:2172",
      "M:2173",
      "M:2174",
      "M:2175",
      "M:2176",
      "M:2177",
      "M:2178",
      "M:2179",
      "M:2180",
      "M:2181",
      "M:2182",
      "M:2183",
      "M:2184",
      "M:2185",
      "M:2186",
      "M:2187",
      "M:2188",
      "M:2189",
      "M:2190",
      "M:2191",
      "M:2192",
      "M:2193",
      "M:2194",
      "M:2195",
      "M:2196",
      "M:2197",
      "M:2198",
      "M:2199",
      "M:2200",
      "M:2201",
      "M:2202",
      "M:2203",
      "M:2204",
      "M:2205",
      "M:2206",
      "M:2207",
      "M:2208",
      "M:2209",
      "M:2210",
      "M:2211",
      "M:2212",
      "M:2213",
      "M:2214",
      "M:2215",
      "M:2216",
      "M:2217",
      "M:2218",
      "M:2219",
      "M:2220",
      "M:2221",
      "M:2222",
      "M:2223",
      "M:2224",
      "M:2225",
      "M:2226",
      "M:2227",
      "M:2228",
      "M:2229",
      "M:2230",
      "M:2231",
      "M:2232",
      "M:2233",
      "M:2234",
      "M:2236",
      "M:2237",
      "M:2238",
      "M:2239",
      "M:2240",
      "M:2241",
      "M:2242",
      "M:2243",
      "M:2244",
      "M:2245",
      "M:2246",
      "M:2247",
      "M:2248",
      "M:2249",
      "M:2250",
      "M:2251",
      "M:2252",
      "M:2253",
      "M:2254",
      "M:2255",
      "M:2256",
      "M:2257",
      "M:2258",
      "M:2259",
      "M:2260",
      "M:2261",
      "M:2262",
      "M:2263",
      "M:2264",
      "M:2265",
      "M:2266",
      "M:2267",
      "M:2268",
      "M:2269",
      "M:2270",
      "M:2271",
      "M:2272",
      "M:2273",
      "M:2274",
      "M:2275",
      "M:2276",
      "M:2277",
      "M:2278",
      "M:2279",
      "M:2280",
      "M:2281",
      "M:2282",
      "M:2283",
      "M:2284",
      "M:2285",
      "M:2286",
      "M:2287",
      "M:2288",
      "M:2289",
      "M:2290",
      "M:2291",
      "M:2292",
      "M:2293",
      "M:2294",
      "M:2295",
      "M:2296",
      "M:2297",
      "M:2298",
      "M:2299",
      "M:2300",
      "M:2301",
      "M:2302",
      "M:2303",
      "M:2304",
      "M:2305",
      "M:2306",
      "M:2307",
      "M:2308",
      "M:2309",
      "M:2310",
      "M:2311",
      "M:2312",
      "M:2313",
      "M:2314",
      "M:2315",
      "M:2316",
      "M:2317",
      "M:2318",
      "M:2319",
      "M:2320",
      "M:2321",
      "M:2322",
      "M:2323",
      "M:2324",
      "M:2325",
      "M:2326",
      "M:2327",
      "M:2328",
      "M:2329"
    ],
    "M:2236": [
      "M:2171",
      "M:2172",
      "M:2173",
      "M:2174",
      "M:2175",
      "M:2176",
      "M:2177",
      "M:2178",
      "M:2179",
      "M:2180",
      "M:2181",
      "M:2182",
      "M:2183",
      "M:2184",
      "M:2185",
      "M:2186",
      "M:2187",
      "M:2188",
      "M:2189",
      "M:2190",
      "M:2191",
      "M:2192",
      "M:2193",
      "M:2194",
      "M:2195",
      "M:2196",
      "M:2197",
      "M:2198",
      "M:2199",
      "M:2200",
      "M:2201",
      "M:2202",
      "M:2203",
      "M:2204",
      "M:2205",
      "M:2206",
      "M:2207",
      "M:2208",
      "M:2209",
      "M:2210",
      "M:2211",
      "M:2212",
      "M:2213",
      "M:2214",
      "M:2215",
      "M:2216",
      "M:2217",
      "M:2218",
      "M:2219",
      "M:2220",
      "M:2221",
      "M:2222",
      "M:2223",
      "M:2224",
      "M:2225",
      "M:2226",
      "M:2227",
      "M:2228",
      "M:2229",
      "M:2230",
      "M:2231",
      "M:2232",
      "M:2233",
      "M:2234",
      "M:2235",
      "M:2237",
      "M:2238",
      "M:2239",
      "M:2240",
      "M:2241",
      "M:2242",
      "M:2243",
      "M:2244",
      "M:2245",
      "M:2246",
      "M:2247",
      "M:2248",
      "M:2249",
      "M:2250",
      "M:2251",
      "M:2252",
      "M:2253",
      "M:2254",
      "M:2255",
      "M:2256",
      "M:2257",
      "M:2258",
      "M:2259",
      "M:2260",
      "M:2261",
      "M:2262",
      "M:2263",
      "M:2264",
      "M:2265",
      "M:2266",
      "M:2267",
      "M:2268",
      "M:2269",
      "M:2270",
      "M:2271",
      "M:2272",
      "M:2273",
      "M:2274",
      "M:2275",
      "M:2276",
      "M:2277",
      "M:2278",
      "M:2279",
      "M:2280",
      "M:2281",
      "M:2282",
      "M:2283",
      "M:2284",
      "M:2285",
      "M:2286",
      "M:2287",
      "M:2288",
      "M:2289",
      "M:2290",
      "M:2291",
      "M:2292",
      "M:2293",
      "M:2294",
      "M:2295",
      "M:2296",
      "M:2297",
      "M:2298",
      "M:2299",
      "M:2300",
      "M:2301",
      "M:2302",
      "M:2303",
      "M:2304",
      "M:2305",
      "M:2306",
      "M:2307",
      "M:2308",
      "M:2309",
      "M:2310",
      "M:2311",
      "M:2312",
      "M:2313",
      "M:2314",
      "M:2315",
      "M:2316",
      "M:2317",
      "M:2318",
      "M:2319",
      "M:2320",
      "M:2321",
      "M:2322",
      "M:2323",
      "M:2324",
      "M:2325",
      "M:2326",
      "M:2327",
      "M:2328",
      "M:2329"
    ],
    "M:2237": [
      "M:2171",
      "M:2172",
      "M:2173",
      "M:2174",
      "M:2175",
      "M:2176",
      "M:2177",
      "M:2178",
      "M:2179",
      "M:2180",
      "M:2181",
      "M:2182",
      "M:2183",
      "M:2184",
      "M:2185",
      "M:2186",
      "M:2187",
      "M:2188",
      "M:2189",
      "M:2190",
      "M:2191",
      "M:2192",
      "M:2193",
      "M:2194",
      "M:2195",
      "M:2196",
      "M:2197",
      "M:2198",
      "M:2199",
      "M:2200",
      "M:2201",
      "M:2202",
      "M:2203",
      "M:2204",
      "M:2205",
      "M:2206",
      "M:2207",
      "M:2208",
      "M:2209",
      "M:2210",
      "M:2211",
      "M:2212",
      "M:2213",
      "M:2214",
      "M:2215",
      "M:2216",
      "M:2217",
      "M:2218",
      "M:2219",
      "M:2220",
      "M:2221",
      "M:2222",
      "M:2223",
      "M:2224",
      "M:2225",
      "M:2226",
      "M:2227",
      "M:2228",
      "M:2229",
      "M:2230",
      "M:2231",
      "M:2232",
      "M:2233",
      "M:2234",
      "M:2235",
      "M:2236",
      "M:2238",
      "M:2239",
      "M:2240",
      "M:2241",
      "M:2242",
      "M:2243",
      "M:2244",
      "M:2245",
      "M:2246",
      "M:2247",
      "M:2248",
      "M:2249",
      "M:2250",
      "M:2251",
      "M:2252",
      "M:2253",
      "M:2254",
      "M:2255",
      "M:2256",
      "M:2257",
      "M:2258",
      "M:2259",
      "M:2260",
      "M:2261",
      "M:2262",
      "M:2263",
      "M:2264",
      "M:2265",
      "M:2266",
      "M:2267",
      "M:2268",
      "M:2269",
      "M:2270",
      "M:2271",
      "M:2272",
      "M:2273",
      "M:2274",
      "M:2275",
      "M:2276",
      "M:2277",
      "M:2278",
      "M:2279",
      "M:2280",
      "M:2281",
      "M:2282",
      "M:2283",
      "M:2284",
      "M:2285",
      "M:2286",
      "M:2287",
      "M:2288",
      "M:2289",
      "M:2290",
      "M:2291",
      "M:2292",
      "M:2293",
      "M:2294",
      "M:2295",
      "M:2296",
      "M:2297",
      "M:2298",
      "M:2299",
      "M:2300",
      "M:2301",
      "M:2302",
      "M:2303",
      "M:2304",
      "M:2305",
      "M:2306",
      "M:2307",
      "M:2308",
      "M:2309",
      "M:2310",
      "M:2311",
      "M:2312",
      "M:2313",
      "M:2314",
      "M:2315",
      "M:2316",
      "M:2317",
      "M:2318",
      "M:2319",
      "M:2320",
      "M:2321",
      "M:2322",
      "M:2323",
      "M:2324",
      "M:2325",
      "M:2326",
      "M:2327",
      "M:2328",
      "M:2329"
    ],
    "M:2238": [
      "M:2171",
      "M:2172",
      "M:2173",
      "M:2174",
      "M:2175",
      "M:2176",
      "M:2177",
      "M:2178",
      "M:2179",
      "M:2180",
      "M:2181",
      "M:2182",
      "M:2183",
      "M:2184",
      "M:2185",
      "M:2186",
      "M:2187",
      "M:2188",
      "M:2189",
      "M:2190",
      "M:2191",
      "M:2192",
      "M:2193",
      "M:2194",
      "M:2195",
      "M:2196",
      "M:2197",
      "M:2198",
      "M:2199",
      "M:2200",
      "M:2201",
      "M:2202",
      "M:2203",
      "M:2204",
      "M:2205",
      "M:2206",
      "M:2207",
      "M:2208",
      "M:2209",
      "M:2210",
      "M:2211",
      "M:2212",
      "M:2213",
      "M:2214",
      "M:2215",
      "M:2216",
      "M:2217",
      "M:2218",
      "M:2219",
      "M:2220",
      "M:2221",
      "M:2222",
      "M:2223",
      "M:2224",
      "M:2225",
      "M:2226",
      "M:2227",
      "M:2228",
      "M:2229",
      "M:2230",
      "M:2231",
      "M:2232",
      "M:2233",
      "M:2234",
      "M:2235",
      "M:2236",
      "M:2237",
      "M:2239",
      "M:2240",
      "M:2241",
      "M:2242",
      "M:2243",
      "M:2244",
      "M:2245",
      "M:2246",
      "M:2247",
      "M:2248",
      "M:2249",
      "M:2250",
      "M:2251",
      "M:2252",
      "M:2253",
      "M:2254",
      "M:2255",
      "M:2256",
      "M:2257",
      "M:2258",
      "M:2259",
      "M:2260",
      "M:2261",
      "M:2262",
      "M:2263",
      "M:2264",
      "M:2265",
      "M:2266",
      "M:2267",
      "M:2268",
      "M:2269",
      "M:2270",
      "M:2271",
      "M:2272",
      "M:2273",
      "M:2274",
      "M:2275",
      "M:2276",
      "M:2277",
      "M:2278",
      "M:2279",
      "M:2280",
      "M:2281",
      "M:2282",
      "M:2283",
      "M:2284",
      "M:2285",
      "M:2286",
      "M:2287",
      "M:2288",
      "M:2289",
      "M:2290",
      "M:2291",
      "M:2292",
      "M:2293",
      "M:2294",
      "M:2295",
      "M:2296",
      "M:2297",
      "M:2298",
      "M:2299",
      "M:2300",
      "M:2301",
      "M:2302",
      "M:2303",
      "M:2304",
      "M:2305",
      "M:2306",
      "M:2307",
      "M:2308",
      "M:2309",
      "M:2310",
      "M:2311",
      "M:2312",
      "M:2313",
      "M:2314",
      "M:2315",
      "M:2316",
      "M:2317",
      "M:2318",
      "M:2319",
      "M:2320",
      "M:2321",
      "M:2322",
      "M:2323",
      "M:2324",
      "M:2325",
      "M:2326",
      "M:2327",
      "M:2328",
      "M:2329"
    ],
    "M:2239": [
      "M:2171",
      "M:2172",
      "M:2173",
      "M:2174",
      "M:2175",
      "M:2176",
      "M:2177",
      "M:2178",
      "M:2179",
      "M:2180",
      "M:2181",
      "M:2182",
      "M:2183",
      "M:2184",
      "M:2185",
      "M:2186",
      "M:2187",
      "M:2188",
      "M:2189",
      "M:2190",
      "M:2191",
      "M:2192",
      "M:2193",
      "M:2194",
      "M:2195",
      "M:2196",
      "M:2197",
      "M:2198",
      "M:2199",
      "M:2200",
      "M:2201",
      "M:2202",
      "M:2203",
      "M:2204",
      "M:2205",
      "M:2206",
      "M:2207",
      "M:2208",
      "M:2209",
      "M:2210",
      "M:2211",
      "M:2212",
      "M:2213",
      "M:2214",
      "M:2215",
      "M:2216",
      "M:2217",
      "M:2218",
      "M:2219",
      "M:2220",
      "M:2221",
      "M:2222",
      "M:2223",
      "M:2224",
      "M:2225",
      "M:2226",
      "M:2227",
      "M:2228",
      "M:2229",
      "M:2230",
      "M:2231",
      "M:2232",
      "M:2233",
      "M:2234",
      "M:2235",
      "M:2236",
      "M:2237",
      "M:2238",
      "M:2240",
      "M:2241",
      "M:2242",
      "M:2243",
      "M:2244",
      "M:2245",
      "M:2246",
      "M:2247",
      "M:2248",
      "M:2249",
      "M:2250",
      "M:2251",
      "M:2252",
      "M:2253",
      "M:2254",
      "M:2255",
      "M:2256",
      "M:2257",
      "M:2258",
      "M:2259",
      "M:2260",
      "M:2261",
      "M:2262",
      "M:2263",
      "M:2264",
      "M:2265",
      "M:2266",
      "M:2267",
      "M:2268",
      "M:2269",
      "M:2270",
      "M:2271",
      "M:2272",
      "M:2273",
      "M:2274",
      "M:2275",
      "M:2276",
      "M:2277",
      "M:2278",
      "M:2279",
      "M:2280",
      "M:2281",
      "M:2282",
      "M:2283",
      "M:2284",
      "M:2285",
      "M:2286",
      "M:2287",
      "M:2288",
      "M:2289",
      "M:2290",
      "M:2291",
      "M:2292",
      "M:2293",
      "M:2294",
      "M:2295",
      "M:2296",
      "M:2297",
      "M:2298",
      "M:2299",
      "M:2300",
      "M:2301",
      "M:2302",
      "M:2303",
      "M:2304",
      "M:2305",
      "M:2306",
      "M:2307",
      "M:2308",
      "M:2309",
      "M:2310",
      "M:2311",
      "M:2312",
      "M:2313",
      "M:2314",
      "M:2315",
      "M:2316",
      "M:2317",
      "M:2318",
      "M:2319",
      "M:2320",
      "M:2321",
      "M:2322",
      "M:2323",
      "M:2324",
      "M:2325",
      "M:2326",
      "M:2327",
      "M:2328",
      "M:2329"
    ],
    "M:2240": [
      "M:2171",
      "M:2172",
      "M:2173",
      "M:2174",
      "M:2175",
      "M:2176",
      "M:2177",
      "M:2178",
      "M:2179",
      "M:2180",
      "M:2181",
      "M:2182",
      "M:2183",
      "M:2184",
      "M:2185",
      "M:2186",
      "M:2187",
      "M:2188",
      "M:2189",
      "M:2190",
      "M:2191",
      "M:2192",
      "M:2193",
      "M:2194",
      "M:2195",
      "M:2196",
      "M:2197",
      "M:2198",
      "M:2199",
      "M:2200",
      "M:2201",
      "M:2202",
      "M:2203",
      "M:2204",
      "M:2205",
      "M:2206",
      "M:2207",
      "M:2208",
      "M:2209",
      "M:2210",
      "M:2211",
      "M:2212",
      "M:2213",
      "M:2214",
      "M:2215",
      "M:2216",
      "M:2217",
      "M:2218",
      "M:2219",
      "M:2220",
      "M:2221",
      "M:2222",
      "M:2223",
      "M:2224",
      "M:2225",
      "M:2226",
      "M:2227",
      "M:2228",
      "M:2229",
      "M:2230",
      "M:2231",
      "M:2232",
      "M:2233",
      "M:2234",
      "M:2235",
      "M:2236",
      "M:2237",
      "M:2238",
      "M:2239",
      "M:2241",
      "M:2242",
      "M:2243",
      "M:2244",
      "M:2245",
      "M:2246",
      "M:2247",
      "M:2248",
      "M:2249",
      "M:2250",
      "M:2251",
      "M:2252",
      "M:2253",
      "M:2254",
      "M:2255",
      "M:2256",
      "M:2257",
      "M:2258",
      "M:2259",
      "M:2260",
      "M:2261",
      "M:2262",
      "M:2263",
      "M:2264",
      "M:2265",
      "M:2266",
      "M:2267",
      "M:2268",
      "M:2269",
      "M:2270",
      "M:2271",
      "M:2272",
      "M:2273",
      "M:2274",
      "M:2275",
      "M:2276",
      "M:2277",
      "M:2278",
      "M:2279",
      "M:2280",
      "M:2281",
      "M:2282",
      "M:2283",
      "M:2284",
      "M:2285",
      "M:2286",
      "M:2287",
      "M:2288",
      "M:2289",
      "M:2290",
      "M:2291",
      "M:2292",
      "M:2293",
      "M:2294",
      "M:2295",
      "M:2296",
      "M:2297",
      "M:2298",
      "M:2299",
      "M:2300",
      "M:2301",
      "M:2302",
      "M:2303",
      "M:2304",
      "M:2305",
      "M:2306",
      "M:2307",
      "M:2308",
      "M:2309",
      "M:2310",
      "M:2311",
      "M:2312",
      "M:2313",
      "M:2314",
      "M:2315",
      "M:2316",
      "M:2317",
      "M:2318",
      "M:2319",
      "M:2320",
      "M:2321",
      "M:2322",
      "M:2323",
      "M:2324",
      "M:2325",
      "M:2326",
      "M:2327",
      "M:2328",
      "M:2329"
    ],
    "M:2241": [
      "M:2171",
      "M:2172",
      "M:2173",
      "M:2174",
      "M:2175",
      "M:2176",
      "M:2177",
      "M:2178",
      "M:2179",
      "M:2180",
      "M:2181",
      "M:2182",
      "M:2183",
      "M:2184",
      "M:2185",
      "M:2186",
      "M:2187",
      "M:2188",
      "M:2189",
      "M:2190",
      "M:2191",
      "M:2192",
      "M:2193",
      "M:2194",
      "M:2195",
      "M:2196",
      "M:2197",
      "M:2198",
      "M:2199",
      "M:2200",
      "M:2201",
      "M:2202",
      "M:2203",
      "M:2204",
      "M:2205",
      "M:2206",
      "M:2207",
      "M:2208",
      "M:2209",
      "M:2210",
      "M:2211",
      "M:2212",
      "M:2213",
      "M:2214",
      "M:2215",
      "M:2216",
      "M:2217",
      "M:2218",
      "M:2219",
      "M:2220",
      "M:2221",
      "M:2222",
      "M:2223",
      "M:2224",
      "M:2225",
      "M:2226",
      "M:2227",
      "M:2228",
      "M:2229",
      "M:2230",
      "M:2231",
      "M:2232",
      "M:2233",
      "M:2234",
      "M:2235",
      "M:2236",
      "M:2237",
      "M:2238",
      "M:2239",
      "M:2240",
      "M:2242",
      "M:2243",
      "M:2244",
      "M:2245",
      "M:2246",
      "M:2247",
      "M:2248",
      "M:2249",
      "M:2250",
      "M:2251",
      "M:2252",
      "M:2253",
      "M:2254",
      "M:2255",
      "M:2256",
      "M:2257",
      "M:2258",
      "M:2259",
      "M:2260",
      "M:2261",
      "M:2262",
      "M:2263",
      "M:2264",
      "M:2265",
      "M:2266",
      "M:2267",
      "M:2268",
      "M:2269",
      "M:2270",
      "M:2271",
      "M:2272",
      "M:2273",
      "M:2274",
      "M:2275",
      "M:2276",
      "M:2277",
      "M:2278",
      "M:2279",
      "M:2280",
      "M:2281",
      "M:2282",
      "M:2283",
      "M:2284",
      "M:2285",
      "M:2286",
      "M:2287",
      "M:2288",
      "M:2289",
      "M:2290",
      "M:2291",
      "M:2292",
      "M:2293",
      "M:2294",
      "M:2295",
      "M:2296",
      "M:2297",
      "M:2298",
      "M:2299",
      "M:2300",
      "M:2301",
      "M:2302",
      "M:2303",
      "M:2304",
      "M:2305",
      "M:2306",
      "M:2307",
      "M:2308",
      "M:2309",
      "M:2310",
      "M:2311",
      "M:2312",
      "M:2313",
      "M:2314",
      "M:2315",
      "M:2316",
      "M:2317",
      "M:2318",
      "M:2319",
      "M:2320",
      "M:2321",
      "M:2322",
      "M:2323",
      "M:2324",
      "M:2325",
      "M:2326",
      "M:2327",
      "M:2328",
      "M:2329"
    ],
    "M:2242": [
      "M:2171",
      "M:2172",
      "M:2173",
      "M:2174",
      "M:2175",
      "M:2176",
      "M:2177",
      "M:2178",
      "M:2179",
      "M:2180",
      "M:2181",
      "M:2182",
      "M:2183",
      "M:2184",
      "M:2185",
      "M:2186",
      "M:2187",
      "M:2188",
      "M:2189",
      "M:2190",
      "M:2191",
      "M:2192",
      "M:2193",
      "M:2194",
      "M:2195",
      "M:2196",
      "M:2197",
      "M:2198",
      "M:2199",
      "M:2200",
      "M:2201",
      "M:2202",
      "M:2203",
      "M:2204",
      "M:2205",
      "M:2206",
      "M:2207",
      "M:2208",
      "M:2209",
      "M:2210",
      "M:2211",
      "M:2212",
      "M:2213",
      "M:2214",
      "M:2215",
      "M:2216",
      "M:2217",
      "M:2218",
      "M:2219",
      "M:2220",
      "M:2221",
      "M:2222",
      "M:2223",
      "M:2224",
      "M:2225",
      "M:2226",
      "M:2227",
      "M:2228",
      "M:2229",
      "M:2230",
      "M:2231",
      "M:2232",
      "M:2233",
      "M:2234",
      "M:2235",
      "M:2236",
      "M:2237",
      "M:2238",
      "M:2239",
      "M:2240",
      "M:2241",
      "M:2243",
      "M:2244",
      "M:2245",
      "M:2246",
      "M:2247",
      "M:2248",
      "M:2249",
      "M:2250",
      "M:2251",
      "M:2252",
      "M:2253",
      "M:2254",
      "M:2255",
      "M:2256",
      "M:2257",
      "M:2258",
      "M:2259",
      "M:2260",
      "M:2261",
      "M:2262",
      "M:2263",
      "M:2264",
      "M:2265",
      "M:2266",
      "M:2267",
      "M:2268",
      "M:2269",
      "M:2270",
      "M:2271",
      "M:2272",
      "M:2273",
      "M:2274",
      "M:2275",
      "M:2276",
      "M:2277",
      "M:2278",
      "M:2279",
      "M:2280",
      "M:2281",
      "M:2282",
      "M:2283",
      "M:2284",
      "M:2285",
      "M:2286",
      "M:2287",
      "M:2288",
      "M:2289",
      "M:2290",
      "M:2291",
      "M:2292",
      "M:2293",
      "M:2294",
      "M:2295",
      "M:2296",
      "M:2297",
      "M:2298",
      "M:2299",
      "M:2300",
      "M:2301",
      "M:2302",
      "M:2303",
      "M:2304",
      "M:2305",
      "M:2306",
      "M:2307",
      "M:2308",
      "M:2309",
      "M:2310",
      "M:2311",
      "M:2312",
      "M:2313",
      "M:2314",
      "M:2315",
      "M:2316",
      "M:2317",
      "M:2318",
      "M:2319",
      "M:2320",
      "M:2321",
      "M:2322",
      "M:2323",
      "M:2324",
      "M:2325",
      "M:2326",
      "M:2327",
      "M:2328",
      "M:2329"
    ],
    "M:2243": [
      "M:2171",
      "M:2172",
      "M:2173",
      "M:2174",
      "M:2175",
      "M:2176",
      "M:2177",
      "M:2178",
      "M:2179",
      "M:2180",
      "M:2181",
      "M:2182",
      "M:2183",
      "M:2184",
      "M:2185",
      "M:2186",
      "M:2187",
      "M:2188",
      "M:2189",
      "M:2190",
      "M:2191",
      "M:2192",
      "M:2193",
      "M:2194",
      "M:2195",
      "M:2196",
      "M:2197",
      "M:2198",
      "M:2199",
      "M:2200",
      "M:2201",
      "M:2202",
      "M:2203",
      "M:2204",
      "M:2205",
      "M:2206",
      "M:2207",
      "M:2208",
      "M:2209",
      "M:2210",
      "M:2211",
      "M:2212",
      "M:2213",
      "M:2214",
      "M:2215",
      "M:2216",
      "M:2217",
      "M:2218",
      "M:2219",
      "M:2220",
      "M:2221",
      "M:2222",
      "M:2223",
      "M:2224",
      "M:2225",
      "M:2226",
      "M:2227",
      "M:2228",
      "M:2229",
      "M:2230",
      "M:2231",
      "M:2232",
      "M:2233",
      "M:2234",
      "M:2235",
      "M:2236",
      "M:2237",
      "M:2238",
      "M:2239",
      "M:2240",
      "M:2241",
      "M:2242",
      "M:2244",
      "M:2245",
      "M:2246",
      "M:2247",
      "M:2248",
      "M:2249",
      "M:2250",
      "M:2251",
      "M:2252",
      "M:2253",
      "M:2254",
      "M:2255",
      "M:2256",
      "M:2257",
      "M:2258",
      "M:2259",
      "M:2260",
      "M:2261",
      "M:2262",
      "M:2263",
      "M:2264",
      "M:2265",
      "M:2266",
      "M:2267",
      "M:2268",
      "M:2269",
      "M:2270",
      "M:2271",
      "M:2272",
      "M:2273",
      "M:2274",
      "M:2275",
      "M:2276",
      "M:2277",
      "M:2278",
      "M:2279",
      "M:2280",
      "M:2281",
      "M:2282",
      "M:2283",
      "M:2284",
      "M:2285",
      "M:2286",
      "M:2287",
      "M:2288",
      "M:2289",
      "M:2290",
      "M:2291",
      "M:2292",
      "M:2293",
      "M:2294",
      "M:2295",
      "M:2296",
      "M:2297",
      "M:2298",
      "M:2299",
      "M:2300",
      "M:2301",
      "M:2302",
      "M:2303",
      "M:2304",
      "M:2305",
      "M:2306",
      "M:2307",
      "M:2308",
      "M:2309",
      "M:2310",
      "M:2311",
      "M:2312",
      "M:2313",
      "M:2314",
      "M:2315",
      "M:2316",
      "M:2317",
      "M:2318",
      "M:2319",
      "M:2320",
      "M:2321",
      "M:2322",
      "M:2323",
      "M:2324",
      "M:2325",
      "M:2326",
      "M:2327",
      "M:2328",
      "M:2329"
    ],
    "M:2244": [
      "M:2171",
      "M:2172",
      "M:2173",
      "M:2174",
      "M:2175",
      "M:2176",
      "M:2177",
      "M:2178",
      "M:2179",
      "M:2180",
      "M:2181",
      "M:2182",
      "M:2183",
      "M:2184",
      "M:2185",
      "M:2186",
      "M:2187",
      "M:2188",
      "M:2189",
      "M:2190",
      "M:2191",
      "M:2192",
      "M:2193",
      "M:2194",
      "M:2195",
      "M:2196",
      "M:2197",
      "M:2198",
      "M:2199",
      "M:2200",
      "M:2201",
      "M:2202",
      "M:2203",
      "M:2204",
      "M:2205",
      "M:2206",
      "M:2207",
      "M:2208",
      "M:2209",
      "M:2210",
      "M:2211",
      "M:2212",
      "M:2213",
      "M:2214",
      "M:2215",
      "M:2216",
      "M:2217",
      "M:2218",
      "M:2219",
      "M:2220",
      "M:2221",
      "M:2222",
      "M:2223",
      "M:2224",
      "M:2225",
      "M:2226",
      "M:2227",
      "M:2228",
      "M:2229",
      "M:2230",
      "M:2231",
      "M:2232",
      "M:2233",
      "M:2234",
      "M:2235",
      "M:2236",
      "M:2237",
      "M:2238",
      "M:2239",
      "M:2240",
      "M:2241",
      "M:2242",
      "M:2243",
      "M:2245",
      "M:2246",
      "M:2247",
      "M:2248",
      "M:2249",
      "M:2250",
      "M:2251",
      "M:2252",
      "M:2253",
      "M:2254",
      "M:2255",
      "M:2256",
      "M:2257",
      "M:2258",
      "M:2259",
      "M:2260",
      "M:2261",
      "M:2262",
      "M:2263",
      "M:2264",
      "M:2265",
      "M:2266",
      "M:2267",
      "M:2268",
      "M:2269",
      "M:2270",
      "M:2271",
      "M:2272",
      "M:2273",
      "M:2274",
      "M:2275",
      "M:2276",
      "M:2277",
      "M:2278",
      "M:2279",
      "M:2280",
      "M:2281",
      "M:2282",
      "M:2283",
      "M:2284",
      "M:2285",
      "M:2286",
      "M:2287",
      "M:2288",
      "M:2289",
      "M:2290",
      "M:2291",
      "M:2292",
      "M:2293",
      "M:2294",
      "M:2295",
      "M:2296",
      "M:2297",
      "M:2298",
      "M:2299",
      "M:2300",
      "M:2301",
      "M:2302",
      "M:2303",
      "M:2304",
      "M:2305",
      "M:2306",
      "M:2307",
      "M:2308",
      "M:2309",
      "M:2310",
      "M:2311",
      "M:2312",
      "M:2313",
      "M:2314",
      "M:2315",
      "M:2316",
      "M:2317",
      "M:2318",
      "M:2319",
      "M:2320",
      "M:2321",
      "M:2322",
      "M:2323",
      "M:2324",
      "M:2325",
      "M:2326",
      "M:2327",
      "M:2328",
      "M:2329"
    ],
    "M:2245": [
      "M:2171",
      "M:2172",
      "M:2173",
      "M:2174",
      "M:2175",
      "M:2176",
      "M:2177",
      "M:2178",
      "M:2179",
      "M:2180",
      "M:2181",
      "M:2182",
      "M:2183",
      "M:2184",
      "M:2185",
      "M:2186",
      "M:2187",
      "M:2188",
      "M:2189",
      "M:2190",
      "M:2191",
      "M:2192",
      "M:2193",
      "M:2194",
      "M:2195",
      "M:2196",
      "M:2197",
      "M:2198",
      "M:2199",
      "M:2200",
      "M:2201",
      "M:2202",
      "M:2203",
      "M:2204",
      "M:2205",
      "M:2206",
      "M:2207",
      "M:2208",
      "M:2209",
      "M:2210",
      "M:2211",
      "M:2212",
      "M:2213",
      "M:2214",
      "M:2215",
      "M:2216",
      "M:2217",
      "M:2218",
      "M:2219",
      "M:2220",
      "M:2221",
      "M:2222",
      "M:2223",
      "M:2224",
      "M:2225",
      "M:2226",
      "M:2227",
      "M:2228",
      "M:2229",
      "M:2230",
      "M:2231",
      "M:2232",
      "M:2233",
      "M:2234",
      "M:2235",
      "M:2236",
      "M:2237",
      "M:2238",
      "M:2239",
      "M:2240",
      "M:2241",
      "M:2242",
      "M:2243",
      "M:2244",
      "M:2246",
      "M:2247",
      "M:2248",
      "M:2249",
      "M:2250",
      "M:2251",
      "M:2252",
      "M:2253",
      "M:2254",
      "M:2255",
      "M:2256",
      "M:2257",
      "M:2258",
      "M:2259",
      "M:2260",
      "M:2261",
      "M:2262",
      "M:2263",
      "M:2264",
      "M:2265",
      "M:2266",
      "M:2267",
      "M:2268",
      "M:2269",
      "M:2270",
      "M:2271",
      "M:2272",
      "M:2273",
      "M:2274",
      "M:2275",
      "M:2276",
      "M:2277",
      "M:2278",
      "M:2279",
      "M:2280",
      "M:2281",
      "M:2282",
      "M:2283",
      "M:2284",
      "M:2285",
      "M:2286",
      "M:2287",
      "M:2288",
      "M:2289",
      "M:2290",
      "M:2291",
      "M:2292",
      "M:2293",
      "M:2294",
      "M:2295",
      "M:2296",
      "M:2297",
      "M:2298",
      "M:2299",
      "M:2300",
      "M:2301",
      "M:2302",
      "M:2303",
      "M:2304",
      "M:2305",
      "M:2306",
      "M:2307",
      "M:2308",
      "M:2309",
      "M:2310",
      "M:2311",
      "M:2312",
      "M:2313",
      "M:2314",
      "M:2315",
      "M:2316",
      "M:2317",
      "M:2318",
      "M:2319",
      "M:2320",
      "M:2321",
      "M:2322",
      "M:2323",
      "M:2324",
      "M:2325",
      "M:2326",
      "M:2327",
      "M:2328",
      "M:2329"
    ],
    "M:2246": [
      "M:2171",
      "M:2172",
      "M:2173",
      "M:2174",
      "M:2175",
      "M:2176",
      "M:2177",
      "M:2178",
      "M:2179",
      "M:2180",
      "M:2181",
      "M:2182",
      "M:2183",
      "M:2184",
      "M:2185",
      "M:2186",
      "M:2187",
      "M:2188",
      "M:2189",
      "M:2190",
      "M:2191",
      "M:2192",
      "M:2193",
      "M:2194",
      "M:2195",
      "M:2196",
      "M:2197",
      "M:2198",
      "M:2199",
      "M:2200",
      "M:2201",
      "M:2202",
      "M:2203",
      "M:2204",
      "M:2205",
      "M:2206",
      "M:2207",
      "M:2208",
      "M:2209",
      "M:2210",
      "M:2211",
      "M:2212",
      "M:2213",
      "M:2214",
      "M:2215",
      "M:2216",
      "M:2217",
      "M:2218",
      "M:2219",
      "M:2220",
      "M:2221",
      "M:2222",
      "M:2223",
      "M:2224",
      "M:2225",
      "M:2226",
      "M:2227",
      "M:2228",
      "M:2229",
      "M:2230",
      "M:2231",
      "M:2232",
      "M:2233",
      "M:2234",
      "M:2235",
      "M:2236",
      "M:2237",
      "M:2238",
      "M:2239",
      "M:2240",
      "M:2241",
      "M:2242",
      "M:2243",
      "M:2244",
      "M:2245",
      "M:2247",
      "M:2248",
      "M:2249",
      "M:2250",
      "M:2251",
      "M:2252",
      "M:2253",
      "M:2254",
      "M:2255",
      "M:2256",
      "M:2257",
      "M:2258",
      "M:2259",
      "M:2260",
      "M:2261",
      "M:2262",
      "M:2263",
      "M:2264",
      "M:2265",
      "M:2266",
      "M:2267",
      "M:2268",
      "M:2269",
      "M:2270",
      "M:2271",
      "M:2272",
      "M:2273",
      "M:2274",
      "M:2275",
      "M:2276",
      "M:2277",
      "M:2278",
      "M:2279",
      "M:2280",
      "M:2281",
      "M:2282",
      "M:2283",
      "M:2284",
      "M:2285",
      "M:2286",
      "M:2287",
      "M:2288",
      "M:2289",
      "M:2290",
      "M:2291",
      "M:2292",
      "M:2293",
      "M:2294",
      "M:2295",
      "M:2296",
      "M:2297",
      "M:2298",
      "M:2299",
      "M:2300",
      "M:2301",
      "M:2302",
      "M:2303",
      "M:2304",
      "M:2305",
      "M:2306",
      "M:2307",
      "M:2308",
      "M:2309",
      "M:2310",
      "M:2311",
      "M:2312",
      "M:2313",
      "M:2314",
      "M:2315",
      "M:2316",
      "M:2317",
      "M:2318",
      "M:2319",
      "M:2320",
      "M:2321",
      "M:2322",
      "M:2323",
      "M:2324",
      "M:2325",
      "M:2326",
      "M:2327",
      "M:2328",
      "M:2329"
    ],
    "M:2247": [
      "M:2171",
      "M:2172",
      "M:2173",
      "M:2174",
      "M:2175",
      "M:2176",
      "M:2177",
      "M:2178",
      "M:2179",
      "M:2180",
      "M:2181",
      "M:2182",
      "M:2183",
      "M:2184",
      "M:2185",
      "M:2186",
      "M:2187",
      "M:2188",
      "M:2189",
      "M:2190",
      "M:2191",
      "M:2192",
      "M:2193",
      "M:2194",
      "M:2195",
      "M:2196",
      "M:2197",
      "M:2198",
      "M:2199",
      "M:2200",
      "M:2201",
      "M:2202",
      "M:2203",
      "M:2204",
      "M:2205",
      "M:2206",
      "M:2207",
      "M:2208",
      "M:2209",
      "M:2210",
      "M:2211",
      "M:2212",
      "M:2213",
      "M:2214",
      "M:2215",
      "M:2216",
      "M:2217",
      "M:2218",
      "M:2219",
      "M:2220",
      "M:2221",
      "M:2222",
      "M:2223",
      "M:2224",
      "M:2225",
      "M:2226",
      "M:2227",
      "M:2228",
      "M:2229",
      "M:2230",
      "M:2231",
      "M:2232",
      "M:2233",
      "M:2234",
      "M:2235",
      "M:2236",
      "M:2237",
      "M:2238",
      "M:2239",
      "M:2240",
      "M:2241",
      "M:2242",
      "M:2243",
      "M:2244",
      "M:2245",
      "M:2246",
      "M:2248",
      "M:2249",
      "M:2250",
      "M:2251",
      "M:2252",
      "M:2253",
      "M:2254",
      "M:2255",
      "M:2256",
      "M:2257",
      "M:2258",
      "M:2259",
      "M:2260",
      "M:2261",
      "M:2262",
      "M:2263",
      "M:2264",
      "M:2265",
      "M:2266",
      "M:2267",
      "M:2268",
      "M:2269",
      "M:2270",
      "M:2271",
      "M:2272",
      "M:2273",
      "M:2274",
      "M:2275",
      "M:2276",
      "M:2277",
      "M:2278",
      "M:2279",
      "M:2280",
      "M:2281",
      "M:2282",
      "M:2283",
      "M:2284",
      "M:2285",
      "M:2286",
      "M:2287",
      "M:2288",
      "M:2289",
      "M:2290",
      "M:2291",
      "M:2292",
      "M:2293",
      "M:2294",
      "M:2295",
      "M:2296",
      "M:2297",
      "M:2298",
      "M:2299",
      "M:2300",
      "M:2301",
      "M:2302",
      "M:2303",
      "M:2304",
      "M:2305",
      "M:2306",
      "M:2307",
      "M:2308",
      "M:2309",
      "M:2310",
      "M:2311",
      "M:2312",
      "M:2313",
      "M:2314",
      "M:2315",
      "M:2316",
      "M:2317",
      "M:2318",
      "M:2319",
      "M:2320",
      "M:2321",
      "M:2322",
      "M:2323",
      "M:2324",
      "M:2325",
      "M:2326",
      "M:2327",
      "M:2328",
      "M:2329"
    ],
    "M:2248": [
      "M:2171",
      "M:2172",
      "M:2173",
      "M:2174",
      "M:2175",
      "M:2176",
      "M:2177",
      "M:2178",
      "M:2179",
      "M:2180",
      "M:2181",
      "M:2182",
      "M:2183",
      "M:2184",
      "M:2185",
      "M:2186",
      "M:2187",
      "M:2188",
      "M:2189",
      "M:2190",
      "M:2191",
      "M:2192",
      "M:2193",
      "M:2194",
      "M:2195",
      "M:2196",
      "M:2197",
      "M:2198",
      "M:2199",
      "M:2200",
      "M:2201",
      "M:2202",
      "M:2203",
      "M:2204",
      "M:2205",
      "M:2206",
      "M:2207",
      "M:2208",
      "M:2209",
      "M:2210",
      "M:2211",
      "M:2212",
      "M:2213",
      "M:2214",
      "M:2215",
      "M:2216",
      "M:2217",
      "M:2218",
      "M:2219",
      "M:2220",
      "M:2221",
      "M:2222",
      "M:2223",
      "M:2224",
      "M:2225",
      "M:2226",
      "M:2227",
      "M:2228",
      "M:2229",
      "M:2230",
      "M:2231",
      "M:2232",
      "M:2233",
      "M:2234",
      "M:2235",
      "M:2236",
      "M:2237",
      "M:2238",
      "M:2239",
      "M:2240",
      "M:2241",
      "M:2242",
      "M:2243",
      "M:2244",
      "M:2245",
      "M:2246",
      "M:2247",
      "M:2249",
      "M:2250",
      "M:2251",
      "M:2252",
      "M:2253",
      "M:2254",
      "M:2255",
      "M:2256",
      "M:2257",
      "M:2258",
      "M:2259",
      "M:2260",
      "M:2261",
      "M:2262",
      "M:2263",
      "M:2264",
      "M:2265",
      "M:2266",
      "M:2267",
      "M:2268",
      "M:2269",
      "M:2270",
      "M:2271",
      "M:2272",
      "M:2273",
      "M:2274",
      "M:2275",
      "M:2276",
      "M:2277",
      "M:2278",
      "M:2279",
      "M:2280",
      "M:2281",
      "M:2282",
      "M:2283",
      "M:2284",
      "M:2285",
      "M:2286",
      "M:2287",
      "M:2288",
      "M:2289",
      "M:2290",
      "M:2291",
      "M:2292",
      "M:2293",
      "M:2294",
      "M:2295",
      "M:2296",
      "M:2297",
      "M:2298",
      "M:2299",
      "M:2300",
      "M:2301",
      "M:2302",
      "M:2303",
      "M:2304",
      "M:2305",
      "M:2306",
      "M:2307",
      "M:2308",
      "M:2309",
      "M:2310",
      "M:2311",
      "M:2312",
      "M:2313",
      "M:2314",
      "M:2315",
      "M:2316",
      "M:2317",
      "M:2318",
      "M:2319",
      "M:2320",
      "M:2321",
      "M:2322",
      "M:2323",
      "M:2324",
      "M:2325",
      "M:2326",
      "M:2327",
      "M:2328",
      "M:2329"
    ],
    "M:2249": [
      "M:2171",
      "M:2172",
      "M:2173",
      "M:2174",
      "M:2175",
      "M:2176",
      "M:2177",
      "M:2178",
      "M:2179",
      "M:2180",
      "M:2181",
      "M:2182",
      "M:2183",
      "M:2184",
      "M:2185",
      "M:2186",
      "M:2187",
      "M:2188",
      "M:2189",
      "M:2190",
      "M:2191",
      "M:2192",
      "M:2193",
      "M:2194",
      "M:2195",
      "M:2196",
      "M:2197",
      "M:2198",
      "M:2199",
      "M:2200",
      "M:2201",
      "M:2202",
      "M:2203",
      "M:2204",
      "M:2205",
      "M:2206",
      "M:2207",
      "M:2208",
      "M:2209",
      "M:2210",
      "M:2211",
      "M:2212",
      "M:2213",
      "M:2214",
      "M:2215",
      "M:2216",
      "M:2217",
      "M:2218",
      "M:2219",
      "M:2220",
      "M:2221",
      "M:2222",
      "M:2223",
      "M:2224",
      "M:2225",
      "M:2226",
      "M:2227",
      "M:2228",
      "M:2229",
      "M:2230",
      "M:2231",
      "M:2232",
      "M:2233",
      "M:2234",
      "M:2235",
      "M:2236",
      "M:2237",
      "M:2238",
      "M:2239",
      "M:2240",
      "M:2241",
      "M:2242",
      "M:2243",
      "M:2244",
      "M:2245",
      "M:2246",
      "M:2247",
      "M:2248",
      "M:2250",
      "M:2251",
      "M:2252",
      "M:2253",
      "M:2254",
      "M:2255",
      "M:2256",
      "M:2257",
      "M:2258",
      "M:2259",
      "M:2260",
      "M:2261",
      "M:2262",
      "M:2263",
      "M:2264",
      "M:2265",
      "M:2266",
      "M:2267",
      "M:2268",
      "M:2269",
      "M:2270",
      "M:2271",
      "M:2272",
      "M:2273",
      "M:2274",
      "M:2275",
      "M:2276",
      "M:2277",
      "M:2278",
      "M:2279",
      "M:2280",
      "M:2281",
      "M:2282",
      "M:2283",
      "M:2284",
      "M:2285",
      "M:2286",
      "M:2287",
      "M:2288",
      "M:2289",
      "M:2290",
      "M:2291",
      "M:2292",
      "M:2293",
      "M:2294",
      "M:2295",
      "M:2296",
      "M:2297",
      "M:2298",
      "M:2299",
      "M:2300",
      "M:2301",
      "M:2302",
      "M:2303",
      "M:2304",
      "M:2305",
      "M:2306",
      "M:2307",
      "M:2308",
      "M:2309",
      "M:2310",
      "M:2311",
      "M:2312",
      "M:2313",
      "M:2314",
      "M:2315",
      "M:2316",
      "M:2317",
      "M:2318",
      "M:2319",
      "M:2320",
      "M:2321",
      "M:2322",
      "M:2323",
      "M:2324",
      "M:2325",
      "M:2326",
      "M:2327",
      "M:2328",
      "M:2329"
    ],
    "M:2250": [
      "M:2171",
      "M:2172",
      "M:2173",
      "M:2174",
      "M:2175",
      "M:2176",
      "M:2177",
      "M:2178",
      "M:2179",
      "M:2180",
      "M:2181",
      "M:2182",
      "M:2183",
      "M:2184",
      "M:2185",
      "M:2186",
      "M:2187",
      "M:2188",
      "M:2189",
      "M:2190",
      "M:2191",
      "M:2192",
      "M:2193",
      "M:2194",
      "M:2195",
      "M:2196",
      "M:2197",
      "M:2198",
      "M:2199",
      "M:2200",
      "M:2201",
      "M:2202",
      "M:2203",
      "M:2204",
      "M:2205",
      "M:2206",
      "M:2207",
      "M:2208",
      "M:2209",
      "M:2210",
      "M:2211",
      "M:2212",
      "M:2213",
      "M:2214",
      "M:2215",
      "M:2216",
      "M:2217",
      "M:2218",
      "M:2219",
      "M:2220",
      "M:2221",
      "M:2222",
      "M:2223",
      "M:2224",
      "M:2225",
      "M:2226",
      "M:2227",
      "M:2228",
      "M:2229",
      "M:2230",
      "M:2231",
      "M:2232",
      "M:2233",
      "M:2234",
      "M:2235",
      "M:2236",
      "M:2237",
      "M:2238",
      "M:2239",
      "M:2240",
      "M:2241",
      "M:2242",
      "M:2243",
      "M:2244",
      "M:2245",
      "M:2246",
      "M:2247",
      "M:2248",
      "M:2249",
      "M:2251",
      "M:2252",
      "M:2253",
      "M:2254",
      "M:2255",
      "M:2256",
      "M:2257",
      "M:2258",
      "M:2259",
      "M:2260",
      "M:2261",
      "M:2262",
      "M:2263",
      "M:2264",
      "M:2265",
      "M:2266",
      "M:2267",
      "M:2268",
      "M:2269",
      "M:2270",
      "M:2271",
      "M:2272",
      "M:2273",
      "M:2274",
      "M:2275",
      "M:2276",
      "M:2277",
      "M:2278",
      "M:2279",
      "M:2280",
      "M:2281",
      "M:2282",
      "M:2283",
      "M:2284",
      "M:2285",
      "M:2286",
      "M:2287",
      "M:2288",
      "M:2289",
      "M:2290",
      "M:2291",
      "M:2292",
      "M:2293",
      "M:2294",
      "M:2295",
      "M:2296",
      "M:2297",
      "M:2298",
      "M:2299",
      "M:2300",
      "M:2301",
      "M:2302",
      "M:2303",
      "M:2304",
      "M:2305",
      "M:2306",
      "M:2307",
      "M:2308",
      "M:2309",
      "M:2310",
      "M:2311",
      "M:2312",
      "M:2313",
      "M:2314",
      "M:2315",
      "M:2316",
      "M:2317",
      "M:2318",
      "M:2319",
      "M:2320",
      "M:2321",
      "M:2322",
      "M:2323",
      "M:2324",
      "M:2325",
      "M:2326",
      "M:2327",
      "M:2328",
      "M:2329"
    ],
    "M:2251": [
      "M:2171",
      "M:2172",
      "M:2173",
      "M:2174",
      "M:2175",
      "M:2176",
      "M:2177",
      "M:2178",
      "M:2179",
      "M:2180",
      "M:2181",
      "M:2182",
      "M:2183",
      "M:2184",
      "M:2185",
      "M:2186",
      "M:2187",
      "M:2188",
      "M:2189",
      "M:2190",
      "M:2191",
      "M:2192",
      "M:2193",
      "M:2194",
      "M:2195",
      "M:2196",
      "M:2197",
      "M:2198",
      "M:2199",
      "M:2200",
      "M:2201",
      "M:2202",
      "M:2203",
      "M:2204",
      "M:2205",
      "M:2206",
      "M:2207",
      "M:2208",
      "M:2209",
      "M:2210",
      "M:2211",
      "M:2212",
      "M:2213",
      "M:2214",
      "M:2215",
      "M:2216",
      "M:2217",
      "M:2218",
      "M:2219",
      "M:2220",
      "M:2221",
      "M:2222",
      "M:2223",
      "M:2224",
      "M:2225",
      "M:2226",
      "M:2227",
      "M:2228",
      "M:2229",
      "M:2230",
      "M:2231",
      "M:2232",
      "M:2233",
      "M:2234",
      "M:2235",
      "M:2236",
      "M:2237",
      "M:2238",
      "M:2239",
      "M:2240",
      "M:2241",
      "M:2242",
      "M:2243",
      "M:2244",
      "M:2245",
      "M:2246",
      "M:2247",
      "M:2248",
      "M:2249",
      "M:2250",
      "M:2252",
      "M:2253",
      "M:2254",
      "M:2255",
      "M:2256",
      "M:2257",
      "M:2258",
      "M:2259",
      "M:2260",
      "M:2261",
      "M:2262",
      "M:2263",
      "M:2264",
      "M:2265",
      "M:2266",
      "M:2267",
      "M:2268",
      "M:2269",
      "M:2270",
      "M:2271",
      "M:2272",
      "M:2273",
      "M:2274",
      "M:2275",
      "M:2276",
      "M:2277",
      "M:2278",
      "M:2279",
      "M:2280",
      "M:2281",
      "M:2282",
      "M:2283",
      "M:2284",
      "M:2285",
      "M:2286",
      "M:2287",
      "M:2288",
      "M:2289",
      "M:2290",
      "M:2291",
      "M:2292",
      "M:2293",
      "M:2294",
      "M:2295",
      "M:2296",
      "M:2297",
      "M:2298",
      "M:2299",
      "M:2300",
      "M:2301",
      "M:2302",
      "M:2303",
      "M:2304",
      "M:2305",
      "M:2306",
      "M:2307",
      "M:2308",
      "M:2309",
      "M:2310",
      "M:2311",
      "M:2312",
      "M:2313",
      "M:2314",
      "M:2315",
      "M:2316",
      "M:2317",
      "M:2318",
      "M:2319",
      "M:2320",
      "M:2321",
      "M:2322",
      "M:2323",
      "M:2324",
      "M:2325",
      "M:2326",
      "M:2327",
      "M:2328",
      "M:2329"
    ],
    "M:2252": [
      "M:2171",
      "M:2172",
      "M:2173",
      "M:2174",
      "M:2175",
      "M:2176",
      "M:2177",
      "M:2178",
      "M:2179",
      "M:2180",
      "M:2181",
      "M:2182",
      "M:2183",
      "M:2184",
      "M:2185",
      "M:2186",
      "M:2187",
      "M:2188",
      "M:2189",
      "M:2190",
      "M:2191",
      "M:2192",
      "M:2193",
      "M:2194",
      "M:2195",
      "M:2196",
      "M:2197",
      "M:2198",
      "M:2199",
      "M:2200",
      "M:2201",
      "M:2202",
      "M:2203",
      "M:2204",
      "M:2205",
      "M:2206",
      "M:2207",
      "M:2208",
      "M:2209",
      "M:2210",
      "M:2211",
      "M:2212",
      "M:2213",
      "M:2214",
      "M:2215",
      "M:2216",
      "M:2217",
      "M:2218",
      "M:2219",
      "M:2220",
      "M:2221",
      "M:2222",
      "M:2223",
      "M:2224",
      "M:2225",
      "M:2226",
      "M:2227",
      "M:2228",
      "M:2229",
      "M:2230",
      "M:2231",
      "M:2232",
      "M:2233",
      "M:2234",
      "M:2235",
      "M:2236",
      "M:2237",
      "M:2238",
      "M:2239",
      "M:2240",
      "M:2241",
      "M:2242",
      "M:2243",
      "M:2244",
      "M:2245",
      "M:2246",
      "M:2247",
      "M:2248",
      "M:2249",
      "M:2250",
      "M:2251",
      "M:2253",
      "M:2254",
      "M:2255",
      "M:2256",
      "M:2257",
      "M:2258",
      "M:2259",
      "M:2260",
      "M:2261",
      "M:2262",
      "M:2263",
      "M:2264",
      "M:2265",
      "M:2266",
      "M:2267",
      "M:2268",
      "M:2269",
      "M:2270",
      "M:2271",
      "M:2272",
      "M:2273",
      "M:2274",
      "M:2275",
      "M:2276",
      "M:2277",
      "M:2278",
      "M:2279",
      "M:2280",
      "M:2281",
      "M:2282",
      "M:2283",
      "M:2284",
      "M:2285",
      "M:2286",
      "M:2287",
      "M:2288",
      "M:2289",
      "M:2290",
      "M:2291",
      "M:2292",
      "M:2293",
      "M:2294",
      "M:2295",
      "M:2296",
      "M:2297",
      "M:2298",
      "M:2299",
      "M:2300",
      "M:2301",
      "M:2302",
      "M:2303",
      "M:2304",
      "M:2305",
      "M:2306",
      "M:2307",
      "M:2308",
      "M:2309",
      "M:2310",
      "M:2311",
      "M:2312",
      "M:2313",
      "M:2314",
      "M:2315",
      "M:2316",
      "M:2317",
      "M:2318",
      "M:2319",
      "M:2320",
      "M:2321",
      "M:2322",
      "M:2323",
      "M:2324",
      "M:2325",
      "M:2326",
      "M:2327",
      "M:2328",
      "M:2329"
    ],
    "M:2253": [
      "M:2171",
      "M:2172",
      "M:2173",
      "M:2174",
      "M:2175",
      "M:2176",
      "M:2177",
      "M:2178",
      "M:2179",
      "M:2180",
      "M:2181",
      "M:2182",
      "M:2183",
      "M:2184",
      "M:2185",
      "M:2186",
      "M:2187",
      "M:2188",
      "M:2189",
      "M:2190",
      "M:2191",
      "M:2192",
      "M:2193",
      "M:2194",
      "M:2195",
      "M:2196",
      "M:2197",
      "M:2198",
      "M:2199",
      "M:2200",
      "M:2201",
      "M:2202",
      "M:2203",
      "M:2204",
      "M:2205",
      "M:2206",
      "M:2207",
      "M:2208",
      "M:2209",
      "M:2210",
      "M:2211",
      "M:2212",
      "M:2213",
      "M:2214",
      "M:2215",
      "M:2216",
      "M:2217",
      "M:2218",
      "M:2219",
      "M:2220",
      "M:2221",
      "M:2222",
      "M:2223",
      "M:2224",
      "M:2225",
      "M:2226",
      "M:2227",
      "M:2228",
      "M:2229",
      "M:2230",
      "M:2231",
      "M:2232",
      "M:2233",
      "M:2234",
      "M:2235",
      "M:2236",
      "M:2237",
      "M:2238",
      "M:2239",
      "M:2240",
      "M:2241",
      "M:2242",
      "M:2243",
      "M:2244",
      "M:2245",
      "M:2246",
      "M:2247",
      "M:2248",
      "M:2249",
      "M:2250",
      "M:2251",
      "M:2252",
      "M:2254",
      "M:2255",
      "M:2256",
      "M:2257",
      "M:2258",
      "M:2259",
      "M:2260",
      "M:2261",
      "M:2262",
      "M:2263",
      "M:2264",
      "M:2265",
      "M:2266",
      "M:2267",
      "M:2268",
      "M:2269",
      "M:2270",
      "M:2271",
      "M:2272",
      "M:2273",
      "M:2274",
      "M:2275",
      "M:2276",
      "M:2277",
      "M:2278",
      "M:2279",
      "M:2280",
      "M:2281",
      "M:2282",
      "M:2283",
      "M:2284",
      "M:2285",
      "M:2286",
      "M:2287",
      "M:2288",
      "M:2289",
      "M:2290",
      "M:2291",
      "M:2292",
      "M:2293",
      "M:2294",
      "M:2295",
      "M:2296",
      "M:2297",
      "M:2298",
      "M:2299",
      "M:2300",
      "M:2301",
      "M:2302",
      "M:2303",
      "M:2304",
      "M:2305",
      "M:2306",
      "M:2307",
      "M:2308",
      "M:2309",
      "M:2310",
      "M:2311",
      "M:2312",
      "M:2313",
      "M:2314",
      "M:2315",
      "M:2316",
      "M:2317",
      "M:2318",
      "M:2319",
      "M:2320",
      "M:2321",
      "M:2322",
      "M:2323",
      "M:2324",
      "M:2325",
      "M:2326",
      "M:2327",
      "M:2328",
      "M:2329"
    ],
    "M:2254": [
      "M:2171",
      "M:2172",
      "M:2173",
      "M:2174",
      "M:2175",
      "M:2176",
      "M:2177",
      "M:2178",
      "M:2179",
      "M:2180",
      "M:2181",
      "M:2182",
      "M:2183",
      "M:2184",
      "M:2185",
      "M:2186",
      "M:2187",
      "M:2188",
      "M:2189",
      "M:2190",
      "M:2191",
      "M:2192",
      "M:2193",
      "M:2194",
      "M:2195",
      "M:2196",
      "M:2197",
      "M:2198",
      "M:2199",
      "M:2200",
      "M:2201",
      "M:2202",
      "M:2203",
      "M:2204",
      "M:2205",
      "M:2206",
      "M:2207",
      "M:2208",
      "M:2209",
      "M:2210",
      "M:2211",
      "M:2212",
      "M:2213",
      "M:2214",
      "M:2215",
      "M:2216",
      "M:2217",
      "M:2218",
      "M:2219",
      "M:2220",
      "M:2221",
      "M:2222",
      "M:2223",
      "M:2224",
      "M:2225",
      "M:2226",
      "M:2227",
      "M:2228",
      "M:2229",
      "M:2230",
      "M:2231",
      "M:2232",
      "M:2233",
      "M:2234",
      "M:2235",
      "M:2236",
      "M:2237",
      "M:2238",
      "M:2239",
      "M:2240",
      "M:2241",
      "M:2242",
      "M:2243",
      "M:2244",
      "M:2245",
      "M:2246",
      "M:2247",
      "M:2248",
      "M:2249",
      "M:2250",
      "M:2251",
      "M:2252",
      "M:2253",
      "M:2255",
      "M:2256",
      "M:2257",
      "M:2258",
      "M:2259",
      "M:2260",
      "M:2261",
      "M:2262",
      "M:2263",
      "M:2264",
      "M:2265",
      "M:2266",
      "M:2267",
      "M:2268",
      "M:2269",
      "M:2270",
      "M:2271",
      "M:2272",
      "M:2273",
      "M:2274",
      "M:2275",
      "M:2276",
      "M:2277",
      "M:2278",
      "M:2279",
      "M:2280",
      "M:2281",
      "M:2282",
      "M:2283",
      "M:2284",
      "M:2285",
      "M:2286",
      "M:2287",
      "M:2288",
      "M:2289",
      "M:2290",
      "M:2291",
      "M:2292",
      "M:2293",
      "M:2294",
      "M:2295",
      "M:2296",
      "M:2297",
      "M:2298",
      "M:2299",
      "M:2300",
      "M:2301",
      "M:2302",
      "M:2303",
      "M:2304",
      "M:2305",
      "M:2306",
      "M:2307",
      "M:2308",
      "M:2309",
      "M:2310",
      "M:2311",
      "M:2312",
      "M:2313",
      "M:2314",
      "M:2315",
      "M:2316",
      "M:2317",
      "M:2318",
      "M:2319",
      "M:2320",
      "M:2321",
      "M:2322",
      "M:2323",
      "M:2324",
      "M:2325",
      "M:2326",
      "M:2327",
      "M:2328",
      "M:2329"
    ],
    "M:2255": [
      "M:2171",
      "M:2172",
      "M:2173",
      "M:2174",
      "M:2175",
      "M:2176",
      "M:2177",
      "M:2178",
      "M:2179",
      "M:2180",
      "M:2181",
      "M:2182",
      "M:2183",
      "M:2184",
      "M:2185",
      "M:2186",
      "M:2187",
      "M:2188",
      "M:2189",
      "M:2190",
      "M:2191",
      "M:2192",
      "M:2193",
      "M:2194",
      "M:2195",
      "M:2196",
      "M:2197",
      "M:2198",
      "M:2199",
      "M:2200",
      "M:2201",
      "M:2202",
      "M:2203",
      "M:2204",
      "M:2205",
      "M:2206",
      "M:2207",
      "M:2208",
      "M:2209",
      "M:2210",
      "M:2211",
      "M:2212",
      "M:2213",
      "M:2214",
      "M:2215",
      "M:2216",
      "M:2217",
      "M:2218",
      "M:2219",
      "M:2220",
      "M:2221",
      "M:2222",
      "M:2223",
      "M:2224",
      "M:2225",
      "M:2226",
      "M:2227",
      "M:2228",
      "M:2229",
      "M:2230",
      "M:2231",
      "M:2232",
      "M:2233",
      "M:2234",
      "M:2235",
      "M:2236",
      "M:2237",
      "M:2238",
      "M:2239",
      "M:2240",
      "M:2241",
      "M:2242",
      "M:2243",
      "M:2244",
      "M:2245",
      "M:2246",
      "M:2247",
      "M:2248",
      "M:2249",
      "M:2250",
      "M:2251",
      "M:2252",
      "M:2253",
      "M:2254",
      "M:2256",
      "M:2257",
      "M:2258",
      "M:2259",
      "M:2260",
      "M:2261",
      "M:2262",
      "M:2263",
      "M:2264",
      "M:2265",
      "M:2266",
      "M:2267",
      "M:2268",
      "M:2269",
      "M:2270",
      "M:2271",
      "M:2272",
      "M:2273",
      "M:2274",
      "M:2275",
      "M:2276",
      "M:2277",
      "M:2278",
      "M:2279",
      "M:2280",
      "M:2281",
      "M:2282",
      "M:2283",
      "M:2284",
      "M:2285",
      "M:2286",
      "M:2287",
      "M:2288",
      "M:2289",
      "M:2290",
      "M:2291",
      "M:2292",
      "M:2293",
      "M:2294",
      "M:2295",
      "M:2296",
      "M:2297",
      "M:2298",
      "M:2299",
      "M:2300",
      "M:2301",
      "M:2302",
      "M:2303",
      "M:2304",
      "M:2305",
      "M:2306",
      "M:2307",
      "M:2308",
      "M:2309",
      "M:2310",
      "M:2311",
      "M:2312",
      "M:2313",
      "M:2314",
      "M:2315",
      "M:2316",
      "M:2317",
      "M:2318",
      "M:2319",
      "M:2320",
      "M:2321",
      "M:2322",
      "M:2323",
      "M:2324",
      "M:2325",
      "M:2326",
      "M:2327",
      "M:2328",
      "M:2329"
    ],
    "M:2256": [
      "M:2171",
      "M:2172",
      "M:2173",
      "M:2174",
      "M:2175",
      "M:2176",
      "M:2177",
      "M:2178",
      "M:2179",
      "M:2180",
      "M:2181",
      "M:2182",
      "M:2183",
      "M:2184",
      "M:2185",
      "M:2186",
      "M:2187",
      "M:2188",
      "M:2189",
      "M:2190",
      "M:2191",
      "M:2192",
      "M:2193",
      "M:2194",
      "M:2195",
      "M:2196",
      "M:2197",
      "M:2198",
      "M:2199",
      "M:2200",
      "M:2201",
      "M:2202",
      "M:2203",
      "M:2204",
      "M:2205",
      "M:2206",
      "M:2207",
      "M:2208",
      "M:2209",
      "M:2210",
      "M:2211",
      "M:2212",
      "M:2213",
      "M:2214",
      "M:2215",
      "M:2216",
      "M:2217",
      "M:2218",
      "M:2219",
      "M:2220",
      "M:2221",
      "M:2222",
      "M:2223",
      "M:2224",
      "M:2225",
      "M:2226",
      "M:2227",
      "M:2228",
      "M:2229",
      "M:2230",
      "M:2231",
      "M:2232",
      "M:2233",
      "M:2234",
      "M:2235",
      "M:2236",
      "M:2237",
      "M:2238",
      "M:2239",
      "M:2240",
      "M:2241",
      "M:2242",
      "M:2243",
      "M:2244",
      "M:2245",
      "M:2246",
      "M:2247",
      "M:2248",
      "M:2249",
      "M:2250",
      "M:2251",
      "M:2252",
      "M:2253",
      "M:2254",
      "M:2255",
      "M:2257",
      "M:2258",
      "M:2259",
      "M:2260",
      "M:2261",
      "M:2262",
      "M:2263",
      "M:2264",
      "M:2265",
      "M:2266",
      "M:2267",
      "M:2268",
      "M:2269",
      "M:2270",
      "M:2271",
      "M:2272",
      "M:2273",
      "M:2274",
      "M:2275",
      "M:2276",
      "M:2277",
      "M:2278",
      "M:2279",
      "M:2280",
      "M:2281",
      "M:2282",
      "M:2283",
      "M:2284",
      "M:2285",
      "M:2286",
      "M:2287",
      "M:2288",
      "M:2289",
      "M:2290",
      "M:2291",
      "M:2292",
      "M:2293",
      "M:2294",
      "M:2295",
      "M:2296",
      "M:2297",
      "M:2298",
      "M:2299",
      "M:2300",
      "M:2301",
      "M:2302",
      "M:2303",
      "M:2304",
      "M:2305",
      "M:2306",
      "M:2307",
      "M:2308",
      "M:2309",
      "M:2310",
      "M:2311",
      "M:2312",
      "M:2313",
      "M:2314",
      "M:2315",
      "M:2316",
      "M:2317",
      "M:2318",
      "M:2319",
      "M:2320",
      "M:2321",
      "M:2322",
      "M:2323",
      "M:2324",
      "M:2325",
      "M:2326",
      "M:2327",
      "M:2328",
      "M:2329"
    ],
    "M:2257": [
      "M:2171",
      "M:2172",
      "M:2173",
      "M:2174",
      "M:2175",
      "M:2176",
      "M:2177",
      "M:2178",
      "M:2179",
      "M:2180",
      "M:2181",
      "M:2182",
      "M:2183",
      "M:2184",
      "M:2185",
      "M:2186",
      "M:2187",
      "M:2188",
      "M:2189",
      "M:2190",
      "M:2191",
      "M:2192",
      "M:2193",
      "M:2194",
      "M:2195",
      "M:2196",
      "M:2197",
      "M:2198",
      "M:2199",
      "M:2200",
      "M:2201",
      "M:2202",
      "M:2203",
      "M:2204",
      "M:2205",
      "M:2206",
      "M:2207",
      "M:2208",
      "M:2209",
      "M:2210",
      "M:2211",
      "M:2212",
      "M:2213",
      "M:2214",
      "M:2215",
      "M:2216",
      "M:2217",
      "M:2218",
      "M:2219",
      "M:2220",
      "M:2221",
      "M:2222",
      "M:2223",
      "M:2224",
      "M:2225",
      "M:2226",
      "M:2227",
      "M:2228",
      "M:2229",
      "M:2230",
      "M:2231",
      "M:2232",
      "M:2233",
      "M:2234",
      "M:2235",
      "M:2236",
      "M:2237",
      "M:2238",
      "M:2239",
      "M:2240",
      "M:2241",
      "M:2242",
      "M:2243",
      "M:2244",
      "M:2245",
      "M:2246",
      "M:2247",
      "M:2248",
      "M:2249",
      "M:2250",
      "M:2251",
      "M:2252",
      "M:2253",
      "M:2254",
      "M:2255",
      "M:2256",
      "M:2258",
      "M:2259",
      "M:2260",
      "M:2261",
      "M:2262",
      "M:2263",
      "M:2264",
      "M:2265",
      "M:2266",
      "M:2267",
      "M:2268",
      "M:2269",
      "M:2270",
      "M:2271",
      "M:2272",
      "M:2273",
      "M:2274",
      "M:2275",
      "M:2276",
      "M:2277",
      "M:2278",
      "M:2279",
      "M:2280",
      "M:2281",
      "M:2282",
      "M:2283",
      "M:2284",
      "M:2285",
      "M:2286",
      "M:2287",
      "M:2288",
      "M:2289",
      "M:2290",
      "M:2291",
      "M:2292",
      "M:2293",
      "M:2294",
      "M:2295",
      "M:2296",
      "M:2297",
      "M:2298",
      "M:2299",
      "M:2300",
      "M:2301",
      "M:2302",
      "M:2303",
      "M:2304",
      "M:2305",
      "M:2306",
      "M:2307",
      "M:2308",
      "M:2309",
      "M:2310",
      "M:2311",
      "M:2312",
      "M:2313",
      "M:2314",
      "M:2315",
      "M:2316",
      "M:2317",
      "M:2318",
      "M:2319",
      "M:2320",
      "M:2321",
      "M:2322",
      "M:2323",
      "M:2324",
      "M:2325",
      "M:2326",
      "M:2327",
      "M:2328",
      "M:2329"
    ],
    "M:2258": [
      "M:2171",
      "M:2172",
      "M:2173",
      "M:2174",
      "M:2175",
      "M:2176",
      "M:2177",
      "M:2178",
      "M:2179",
      "M:2180",
      "M:2181",
      "M:2182",
      "M:2183",
      "M:2184",
      "M:2185",
      "M:2186",
      "M:2187",
      "M:2188",
      "M:2189",
      "M:2190",
      "M:2191",
      "M:2192",
      "M:2193",
      "M:2194",
      "M:2195",
      "M:2196",
      "M:2197",
      "M:2198",
      "M:2199",
      "M:2200",
      "M:2201",
      "M:2202",
      "M:2203",
      "M:2204",
      "M:2205",
      "M:2206",
      "M:2207",
      "M:2208",
      "M:2209",
      "M:2210",
      "M:2211",
      "M:2212",
      "M:2213",
      "M:2214",
      "M:2215",
      "M:2216",
      "M:2217",
      "M:2218",
      "M:2219",
      "M:2220",
      "M:2221",
      "M:2222",
      "M:2223",
      "M:2224",
      "M:2225",
      "M:2226",
      "M:2227",
      "M:2228",
      "M:2229",
      "M:2230",
      "M:2231",
      "M:2232",
      "M:2233",
      "M:2234",
      "M:2235",
      "M:2236",
      "M:2237",
      "M:2238",
      "M:2239",
      "M:2240",
      "M:2241",
      "M:2242",
      "M:2243",
      "M:2244",
      "M:2245",
      "M:2246",
      "M:2247",
      "M:2248",
      "M:2249",
      "M:2250",
      "M:2251",
      "M:2252",
      "M:2253",
      "M:2254",
      "M:2255",
      "M:2256",
      "M:2257",
      "M:2259",
      "M:2260",
      "M:2261",
      "M:2262",
      "M:2263",
      "M:2264",
      "M:2265",
      "M:2266",
      "M:2267",
      "M:2268",
      "M:2269",
      "M:2270",
      "M:2271",
      "M:2272",
      "M:2273",
      "M:2274",
      "M:2275",
      "M:2276",
      "M:2277",
      "M:2278",
      "M:2279",
      "M:2280",
      "M:2281",
      "M:2282",
      "M:2283",
      "M:2284",
      "M:2285",
      "M:2286",
      "M:2287",
      "M:2288",
      "M:2289",
      "M:2290",
      "M:2291",
      "M:2292",
      "M:2293",
      "M:2294",
      "M:2295",
      "M:2296",
      "M:2297",
      "M:2298",
      "M:2299",
      "M:2300",
      "M:2301",
      "M:2302",
      "M:2303",
      "M:2304",
      "M:2305",
      "M:2306",
      "M:2307",
      "M:2308",
      "M:2309",
      "M:2310",
      "M:2311",
      "M:2312",
      "M:2313",
      "M:2314",
      "M:2315",
      "M:2316",
      "M:2317",
      "M:2318",
      "M:2319",
      "M:2320",
      "M:2321",
      "M:2322",
      "M:2323",
      "M:2324",
      "M:2325",
      "M:2326",
      "M:2327",
      "M:2328",
      "M:2329"
    ],
    "M:2259": [
      "M:2171",
      "M:2172",
      "M:2173",
      "M:2174",
      "M:2175",
      "M:2176",
      "M:2177",
      "M:2178",
      "M:2179",
      "M:2180",
      "M:2181",
      "M:2182",
      "M:2183",
      "M:2184",
      "M:2185",
      "M:2186",
      "M:2187",
      "M:2188",
      "M:2189",
      "M:2190",
      "M:2191",
      "M:2192",
      "M:2193",
      "M:2194",
      "M:2195",
      "M:2196",
      "M:2197",
      "M:2198",
      "M:2199",
      "M:2200",
      "M:2201",
      "M:2202",
      "M:2203",
      "M:2204",
      "M:2205",
      "M:2206",
      "M:2207",
      "M:2208",
      "M:2209",
      "M:2210",
      "M:2211",
      "M:2212",
      "M:2213",
      "M:2214",
      "M:2215",
      "M:2216",
      "M:2217",
      "M:2218",
      "M:2219",
      "M:2220",
      "M:2221",
      "M:2222",
      "M:2223",
      "M:2224",
      "M:2225",
      "M:2226",
      "M:2227",
      "M:2228",
      "M:2229",
      "M:2230",
      "M:2231",
      "M:2232",
      "M:2233",
      "M:2234",
      "M:2235",
      "M:2236",
      "M:2237",
      "M:2238",
      "M:2239",
      "M:2240",
      "M:2241",
      "M:2242",
      "M:2243",
      "M:2244",
      "M:2245",
      "M:2246",
      "M:2247",
      "M:2248",
      "M:2249",
      "M:2250",
      "M:2251",
      "M:2252",
      "M:2253",
      "M:2254",
      "M:2255",
      "M:2256",
      "M:2257",
      "M:2258",
      "M:2260",
      "M:2261",
      "M:2262",
      "M:2263",
      "M:2264",
      "M:2265",
      "M:2266",
      "M:2267",
      "M:2268",
      "M:2269",
      "M:2270",
      "M:2271",
      "M:2272",
      "M:2273",
      "M:2274",
      "M:2275",
      "M:2276",
      "M:2277",
      "M:2278",
      "M:2279",
      "M:2280",
      "M:2281",
      "M:2282",
      "M:2283",
      "M:2284",
      "M:2285",
      "M:2286",
      "M:2287",
      "M:2288",
      "M:2289",
      "M:2290",
      "M:2291",
      "M:2292",
      "M:2293",
      "M:2294",
      "M:2295",
      "M:2296",
      "M:2297",
      "M:2298",
      "M:2299",
      "M:2300",
      "M:2301",
      "M:2302",
      "M:2303",
      "M:2304",
      "M:2305",
      "M:2306",
      "M:2307",
      "M:2308",
      "M:2309",
      "M:2310",
      "M:2311",
      "M:2312",
      "M:2313",
      "M:2314",
      "M:2315",
      "M:2316",
      "M:2317",
      "M:2318",
      "M:2319",
      "M:2320",
      "M:2321",
      "M:2322",
      "M:2323",
      "M:2324",
      "M:2325",
      "M:2326",
      "M:2327",
      "M:2328",
      "M:2329"
    ],
    "M:2260": [
      "M:2171",
      "M:2172",
      "M:2173",
      "M:2174",
      "M:2175",
      "M:2176",
      "M:2177",
      "M:2178",
      "M:2179",
      "M:2180",
      "M:2181",
      "M:2182",
      "M:2183",
      "M:2184",
      "M:2185",
      "M:2186",
      "M:2187",
      "M:2188",
      "M:2189",
      "M:2190",
      "M:2191",
      "M:2192",
      "M:2193",
      "M:2194",
      "M:2195",
      "M:2196",
      "M:2197",
      "M:2198",
      "M:2199",
      "M:2200",
      "M:2201",
      "M:2202",
      "M:2203",
      "M:2204",
      "M:2205",
      "M:2206",
      "M:2207",
      "M:2208",
      "M:2209",
      "M:2210",
      "M:2211",
      "M:2212",
      "M:2213",
      "M:2214",
      "M:2215",
      "M:2216",
      "M:2217",
      "M:2218",
      "M:2219",
      "M:2220",
      "M:2221",
      "M:2222",
      "M:2223",
      "M:2224",
      "M:2225",
      "M:2226",
      "M:2227",
      "M:2228",
      "M:2229",
      "M:2230",
      "M:2231",
      "M:2232",
      "M:2233",
      "M:2234",
      "M:2235",
      "M:2236",
      "M:2237",
      "M:2238",
      "M:2239",
      "M:2240",
      "M:2241",
      "M:2242",
      "M:2243",
      "M:2244",
      "M:2245",
      "M:2246",
      "M:2247",
      "M:2248",
      "M:2249",
      "M:2250",
      "M:2251",
      "M:2252",
      "M:2253",
      "M:2254",
      "M:2255",
      "M:2256",
      "M:2257",
      "M:2258",
      "M:2259",
      "M:2261",
      "M:2262",
      "M:2263",
      "M:2264",
      "M:2265",
      "M:2266",
      "M:2267",
      "M:2268",
      "M:2269",
      "M:2270",
      "M:2271",
      "M:2272",
      "M:2273",
      "M:2274",
      "M:2275",
      "M:2276",
      "M:2277",
      "M:2278",
      "M:2279",
      "M:2280",
      "M:2281",
      "M:2282",
      "M:2283",
      "M:2284",
      "M:2285",
      "M:2286",
      "M:2287",
      "M:2288",
      "M:2289",
      "M:2290",
      "M:2291",
      "M:2292",
      "M:2293",
      "M:2294",
      "M:2295",
      "M:2296",
      "M:2297",
      "M:2298",
      "M:2299",
      "M:2300",
      "M:2301",
      "M:2302",
      "M:2303",
      "M:2304",
      "M:2305",
      "M:2306",
      "M:2307",
      "M:2308",
      "M:2309",
      "M:2310",
      "M:2311",
      "M:2312",
      "M:2313",
      "M:2314",
      "M:2315",
      "M:2316",
      "M:2317",
      "M:2318",
      "M:2319",
      "M:2320",
      "M:2321",
      "M:2322",
      "M:2323",
      "M:2324",
      "M:2325",
      "M:2326",
      "M:2327",
      "M:2328",
      "M:2329"
    ],
    "M:2261": [
      "M:2171",
      "M:2172",
      "M:2173",
      "M:2174",
      "M:2175",
      "M:2176",
      "M:2177",
      "M:2178",
      "M:2179",
      "M:2180",
      "M:2181",
      "M:2182",
      "M:2183",
      "M:2184",
      "M:2185",
      "M:2186",
      "M:2187",
      "M:2188",
      "M:2189",
      "M:2190",
      "M:2191",
      "M:2192",
      "M:2193",
      "M:2194",
      "M:2195",
      "M:2196",
      "M:2197",
      "M:2198",
      "M:2199",
      "M:2200",
      "M:2201",
      "M:2202",
      "M:2203",
      "M:2204",
      "M:2205",
      "M:2206",
      "M:2207",
      "M:2208",
      "M:2209",
      "M:2210",
      "M:2211",
      "M:2212",
      "M:2213",
      "M:2214",
      "M:2215",
      "M:2216",
      "M:2217",
      "M:2218",
      "M:2219",
      "M:2220",
      "M:2221",
      "M:2222",
      "M:2223",
      "M:2224",
      "M:2225",
      "M:2226",
      "M:2227",
      "M:2228",
      "M:2229",
      "M:2230",
      "M:2231",
      "M:2232",
      "M:2233",
      "M:2234",
      "M:2235",
      "M:2236",
      "M:2237",
      "M:2238",
      "M:2239",
      "M:2240",
      "M:2241",
      "M:2242",
      "M:2243",
      "M:2244",
      "M:2245",
      "M:2246",
      "M:2247",
      "M:2248",
      "M:2249",
      "M:2250",
      "M:2251",
      "M:2252",
      "M:2253",
      "M:2254",
      "M:2255",
      "M:2256",
      "M:2257",
      "M:2258",
      "M:2259",
      "M:2260",
      "M:2262",
      "M:2263",
      "M:2264",
      "M:2265",
      "M:2266",
      "M:2267",
      "M:2268",
      "M:2269",
      "M:2270",
      "M:2271",
      "M:2272",
      "M:2273",
      "M:2274",
      "M:2275",
      "M:2276",
      "M:2277",
      "M:2278",
      "M:2279",
      "M:2280",
      "M:2281",
      "M:2282",
      "M:2283",
      "M:2284",
      "M:2285",
      "M:2286",
      "M:2287",
      "M:2288",
      "M:2289",
      "M:2290",
      "M:2291",
      "M:2292",
      "M:2293",
      "M:2294",
      "M:2295",
      "M:2296",
      "M:2297",
      "M:2298",
      "M:2299",
      "M:2300",
      "M:2301",
      "M:2302",
      "M:2303",
      "M:2304",
      "M:2305",
      "M:2306",
      "M:2307",
      "M:2308",
      "M:2309",
      "M:2310",
      "M:2311",
      "M:2312",
      "M:2313",
      "M:2314",
      "M:2315",
      "M:2316",
      "M:2317",
      "M:2318",
      "M:2319",
      "M:2320",
      "M:2321",
      "M:2322",
      "M:2323",
      "M:2324",
      "M:2325",
      "M:2326",
      "M:2327",
      "M:2328",
      "M:2329"
    ],
    "M:2262": [
      "M:2171",
      "M:2172",
      "M:2173",
      "M:2174",
      "M:2175",
      "M:2176",
      "M:2177",
      "M:2178",
      "M:2179",
      "M:2180",
      "M:2181",
      "M:2182",
      "M:2183",
      "M:2184",
      "M:2185",
      "M:2186",
      "M:2187",
      "M:2188",
      "M:2189",
      "M:2190",
      "M:2191",
      "M:2192",
      "M:2193",
      "M:2194",
      "M:2195",
      "M:2196",
      "M:2197",
      "M:2198",
      "M:2199",
      "M:2200",
      "M:2201",
      "M:2202",
      "M:2203",
      "M:2204",
      "M:2205",
      "M:2206",
      "M:2207",
      "M:2208",
      "M:2209",
      "M:2210",
      "M:2211",
      "M:2212",
      "M:2213",
      "M:2214",
      "M:2215",
      "M:2216",
      "M:2217",
      "M:2218",
      "M:2219",
      "M:2220",
      "M:2221",
      "M:2222",
      "M:2223",
      "M:2224",
      "M:2225",
      "M:2226",
      "M:2227",
      "M:2228",
      "M:2229",
      "M:2230",
      "M:2231",
      "M:2232",
      "M:2233",
      "M:2234",
      "M:2235",
      "M:2236",
      "M:2237",
      "M:2238",
      "M:2239",
      "M:2240",
      "M:2241",
      "M:2242",
      "M:2243",
      "M:2244",
      "M:2245",
      "M:2246",
      "M:2247",
      "M:2248",
      "M:2249",
      "M:2250",
      "M:2251",
      "M:2252",
      "M:2253",
      "M:2254",
      "M:2255",
      "M:2256",
      "M:2257",
      "M:2258",
      "M:2259",
      "M:2260",
      "M:2261",
      "M:2263",
      "M:2264",
      "M:2265",
      "M:2266",
      "M:2267",
      "M:2268",
      "M:2269",
      "M:2270",
      "M:2271",
      "M:2272",
      "M:2273",
      "M:2274",
      "M:2275",
      "M:2276",
      "M:2277",
      "M:2278",
      "M:2279",
      "M:2280",
      "M:2281",
      "M:2282",
      "M:2283",
      "M:2284",
      "M:2285",
      "M:2286",
      "M:2287",
      "M:2288",
      "M:2289",
      "M:2290",
      "M:2291",
      "M:2292",
      "M:2293",
      "M:2294",
      "M:2295",
      "M:2296",
      "M:2297",
      "M:2298",
      "M:2299",
      "M:2300",
      "M:2301",
      "M:2302",
      "M:2303",
      "M:2304",
      "M:2305",
      "M:2306",
      "M:2307",
      "M:2308",
      "M:2309",
      "M:2310",
      "M:2311",
      "M:2312",
      "M:2313",
      "M:2314",
      "M:2315",
      "M:2316",
      "M:2317",
      "M:2318",
      "M:2319",
      "M:2320",
      "M:2321",
      "M:2322",
      "M:2323",
      "M:2324",
      "M:2325",
      "M:2326",
      "M:2327",
      "M:2328",
      "M:2329"
    ],
    "M:2263": [
      "M:2171",
      "M:2172",
      "M:2173",
      "M:2174",
      "M:2175",
      "M:2176",
      "M:2177",
      "M:2178",
      "M:2179",
      "M:2180",
      "M:2181",
      "M:2182",
      "M:2183",
      "M:2184",
      "M:2185",
      "M:2186",
      "M:2187",
      "M:2188",
      "M:2189",
      "M:2190",
      "M:2191",
      "M:2192",
      "M:2193",
      "M:2194",
      "M:2195",
      "M:2196",
      "M:2197",
      "M:2198",
      "M:2199",
      "M:2200",
      "M:2201",
      "M:2202",
      "M:2203",
      "M:2204",
      "M:2205",
      "M:2206",
      "M:2207",
      "M:2208",
      "M:2209",
      "M:2210",
      "M:2211",
      "M:2212",
      "M:2213",
      "M:2214",
      "M:2215",
      "M:2216",
      "M:2217",
      "M:2218",
      "M:2219",
      "M:2220",
      "M:2221",
      "M:2222",
      "M:2223",
      "M:2224",
      "M:2225",
      "M:2226",
      "M:2227",
      "M:2228",
      "M:2229",
      "M:2230",
      "M:2231",
      "M:2232",
      "M:2233",
      "M:2234",
      "M:2235",
      "M:2236",
      "M:2237",
      "M:2238",
      "M:2239",
      "M:2240",
      "M:2241",
      "M:2242",
      "M:2243",
      "M:2244",
      "M:2245",
      "M:2246",
      "M:2247",
      "M:2248",
      "M:2249",
      "M:2250",
      "M:2251",
      "M:2252",
      "M:2253",
      "M:2254",
      "M:2255",
      "M:2256",
      "M:2257",
      "M:2258",
      "M:2259",
      "M:2260",
      "M:2261",
      "M:2262",
      "M:2264",
      "M:2265",
      "M:2266",
      "M:2267",
      "M:2268",
      "M:2269",
      "M:2270",
      "M:2271",
      "M:2272",
      "M:2273",
      "M:2274",
      "M:2275",
      "M:2276",
      "M:2277",
      "M:2278",
      "M:2279",
      "M:2280",
      "M:2281",
      "M:2282",
      "M:2283",
      "M:2284",
      "M:2285",
      "M:2286",
      "M:2287",
      "M:2288",
      "M:2289",
      "M:2290",
      "M:2291",
      "M:2292",
      "M:2293",
      "M:2294",
      "M:2295",
      "M:2296",
      "M:2297",
      "M:2298",
      "M:2299",
      "M:2300",
      "M:2301",
      "M:2302",
      "M:2303",
      "M:2304",
      "M:2305",
      "M:2306",
      "M:2307",
      "M:2308",
      "M:2309",
      "M:2310",
      "M:2311",
      "M:2312",
      "M:2313",
      "M:2314",
      "M:2315",
      "M:2316",
      "M:2317",
      "M:2318",
      "M:2319",
      "M:2320",
      "M:2321",
      "M:2322",
      "M:2323",
      "M:2324",
      "M:2325",
      "M:2326",
      "M:2327",
      "M:2328",
      "M:2329"
    ],
    "M:2264": [
      "M:2171",
      "M:2172",
      "M:2173",
      "M:2174",
      "M:2175",
      "M:2176",
      "M:2177",
      "M:2178",
      "M:2179",
      "M:2180",
      "M:2181",
      "M:2182",
      "M:2183",
      "M:2184",
      "M:2185",
      "M:2186",
      "M:2187",
      "M:2188",
      "M:2189",
      "M:2190",
      "M:2191",
      "M:2192",
      "M:2193",
      "M:2194",
      "M:2195",
      "M:2196",
      "M:2197",
      "M:2198",
      "M:2199",
      "M:2200",
      "M:2201",
      "M:2202",
      "M:2203",
      "M:2204",
      "M:2205",
      "M:2206",
      "M:2207",
      "M:2208",
      "M:2209",
      "M:2210",
      "M:2211",
      "M:2212",
      "M:2213",
      "M:2214",
      "M:2215",
      "M:2216",
      "M:2217",
      "M:2218",
      "M:2219",
      "M:2220",
      "M:2221",
      "M:2222",
      "M:2223",
      "M:2224",
      "M:2225",
      "M:2226",
      "M:2227",
      "M:2228",
      "M:2229",
      "M:2230",
      "M:2231",
      "M:2232",
      "M:2233",
      "M:2234",
      "M:2235",
      "M:2236",
      "M:2237",
      "M:2238",
      "M:2239",
      "M:2240",
      "M:2241",
      "M:2242",
      "M:2243",
      "M:2244",
      "M:2245",
      "M:2246",
      "M:2247",
      "M:2248",
      "M:2249",
      "M:2250",
      "M:2251",
      "M:2252",
      "M:2253",
      "M:2254",
      "M:2255",
      "M:2256",
      "M:2257",
      "M:2258",
      "M:2259",
      "M:2260",
      "M:2261",
      "M:2262",
      "M:2263",
      "M:2265",
      "M:2266",
      "M:2267",
      "M:2268",
      "M:2269",
      "M:2270",
      "M:2271",
      "M:2272",
      "M:2273",
      "M:2274",
      "M:2275",
      "M:2276",
      "M:2277",
      "M:2278",
      "M:2279",
      "M:2280",
      "M:2281",
      "M:2282",
      "M:2283",
      "M:2284",
      "M:2285",
      "M:2286",
      "M:2287",
      "M:2288",
      "M:2289",
      "M:2290",
      "M:2291",
      "M:2292",
      "M:2293",
      "M:2294",
      "M:2295",
      "M:2296",
      "M:2297",
      "M:2298",
      "M:2299",
      "M:2300",
      "M:2301",
      "M:2302",
      "M:2303",
      "M:2304",
      "M:2305",
      "M:2306",
      "M:2307",
      "M:2308",
      "M:2309",
      "M:2310",
      "M:2311",
      "M:2312",
      "M:2313",
      "M:2314",
      "M:2315",
      "M:2316",
      "M:2317",
      "M:2318",
      "M:2319",
      "M:2320",
      "M:2321",
      "M:2322",
      "M:2323",
      "M:2324",
      "M:2325",
      "M:2326",
      "M:2327",
      "M:2328",
      "M:2329"
    ],
    "M:2265": [
      "M:2171",
      "M:2172",
      "M:2173",
      "M:2174",
      "M:2175",
      "M:2176",
      "M:2177",
      "M:2178",
      "M:2179",
      "M:2180",
      "M:2181",
      "M:2182",
      "M:2183",
      "M:2184",
      "M:2185",
      "M:2186",
      "M:2187",
      "M:2188",
      "M:2189",
      "M:2190",
      "M:2191",
      "M:2192",
      "M:2193",
      "M:2194",
      "M:2195",
      "M:2196",
      "M:2197",
      "M:2198",
      "M:2199",
      "M:2200",
      "M:2201",
      "M:2202",
      "M:2203",
      "M:2204",
      "M:2205",
      "M:2206",
      "M:2207",
      "M:2208",
      "M:2209",
      "M:2210",
      "M:2211",
      "M:2212",
      "M:2213",
      "M:2214",
      "M:2215",
      "M:2216",
      "M:2217",
      "M:2218",
      "M:2219",
      "M:2220",
      "M:2221",
      "M:2222",
      "M:2223",
      "M:2224",
      "M:2225",
      "M:2226",
      "M:2227",
      "M:2228",
      "M:2229",
      "M:2230",
      "M:2231",
      "M:2232",
      "M:2233",
      "M:2234",
      "M:2235",
      "M:2236",
      "M:2237",
      "M:2238",
      "M:2239",
      "M:2240",
      "M:2241",
      "M:2242",
      "M:2243",
      "M:2244",
      "M:2245",
      "M:2246",
      "M:2247",
      "M:2248",
      "M:2249",
      "M:2250",
      "M:2251",
      "M:2252",
      "M:2253",
      "M:2254",
      "M:2255",
      "M:2256",
      "M:2257",
      "M:2258",
      "M:2259",
      "M:2260",
      "M:2261",
      "M:2262",
      "M:2263",
      "M:2264",
      "M:2266",
      "M:2267",
      "M:2268",
      "M:2269",
      "M:2270",
      "M:2271",
      "M:2272",
      "M:2273",
      "M:2274",
      "M:2275",
      "M:2276",
      "M:2277",
      "M:2278",
      "M:2279",
      "M:2280",
      "M:2281",
      "M:2282",
      "M:2283",
      "M:2284",
      "M:2285",
      "M:2286",
      "M:2287",
      "M:2288",
      "M:2289",
      "M:2290",
      "M:2291",
      "M:2292",
      "M:2293",
      "M:2294",
      "M:2295",
      "M:2296",
      "M:2297",
      "M:2298",
      "M:2299",
      "M:2300",
      "M:2301",
      "M:2302",
      "M:2303",
      "M:2304",
      "M:2305",
      "M:2306",
      "M:2307",
      "M:2308",
      "M:2309",
      "M:2310",
      "M:2311",
      "M:2312",
      "M:2313",
      "M:2314",
      "M:2315",
      "M:2316",
      "M:2317",
      "M:2318",
      "M:2319",
      "M:2320",
      "M:2321",
      "M:2322",
      "M:2323",
      "M:2324",
      "M:2325",
      "M:2326",
      "M:2327",
      "M:2328",
      "M:2329"
    ],
    "M:2266": [
      "M:2171",
      "M:2172",
      "M:2173",
      "M:2174",
      "M:2175",
      "M:2176",
      "M:2177",
      "M:2178",
      "M:2179",
      "M:2180",
      "M:2181",
      "M:2182",
      "M:2183",
      "M:2184",
      "M:2185",
      "M:2186",
      "M:2187",
      "M:2188",
      "M:2189",
      "M:2190",
      "M:2191",
      "M:2192",
      "M:2193",
      "M:2194",
      "M:2195",
      "M:2196",
      "M:2197",
      "M:2198",
      "M:2199",
      "M:2200",
      "M:2201",
      "M:2202",
      "M:2203",
      "M:2204",
      "M:2205",
      "M:2206",
      "M:2207",
      "M:2208",
      "M:2209",
      "M:2210",
      "M:2211",
      "M:2212",
      "M:2213",
      "M:2214",
      "M:2215",
      "M:2216",
      "M:2217",
      "M:2218",
      "M:2219",
      "M:2220",
      "M:2221",
      "M:2222",
      "M:2223",
      "M:2224",
      "M:2225",
      "M:2226",
      "M:2227",
      "M:2228",
      "M:2229",
      "M:2230",
      "M:2231",
      "M:2232",
      "M:2233",
      "M:2234",
      "M:2235",
      "M:2236",
      "M:2237",
      "M:2238",
      "M:2239",
      "M:2240",
      "M:2241",
      "M:2242",
      "M:2243",
      "M:2244",
      "M:2245",
      "M:2246",
      "M:2247",
      "M:2248",
      "M:2249",
      "M:2250",
      "M:2251",
      "M:2252",
      "M:2253",
      "M:2254",
      "M:2255",
      "M:2256",
      "M:2257",
      "M:2258",
      "M:2259",
      "M:2260",
      "M:2261",
      "M:2262",
      "M:2263",
      "M:2264",
      "M:2265",
      "M:2267",
      "M:2268",
      "M:2269",
      "M:2270",
      "M:2271",
      "M:2272",
      "M:2273",
      "M:2274",
      "M:2275",
      "M:2276",
      "M:2277",
      "M:2278",
      "M:2279",
      "M:2280",
      "M:2281",
      "M:2282",
      "M:2283",
      "M:2284",
      "M:2285",
      "M:2286",
      "M:2287",
      "M:2288",
      "M:2289",
      "M:2290",
      "M:2291",
      "M:2292",
      "M:2293",
      "M:2294",
      "M:2295",
      "M:2296",
      "M:2297",
      "M:2298",
      "M:2299",
      "M:2300",
      "M:2301",
      "M:2302",
      "M:2303",
      "M:2304",
      "M:2305",
      "M:2306",
      "M:2307",
      "M:2308",
      "M:2309",
      "M:2310",
      "M:2311",
      "M:2312",
      "M:2313",
      "M:2314",
      "M:2315",
      "M:2316",
      "M:2317",
      "M:2318",
      "M:2319",
      "M:2320",
      "M:2321",
      "M:2322",
      "M:2323",
      "M:2324",
      "M:2325",
      "M:2326",
      "M:2327",
      "M:2328",
      "M:2329"
    ],
    "M:2267": [
      "M:2171",
      "M:2172",
      "M:2173",
      "M:2174",
      "M:2175",
      "M:2176",
      "M:2177",
      "M:2178",
      "M:2179",
      "M:2180",
      "M:2181",
      "M:2182",
      "M:2183",
      "M:2184",
      "M:2185",
      "M:2186",
      "M:2187",
      "M:2188",
      "M:2189",
      "M:2190",
      "M:2191",
      "M:2192",
      "M:2193",
      "M:2194",
      "M:2195",
      "M:2196",
      "M:2197",
      "M:2198",
      "M:2199",
      "M:2200",
      "M:2201",
      "M:2202",
      "M:2203",
      "M:2204",
      "M:2205",
      "M:2206",
      "M:2207",
      "M:2208",
      "M:2209",
      "M:2210",
      "M:2211",
      "M:2212",
      "M:2213",
      "M:2214",
      "M:2215",
      "M:2216",
      "M:2217",
      "M:2218",
      "M:2219",
      "M:2220",
      "M:2221",
      "M:2222",
      "M:2223",
      "M:2224",
      "M:2225",
      "M:2226",
      "M:2227",
      "M:2228",
      "M:2229",
      "M:2230",
      "M:2231",
      "M:2232",
      "M:2233",
      "M:2234",
      "M:2235",
      "M:2236",
      "M:2237",
      "M:2238",
      "M:2239",
      "M:2240",
      "M:2241",
      "M:2242",
      "M:2243",
      "M:2244",
      "M:2245",
      "M:2246",
      "M:2247",
      "M:2248",
      "M:2249",
      "M:2250",
      "M:2251",
      "M:2252",
      "M:2253",
      "M:2254",
      "M:2255",
      "M:2256",
      "M:2257",
      "M:2258",
      "M:2259",
      "M:2260",
      "M:2261",
      "M:2262",
      "M:2263",
      "M:2264",
      "M:2265",
      "M:2266",
      "M:2268",
      "M:2269",
      "M:2270",
      "M:2271",
      "M:2272",
      "M:2273",
      "M:2274",
      "M:2275",
      "M:2276",
      "M:2277",
      "M:2278",
      "M:2279",
      "M:2280",
      "M:2281",
      "M:2282",
      "M:2283",
      "M:2284",
      "M:2285",
      "M:2286",
      "M:2287",
      "M:2288",
      "M:2289",
      "M:2290",
      "M:2291",
      "M:2292",
      "M:2293",
      "M:2294",
      "M:2295",
      "M:2296",
      "M:2297",
      "M:2298",
      "M:2299",
      "M:2300",
      "M:2301",
      "M:2302",
      "M:2303",
      "M:2304",
      "M:2305",
      "M:2306",
      "M:2307",
      "M:2308",
      "M:2309",
      "M:2310",
      "M:2311",
      "M:2312",
      "M:2313",
      "M:2314",
      "M:2315",
      "M:2316",
      "M:2317",
      "M:2318",
      "M:2319",
      "M:2320",
      "M:2321",
      "M:2322",
      "M:2323",
      "M:2324",
      "M:2325",
      "M:2326",
      "M:2327",
      "M:2328",
      "M:2329"
    ],
    "M:2268": [
      "M:2171",
      "M:2172",
      "M:2173",
      "M:2174",
      "M:2175",
      "M:2176",
      "M:2177",
      "M:2178",
      "M:2179",
      "M:2180",
      "M:2181",
      "M:2182",
      "M:2183",
      "M:2184",
      "M:2185",
      "M:2186",
      "M:2187",
      "M:2188",
      "M:2189",
      "M:2190",
      "M:2191",
      "M:2192",
      "M:2193",
      "M:2194",
      "M:2195",
      "M:2196",
      "M:2197",
      "M:2198",
      "M:2199",
      "M:2200",
      "M:2201",
      "M:2202",
      "M:2203",
      "M:2204",
      "M:2205",
      "M:2206",
      "M:2207",
      "M:2208",
      "M:2209",
      "M:2210",
      "M:2211",
      "M:2212",
      "M:2213",
      "M:2214",
      "M:2215",
      "M:2216",
      "M:2217",
      "M:2218",
      "M:2219",
      "M:2220",
      "M:2221",
      "M:2222",
      "M:2223",
      "M:2224",
      "M:2225",
      "M:2226",
      "M:2227",
      "M:2228",
      "M:2229",
      "M:2230",
      "M:2231",
      "M:2232",
      "M:2233",
      "M:2234",
      "M:2235",
      "M:2236",
      "M:2237",
      "M:2238",
      "M:2239",
      "M:2240",
      "M:2241",
      "M:2242",
      "M:2243",
      "M:2244",
      "M:2245",
      "M:2246",
      "M:2247",
      "M:2248",
      "M:2249",
      "M:2250",
      "M:2251",
      "M:2252",
      "M:2253",
      "M:2254",
      "M:2255",
      "M:2256",
      "M:2257",
      "M:2258",
      "M:2259",
      "M:2260",
      "M:2261",
      "M:2262",
      "M:2263",
      "M:2264",
      "M:2265",
      "M:2266",
      "M:2267",
      "M:2269",
      "M:2270",
      "M:2271",
      "M:2272",
      "M:2273",
      "M:2274",
      "M:2275",
      "M:2276",
      "M:2277",
      "M:2278",
      "M:2279",
      "M:2280",
      "M:2281",
      "M:2282",
      "M:2283",
      "M:2284",
      "M:2285",
      "M:2286",
      "M:2287",
      "M:2288",
      "M:2289",
      "M:2290",
      "M:2291",
      "M:2292",
      "M:2293",
      "M:2294",
      "M:2295",
      "M:2296",
      "M:2297",
      "M:2298",
      "M:2299",
      "M:2300",
      "M:2301",
      "M:2302",
      "M:2303",
      "M:2304",
      "M:2305",
      "M:2306",
      "M:2307",
      "M:2308",
      "M:2309",
      "M:2310",
      "M:2311",
      "M:2312",
      "M:2313",
      "M:2314",
      "M:2315",
      "M:2316",
      "M:2317",
      "M:2318",
      "M:2319",
      "M:2320",
      "M:2321",
      "M:2322",
      "M:2323",
      "M:2324",
      "M:2325",
      "M:2326",
      "M:2327",
      "M:2328",
      "M:2329"
    ],
    "M:2269": [
      "M:2171",
      "M:2172",
      "M:2173",
      "M:2174",
      "M:2175",
      "M:2176",
      "M:2177",
      "M:2178",
      "M:2179",
      "M:2180",
      "M:2181",
      "M:2182",
      "M:2183",
      "M:2184",
      "M:2185",
      "M:2186",
      "M:2187",
      "M:2188",
      "M:2189",
      "M:2190",
      "M:2191",
      "M:2192",
      "M:2193",
      "M:2194",
      "M:2195",
      "M:2196",
      "M:2197",
      "M:2198",
      "M:2199",
      "M:2200",
      "M:2201",
      "M:2202",
      "M:2203",
      "M:2204",
      "M:2205",
      "M:2206",
      "M:2207",
      "M:2208",
      "M:2209",
      "M:2210",
      "M:2211",
      "M:2212",
      "M:2213",
      "M:2214",
      "M:2215",
      "M:2216",
      "M:2217",
      "M:2218",
      "M:2219",
      "M:2220",
      "M:2221",
      "M:2222",
      "M:2223",
      "M:2224",
      "M:2225",
      "M:2226",
      "M:2227",
      "M:2228",
      "M:2229",
      "M:2230",
      "M:2231",
      "M:2232",
      "M:2233",
      "M:2234",
      "M:2235",
      "M:2236",
      "M:2237",
      "M:2238",
      "M:2239",
      "M:2240",
      "M:2241",
      "M:2242",
      "M:2243",
      "M:2244",
      "M:2245",
      "M:2246",
      "M:2247",
      "M:2248",
      "M:2249",
      "M:2250",
      "M:2251",
      "M:2252",
      "M:2253",
      "M:2254",
      "M:2255",
      "M:2256",
      "M:2257",
      "M:2258",
      "M:2259",
      "M:2260",
      "M:2261",
      "M:2262",
      "M:2263",
      "M:2264",
      "M:2265",
      "M:2266",
      "M:2267",
      "M:2268",
      "M:2270",
      "M:2271",
      "M:2272",
      "M:2273",
      "M:2274",
      "M:2275",
      "M:2276",
      "M:2277",
      "M:2278",
      "M:2279",
      "M:2280",
      "M:2281",
      "M:2282",
      "M:2283",
      "M:2284",
      "M:2285",
      "M:2286",
      "M:2287",
      "M:2288",
      "M:2289",
      "M:2290",
      "M:2291",
      "M:2292",
      "M:2293",
      "M:2294",
      "M:2295",
      "M:2296",
      "M:2297",
      "M:2298",
      "M:2299",
      "M:2300",
      "M:2301",
      "M:2302",
      "M:2303",
      "M:2304",
      "M:2305",
      "M:2306",
      "M:2307",
      "M:2308",
      "M:2309",
      "M:2310",
      "M:2311",
      "M:2312",
      "M:2313",
      "M:2314",
      "M:2315",
      "M:2316",
      "M:2317",
      "M:2318",
      "M:2319",
      "M:2320",
      "M:2321",
      "M:2322",
      "M:2323",
      "M:2324",
      "M:2325",
      "M:2326",
      "M:2327",
      "M:2328",
      "M:2329"
    ],
    "M:2270": [
      "M:2171",
      "M:2172",
      "M:2173",
      "M:2174",
      "M:2175",
      "M:2176",
      "M:2177",
      "M:2178",
      "M:2179",
      "M:2180",
      "M:2181",
      "M:2182",
      "M:2183",
      "M:2184",
      "M:2185",
      "M:2186",
      "M:2187",
      "M:2188",
      "M:2189",
      "M:2190",
      "M:2191",
      "M:2192",
      "M:2193",
      "M:2194",
      "M:2195",
      "M:2196",
      "M:2197",
      "M:2198",
      "M:2199",
      "M:2200",
      "M:2201",
      "M:2202",
      "M:2203",
      "M:2204",
      "M:2205",
      "M:2206",
      "M:2207",
      "M:2208",
      "M:2209",
      "M:2210",
      "M:2211",
      "M:2212",
      "M:2213",
      "M:2214",
      "M:2215",
      "M:2216",
      "M:2217",
      "M:2218",
      "M:2219",
      "M:2220",
      "M:2221",
      "M:2222",
      "M:2223",
      "M:2224",
      "M:2225",
      "M:2226",
      "M:2227",
      "M:2228",
      "M:2229",
      "M:2230",
      "M:2231",
      "M:2232",
      "M:2233",
      "M:2234",
      "M:2235",
      "M:2236",
      "M:2237",
      "M:2238",
      "M:2239",
      "M:2240",
      "M:2241",
      "M:2242",
      "M:2243",
      "M:2244",
      "M:2245",
      "M:2246",
      "M:2247",
      "M:2248",
      "M:2249",
      "M:2250",
      "M:2251",
      "M:2252",
      "M:2253",
      "M:2254",
      "M:2255",
      "M:2256",
      "M:2257",
      "M:2258",
      "M:2259",
      "M:2260",
      "M:2261",
      "M:2262",
      "M:2263",
      "M:2264",
      "M:2265",
      "M:2266",
      "M:2267",
      "M:2268",
      "M:2269",
      "M:2271",
      "M:2272",
      "M:2273",
      "M:2274",
      "M:2275",
      "M:2276",
      "M:2277",
      "M:2278",
      "M:2279",
      "M:2280",
      "M:2281",
      "M:2282",
      "M:2283",
      "M:2284",
      "M:2285",
      "M:2286",
      "M:2287",
      "M:2288",
      "M:2289",
      "M:2290",
      "M:2291",
      "M:2292",
      "M:2293",
      "M:2294",
      "M:2295",
      "M:2296",
      "M:2297",
      "M:2298",
      "M:2299",
      "M:2300",
      "M:2301",
      "M:2302",
      "M:2303",
      "M:2304",
      "M:2305",
      "M:2306",
      "M:2307",
      "M:2308",
      "M:2309",
      "M:2310",
      "M:2311",
      "M:2312",
      "M:2313",
      "M:2314",
      "M:2315",
      "M:2316",
      "M:2317",
      "M:2318",
      "M:2319",
      "M:2320",
      "M:2321",
      "M:2322",
      "M:2323",
      "M:2324",
      "M:2325",
      "M:2326",
      "M:2327",
      "M:2328",
      "M:2329"
    ],
    "M:2271": [
      "M:2171",
      "M:2172",
      "M:2173",
      "M:2174",
      "M:2175",
      "M:2176",
      "M:2177",
      "M:2178",
      "M:2179",
      "M:2180",
      "M:2181",
      "M:2182",
      "M:2183",
      "M:2184",
      "M:2185",
      "M:2186",
      "M:2187",
      "M:2188",
      "M:2189",
      "M:2190",
      "M:2191",
      "M:2192",
      "M:2193",
      "M:2194",
      "M:2195",
      "M:2196",
      "M:2197",
      "M:2198",
      "M:2199",
      "M:2200",
      "M:2201",
      "M:2202",
      "M:2203",
      "M:2204",
      "M:2205",
      "M:2206",
      "M:2207",
      "M:2208",
      "M:2209",
      "M:2210",
      "M:2211",
      "M:2212",
      "M:2213",
      "M:2214",
      "M:2215",
      "M:2216",
      "M:2217",
      "M:2218",
      "M:2219",
      "M:2220",
      "M:2221",
      "M:2222",
      "M:2223",
      "M:2224",
      "M:2225",
      "M:2226",
      "M:2227",
      "M:2228",
      "M:2229",
      "M:2230",
      "M:2231",
      "M:2232",
      "M:2233",
      "M:2234",
      "M:2235",
      "M:2236",
      "M:2237",
      "M:2238",
      "M:2239",
      "M:2240",
      "M:2241",
      "M:2242",
      "M:2243",
      "M:2244",
      "M:2245",
      "M:2246",
      "M:2247",
      "M:2248",
      "M:2249",
      "M:2250",
      "M:2251",
      "M:2252",
      "M:2253",
      "M:2254",
      "M:2255",
      "M:2256",
      "M:2257",
      "M:2258",
      "M:2259",
      "M:2260",
      "M:2261",
      "M:2262",
      "M:2263",
      "M:2264",
      "M:2265",
      "M:2266",
      "M:2267",
      "M:2268",
      "M:2269",
      "M:2270",
      "M:2272",
      "M:2273",
      "M:2274",
      "M:2275",
      "M:2276",
      "M:2277",
      "M:2278",
      "M:2279",
      "M:2280",
      "M:2281",
      "M:2282",
      "M:2283",
      "M:2284",
      "M:2285",
      "M:2286",
      "M:2287",
      "M:2288",
      "M:2289",
      "M:2290",
      "M:2291",
      "M:2292",
      "M:2293",
      "M:2294",
      "M:2295",
      "M:2296",
      "M:2297",
      "M:2298",
      "M:2299",
      "M:2300",
      "M:2301",
      "M:2302",
      "M:2303",
      "M:2304",
      "M:2305",
      "M:2306",
      "M:2307",
      "M:2308",
      "M:2309",
      "M:2310",
      "M:2311",
      "M:2312",
      "M:2313",
      "M:2314",
      "M:2315",
      "M:2316",
      "M:2317",
      "M:2318",
      "M:2319",
      "M:2320",
      "M:2321",
      "M:2322",
      "M:2323",
      "M:2324",
      "M:2325",
      "M:2326",
      "M:2327",
      "M:2328",
      "M:2329"
    ],
    "M:2272": [
      "M:2171",
      "M:2172",
      "M:2173",
      "M:2174",
      "M:2175",
      "M:2176",
      "M:2177",
      "M:2178",
      "M:2179",
      "M:2180",
      "M:2181",
      "M:2182",
      "M:2183",
      "M:2184",
      "M:2185",
      "M:2186",
      "M:2187",
      "M:2188",
      "M:2189",
      "M:2190",
      "M:2191",
      "M:2192",
      "M:2193",
      "M:2194",
      "M:2195",
      "M:2196",
      "M:2197",
      "M:2198",
      "M:2199",
      "M:2200",
      "M:2201",
      "M:2202",
      "M:2203",
      "M:2204",
      "M:2205",
      "M:2206",
      "M:2207",
      "M:2208",
      "M:2209",
      "M:2210",
      "M:2211",
      "M:2212",
      "M:2213",
      "M:2214",
      "M:2215",
      "M:2216",
      "M:2217",
      "M:2218",
      "M:2219",
      "M:2220",
      "M:2221",
      "M:2222",
      "M:2223",
      "M:2224",
      "M:2225",
      "M:2226",
      "M:2227",
      "M:2228",
      "M:2229",
      "M:2230",
      "M:2231",
      "M:2232",
      "M:2233",
      "M:2234",
      "M:2235",
      "M:2236",
      "M:2237",
      "M:2238",
      "M:2239",
      "M:2240",
      "M:2241",
      "M:2242",
      "M:2243",
      "M:2244",
      "M:2245",
      "M:2246",
      "M:2247",
      "M:2248",
      "M:2249",
      "M:2250",
      "M:2251",
      "M:2252",
      "M:2253",
      "M:2254",
      "M:2255",
      "M:2256",
      "M:2257",
      "M:2258",
      "M:2259",
      "M:2260",
      "M:2261",
      "M:2262",
      "M:2263",
      "M:2264",
      "M:2265",
      "M:2266",
      "M:2267",
      "M:2268",
      "M:2269",
      "M:2270",
      "M:2271",
      "M:2273",
      "M:2274",
      "M:2275",
      "M:2276",
      "M:2277",
      "M:2278",
      "M:2279",
      "M:2280",
      "M:2281",
      "M:2282",
      "M:2283",
      "M:2284",
      "M:2285",
      "M:2286",
      "M:2287",
      "M:2288",
      "M:2289",
      "M:2290",
      "M:2291",
      "M:2292",
      "M:2293",
      "M:2294",
      "M:2295",
      "M:2296",
      "M:2297",
      "M:2298",
      "M:2299",
      "M:2300",
      "M:2301",
      "M:2302",
      "M:2303",
      "M:2304",
      "M:2305",
      "M:2306",
      "M:2307",
      "M:2308",
      "M:2309",
      "M:2310",
      "M:2311",
      "M:2312",
      "M:2313",
      "M:2314",
      "M:2315",
      "M:2316",
      "M:2317",
      "M:2318",
      "M:2319",
      "M:2320",
      "M:2321",
      "M:2322",
      "M:2323",
      "M:2324",
      "M:2325",
      "M:2326",
      "M:2327",
      "M:2328",
      "M:2329"
    ],
    "M:2273": [
      "M:2171",
      "M:2172",
      "M:2173",
      "M:2174",
      "M:2175",
      "M:2176",
      "M:2177",
      "M:2178",
      "M:2179",
      "M:2180",
      "M:2181",
      "M:2182",
      "M:2183",
      "M:2184",
      "M:2185",
      "M:2186",
      "M:2187",
      "M:2188",
      "M:2189",
      "M:2190",
      "M:2191",
      "M:2192",
      "M:2193",
      "M:2194",
      "M:2195",
      "M:2196",
      "M:2197",
      "M:2198",
      "M:2199",
      "M:2200",
      "M:2201",
      "M:2202",
      "M:2203",
      "M:2204",
      "M:2205",
      "M:2206",
      "M:2207",
      "M:2208",
      "M:2209",
      "M:2210",
      "M:2211",
      "M:2212",
      "M:2213",
      "M:2214",
      "M:2215",
      "M:2216",
      "M:2217",
      "M:2218",
      "M:2219",
      "M:2220",
      "M:2221",
      "M:2222",
      "M:2223",
      "M:2224",
      "M:2225",
      "M:2226",
      "M:2227",
      "M:2228",
      "M:2229",
      "M:2230",
      "M:2231",
      "M:2232",
      "M:2233",
      "M:2234",
      "M:2235",
      "M:2236",
      "M:2237",
      "M:2238",
      "M:2239",
      "M:2240",
      "M:2241",
      "M:2242",
      "M:2243",
      "M:2244",
      "M:2245",
      "M:2246",
      "M:2247",
      "M:2248",
      "M:2249",
      "M:2250",
      "M:2251",
      "M:2252",
      "M:2253",
      "M:2254",
      "M:2255",
      "M:2256",
      "M:2257",
      "M:2258",
      "M:2259",
      "M:2260",
      "M:2261",
      "M:2262",
      "M:2263",
      "M:2264",
      "M:2265",
      "M:2266",
      "M:2267",
      "M:2268",
      "M:2269",
      "M:2270",
      "M:2271",
      "M:2272",
      "M:2274",
      "M:2275",
      "M:2276",
      "M:2277",
      "M:2278",
      "M:2279",
      "M:2280",
      "M:2281",
      "M:2282",
      "M:2283",
      "M:2284",
      "M:2285",
      "M:2286",
      "M:2287",
      "M:2288",
      "M:2289",
      "M:2290",
      "M:2291",
      "M:2292",
      "M:2293",
      "M:2294",
      "M:2295",
      "M:2296",
      "M:2297",
      "M:2298",
      "M:2299",
      "M:2300",
      "M:2301",
      "M:2302",
      "M:2303",
      "M:2304",
      "M:2305",
      "M:2306",
      "M:2307",
      "M:2308",
      "M:2309",
      "M:2310",
      "M:2311",
      "M:2312",
      "M:2313",
      "M:2314",
      "M:2315",
      "M:2316",
      "M:2317",
      "M:2318",
      "M:2319",
      "M:2320",
      "M:2321",
      "M:2322",
      "M:2323",
      "M:2324",
      "M:2325",
      "M:2326",
      "M:2327",
      "M:2328",
      "M:2329"
    ],
    "M:2274": [
      "M:2171",
      "M:2172",
      "M:2173",
      "M:2174",
      "M:2175",
      "M:2176",
      "M:2177",
      "M:2178",
      "M:2179",
      "M:2180",
      "M:2181",
      "M:2182",
      "M:2183",
      "M:2184",
      "M:2185",
      "M:2186",
      "M:2187",
      "M:2188",
      "M:2189",
      "M:2190",
      "M:2191",
      "M:2192",
      "M:2193",
      "M:2194",
      "M:2195",
      "M:2196",
      "M:2197",
      "M:2198",
      "M:2199",
      "M:2200",
      "M:2201",
      "M:2202",
      "M:2203",
      "M:2204",
      "M:2205",
      "M:2206",
      "M:2207",
      "M:2208",
      "M:2209",
      "M:2210",
      "M:2211",
      "M:2212",
      "M:2213",
      "M:2214",
      "M:2215",
      "M:2216",
      "M:2217",
      "M:2218",
      "M:2219",
      "M:2220",
      "M:2221",
      "M:2222",
      "M:2223",
      "M:2224",
      "M:2225",
      "M:2226",
      "M:2227",
      "M:2228",
      "M:2229",
      "M:2230",
      "M:2231",
      "M:2232",
      "M:2233",
      "M:2234",
      "M:2235",
      "M:2236",
      "M:2237",
      "M:2238",
      "M:2239",
      "M:2240",
      "M:2241",
      "M:2242",
      "M:2243",
      "M:2244",
      "M:2245",
      "M:2246",
      "M:2247",
      "M:2248",
      "M:2249",
      "M:2250",
      "M:2251",
      "M:2252",
      "M:2253",
      "M:2254",
      "M:2255",
      "M:2256",
      "M:2257",
      "M:2258",
      "M:2259",
      "M:2260",
      "M:2261",
      "M:2262",
      "M:2263",
      "M:2264",
      "M:2265",
      "M:2266",
      "M:2267",
      "M:2268",
      "M:2269",
      "M:2270",
      "M:2271",
      "M:2272",
      "M:2273",
      "M:2275",
      "M:2276",
      "M:2277",
      "M:2278",
      "M:2279",
      "M:2280",
      "M:2281",
      "M:2282",
      "M:2283",
      "M:2284",
      "M:2285",
      "M:2286",
      "M:2287",
      "M:2288",
      "M:2289",
      "M:2290",
      "M:2291",
      "M:2292",
      "M:2293",
      "M:2294",
      "M:2295",
      "M:2296",
      "M:2297",
      "M:2298",
      "M:2299",
      "M:2300",
      "M:2301",
      "M:2302",
      "M:2303",
      "M:2304",
      "M:2305",
      "M:2306",
      "M:2307",
      "M:2308",
      "M:2309",
      "M:2310",
      "M:2311",
      "M:2312",
      "M:2313",
      "M:2314",
      "M:2315",
      "M:2316",
      "M:2317",
      "M:2318",
      "M:2319",
      "M:2320",
      "M:2321",
      "M:2322",
      "M:2323",
      "M:2324",
      "M:2325",
      "M:2326",
      "M:2327",
      "M:2328",
      "M:2329"
    ],
    "M:2275": [
      "M:2171",
      "M:2172",
      "M:2173",
      "M:2174",
      "M:2175",
      "M:2176",
      "M:2177",
      "M:2178",
      "M:2179",
      "M:2180",
      "M:2181",
      "M:2182",
      "M:2183",
      "M:2184",
      "M:2185",
      "M:2186",
      "M:2187",
      "M:2188",
      "M:2189",
      "M:2190",
      "M:2191",
      "M:2192",
      "M:2193",
      "M:2194",
      "M:2195",
      "M:2196",
      "M:2197",
      "M:2198",
      "M:2199",
      "M:2200",
      "M:2201",
      "M:2202",
      "M:2203",
      "M:2204",
      "M:2205",
      "M:2206",
      "M:2207",
      "M:2208",
      "M:2209",
      "M:2210",
      "M:2211",
      "M:2212",
      "M:2213",
      "M:2214",
      "M:2215",
      "M:2216",
      "M:2217",
      "M:2218",
      "M:2219",
      "M:2220",
      "M:2221",
      "M:2222",
      "M:2223",
      "M:2224",
      "M:2225",
      "M:2226",
      "M:2227",
      "M:2228",
      "M:2229",
      "M:2230",
      "M:2231",
      "M:2232",
      "M:2233",
      "M:2234",
      "M:2235",
      "M:2236",
      "M:2237",
      "M:2238",
      "M:2239",
      "M:2240",
      "M:2241",
      "M:2242",
      "M:2243",
      "M:2244",
      "M:2245",
      "M:2246",
      "M:2247",
      "M:2248",
      "M:2249",
      "M:2250",
      "M:2251",
      "M:2252",
      "M:2253",
      "M:2254",
      "M:2255",
      "M:2256",
      "M:2257",
      "M:2258",
      "M:2259",
      "M:2260",
      "M:2261",
      "M:2262",
      "M:2263",
      "M:2264",
      "M:2265",
      "M:2266",
      "M:2267",
      "M:2268",
      "M:2269",
      "M:2270",
      "M:2271",
      "M:2272",
      "M:2273",
      "M:2274",
      "M:2276",
      "M:2277",
      "M:2278",
      "M:2279",
      "M:2280",
      "M:2281",
      "M:2282",
      "M:2283",
      "M:2284",
      "M:2285",
      "M:2286",
      "M:2287",
      "M:2288",
      "M:2289",
      "M:2290",
      "M:2291",
      "M:2292",
      "M:2293",
      "M:2294",
      "M:2295",
      "M:2296",
      "M:2297",
      "M:2298",
      "M:2299",
      "M:2300",
      "M:2301",
      "M:2302",
      "M:2303",
      "M:2304",
      "M:2305",
      "M:2306",
      "M:2307",
      "M:2308",
      "M:2309",
      "M:2310",
      "M:2311",
      "M:2312",
      "M:2313",
      "M:2314",
      "M:2315",
      "M:2316",
      "M:2317",
      "M:2318",
      "M:2319",
      "M:2320",
      "M:2321",
      "M:2322",
      "M:2323",
      "M:2324",
      "M:2325",
      "M:2326",
      "M:2327",
      "M:2328",
      "M:2329"
    ],
    "M:2276": [
      "M:2171",
      "M:2172",
      "M:2173",
      "M:2174",
      "M:2175",
      "M:2176",
      "M:2177",
      "M:2178",
      "M:2179",
      "M:2180",
      "M:2181",
      "M:2182",
      "M:2183",
      "M:2184",
      "M:2185",
      "M:2186",
      "M:2187",
      "M:2188",
      "M:2189",
      "M:2190",
      "M:2191",
      "M:2192",
      "M:2193",
      "M:2194",
      "M:2195",
      "M:2196",
      "M:2197",
      "M:2198",
      "M:2199",
      "M:2200",
      "M:2201",
      "M:2202",
      "M:2203",
      "M:2204",
      "M:2205",
      "M:2206",
      "M:2207",
      "M:2208",
      "M:2209",
      "M:2210",
      "M:2211",
      "M:2212",
      "M:2213",
      "M:2214",
      "M:2215",
      "M:2216",
      "M:2217",
      "M:2218",
      "M:2219",
      "M:2220",
      "M:2221",
      "M:2222",
      "M:2223",
      "M:2224",
      "M:2225",
      "M:2226",
      "M:2227",
      "M:2228",
      "M:2229",
      "M:2230",
      "M:2231",
      "M:2232",
      "M:2233",
      "M:2234",
      "M:2235",
      "M:2236",
      "M:2237",
      "M:2238",
      "M:2239",
      "M:2240",
      "M:2241",
      "M:2242",
      "M:2243",
      "M:2244",
      "M:2245",
      "M:2246",
      "M:2247",
      "M:2248",
      "M:2249",
      "M:2250",
      "M:2251",
      "M:2252",
      "M:2253",
      "M:2254",
      "M:2255",
      "M:2256",
      "M:2257",
      "M:2258",
      "M:2259",
      "M:2260",
      "M:2261",
      "M:2262",
      "M:2263",
      "M:2264",
      "M:2265",
      "M:2266",
      "M:2267",
      "M:2268",
      "M:2269",
      "M:2270",
      "M:2271",
      "M:2272",
      "M:2273",
      "M:2274",
      "M:2275",
      "M:2277",
      "M:2278",
      "M:2279",
      "M:2280",
      "M:2281",
      "M:2282",
      "M:2283",
      "M:2284",
      "M:2285",
      "M:2286",
      "M:2287",
      "M:2288",
      "M:2289",
      "M:2290",
      "M:2291",
      "M:2292",
      "M:2293",
      "M:2294",
      "M:2295",
      "M:2296",
      "M:2297",
      "M:2298",
      "M:2299",
      "M:2300",
      "M:2301",
      "M:2302",
      "M:2303",
      "M:2304",
      "M:2305",
      "M:2306",
      "M:2307",
      "M:2308",
      "M:2309",
      "M:2310",
      "M:2311",
      "M:2312",
      "M:2313",
      "M:2314",
      "M:2315",
      "M:2316",
      "M:2317",
      "M:2318",
      "M:2319",
      "M:2320",
      "M:2321",
      "M:2322",
      "M:2323",
      "M:2324",
      "M:2325",
      "M:2326",
      "M:2327",
      "M:2328",
      "M:2329"
    ],
    "M:2277": [
      "M:2171",
      "M:2172",
      "M:2173",
      "M:2174",
      "M:2175",
      "M:2176",
      "M:2177",
      "M:2178",
      "M:2179",
      "M:2180",
      "M:2181",
      "M:2182",
      "M:2183",
      "M:2184",
      "M:2185",
      "M:2186",
      "M:2187",
      "M:2188",
      "M:2189",
      "M:2190",
      "M:2191",
      "M:2192",
      "M:2193",
      "M:2194",
      "M:2195",
      "M:2196",
      "M:2197",
      "M:2198",
      "M:2199",
      "M:2200",
      "M:2201",
      "M:2202",
      "M:2203",
      "M:2204",
      "M:2205",
      "M:2206",
      "M:2207",
      "M:2208",
      "M:2209",
      "M:2210",
      "M:2211",
      "M:2212",
      "M:2213",
      "M:2214",
      "M:2215",
      "M:2216",
      "M:2217",
      "M:2218",
      "M:2219",
      "M:2220",
      "M:2221",
      "M:2222",
      "M:2223",
      "M:2224",
      "M:2225",
      "M:2226",
      "M:2227",
      "M:2228",
      "M:2229",
      "M:2230",
      "M:2231",
      "M:2232",
      "M:2233",
      "M:2234",
      "M:2235",
      "M:2236",
      "M:2237",
      "M:2238",
      "M:2239",
      "M:2240",
      "M:2241",
      "M:2242",
      "M:2243",
      "M:2244",
      "M:2245",
      "M:2246",
      "M:2247",
      "M:2248",
      "M:2249",
      "M:2250",
      "M:2251",
      "M:2252",
      "M:2253",
      "M:2254",
      "M:2255",
      "M:2256",
      "M:2257",
      "M:2258",
      "M:2259",
      "M:2260",
      "M:2261",
      "M:2262",
      "M:2263",
      "M:2264",
      "M:2265",
      "M:2266",
      "M:2267",
      "M:2268",
      "M:2269",
      "M:2270",
      "M:2271",
      "M:2272",
      "M:2273",
      "M:2274",
      "M:2275",
      "M:2276",
      "M:2278",
      "M:2279",
      "M:2280",
      "M:2281",
      "M:2282",
      "M:2283",
      "M:2284",
      "M:2285",
      "M:2286",
      "M:2287",
      "M:2288",
      "M:2289",
      "M:2290",
      "M:2291",
      "M:2292",
      "M:2293",
      "M:2294",
      "M:2295",
      "M:2296",
      "M:2297",
      "M:2298",
      "M:2299",
      "M:2300",
      "M:2301",
      "M:2302",
      "M:2303",
      "M:2304",
      "M:2305",
      "M:2306",
      "M:2307",
      "M:2308",
      "M:2309",
      "M:2310",
      "M:2311",
      "M:2312",
      "M:2313",
      "M:2314",
      "M:2315",
      "M:2316",
      "M:2317",
      "M:2318",
      "M:2319",
      "M:2320",
      "M:2321",
      "M:2322",
      "M:2323",
      "M:2324",
      "M:2325",
      "M:2326",
      "M:2327",
      "M:2328",
      "M:2329"
    ],
    "M:2278": [
      "M:2171",
      "M:2172",
      "M:2173",
      "M:2174",
      "M:2175",
      "M:2176",
      "M:2177",
      "M:2178",
      "M:2179",
      "M:2180",
      "M:2181",
      "M:2182",
      "M:2183",
      "M:2184",
      "M:2185",
      "M:2186",
      "M:2187",
      "M:2188",
      "M:2189",
      "M:2190",
      "M:2191",
      "M:2192",
      "M:2193",
      "M:2194",
      "M:2195",
      "M:2196",
      "M:2197",
      "M:2198",
      "M:2199",
      "M:2200",
      "M:2201",
      "M:2202",
      "M:2203",
      "M:2204",
      "M:2205",
      "M:2206",
      "M:2207",
      "M:2208",
      "M:2209",
      "M:2210",
      "M:2211",
      "M:2212",
      "M:2213",
      "M:2214",
      "M:2215",
      "M:2216",
      "M:2217",
      "M:2218",
      "M:2219",
      "M:2220",
      "M:2221",
      "M:2222",
      "M:2223",
      "M:2224",
      "M:2225",
      "M:2226",
      "M:2227",
      "M:2228",
      "M:2229",
      "M:2230",
      "M:2231",
      "M:2232",
      "M:2233",
      "M:2234",
      "M:2235",
      "M:2236",
      "M:2237",
      "M:2238",
      "M:2239",
      "M:2240",
      "M:2241",
      "M:2242",
      "M:2243",
      "M:2244",
      "M:2245",
      "M:2246",
      "M:2247",
      "M:2248",
      "M:2249",
      "M:2250",
      "M:2251",
      "M:2252",
      "M:2253",
      "M:2254",
      "M:2255",
      "M:2256",
      "M:2257",
      "M:2258",
      "M:2259",
      "M:2260",
      "M:2261",
      "M:2262",
      "M:2263",
      "M:2264",
      "M:2265",
      "M:2266",
      "M:2267",
      "M:2268",
      "M:2269",
      "M:2270",
      "M:2271",
      "M:2272",
      "M:2273",
      "M:2274",
      "M:2275",
      "M:2276",
      "M:2277",
      "M:2279",
      "M:2280",
      "M:2281",
      "M:2282",
      "M:2283",
      "M:2284",
      "M:2285",
      "M:2286",
      "M:2287",
      "M:2288",
      "M:2289",
      "M:2290",
      "M:2291",
      "M:2292",
      "M:2293",
      "M:2294",
      "M:2295",
      "M:2296",
      "M:2297",
      "M:2298",
      "M:2299",
      "M:2300",
      "M:2301",
      "M:2302",
      "M:2303",
      "M:2304",
      "M:2305",
      "M:2306",
      "M:2307",
      "M:2308",
      "M:2309",
      "M:2310",
      "M:2311",
      "M:2312",
      "M:2313",
      "M:2314",
      "M:2315",
      "M:2316",
      "M:2317",
      "M:2318",
      "M:2319",
      "M:2320",
      "M:2321",
      "M:2322",
      "M:2323",
      "M:2324",
      "M:2325",
      "M:2326",
      "M:2327",
      "M:2328",
      "M:2329"
    ],
    "M:2279": [
      "M:2171",
      "M:2172",
      "M:2173",
      "M:2174",
      "M:2175",
      "M:2176",
      "M:2177",
      "M:2178",
      "M:2179",
      "M:2180",
      "M:2181",
      "M:2182",
      "M:2183",
      "M:2184",
      "M:2185",
      "M:2186",
      "M:2187",
      "M:2188",
      "M:2189",
      "M:2190",
      "M:2191",
      "M:2192",
      "M:2193",
      "M:2194",
      "M:2195",
      "M:2196",
      "M:2197",
      "M:2198",
      "M:2199",
      "M:2200",
      "M:2201",
      "M:2202",
      "M:2203",
      "M:2204",
      "M:2205",
      "M:2206",
      "M:2207",
      "M:2208",
      "M:2209",
      "M:2210",
      "M:2211",
      "M:2212",
      "M:2213",
      "M:2214",
      "M:2215",
      "M:2216",
      "M:2217",
      "M:2218",
      "M:2219",
      "M:2220",
      "M:2221",
      "M:2222",
      "M:2223",
      "M:2224",
      "M:2225",
      "M:2226",
      "M:2227",
      "M:2228",
      "M:2229",
      "M:2230",
      "M:2231",
      "M:2232",
      "M:2233",
      "M:2234",
      "M:2235",
      "M:2236",
      "M:2237",
      "M:2238",
      "M:2239",
      "M:2240",
      "M:2241",
      "M:2242",
      "M:2243",
      "M:2244",
      "M:2245",
      "M:2246",
      "M:2247",
      "M:2248",
      "M:2249",
      "M:2250",
      "M:2251",
      "M:2252",
      "M:2253",
      "M:2254",
      "M:2255",
      "M:2256",
      "M:2257",
      "M:2258",
      "M:2259",
      "M:2260",
      "M:2261",
      "M:2262",
      "M:2263",
      "M:2264",
      "M:2265",
      "M:2266",
      "M:2267",
      "M:2268",
      "M:2269",
      "M:2270",
      "M:2271",
      "M:2272",
      "M:2273",
      "M:2274",
      "M:2275",
      "M:2276",
      "M:2277",
      "M:2278",
      "M:2280",
      "M:2281",
      "M:2282",
      "M:2283",
      "M:2284",
      "M:2285",
      "M:2286",
      "M:2287",
      "M:2288",
      "M:2289",
      "M:2290",
      "M:2291",
      "M:2292",
      "M:2293",
      "M:2294",
      "M:2295",
      "M:2296",
      "M:2297",
      "M:2298",
      "M:2299",
      "M:2300",
      "M:2301",
      "M:2302",
      "M:2303",
      "M:2304",
      "M:2305",
      "M:2306",
      "M:2307",
      "M:2308",
      "M:2309",
      "M:2310",
      "M:2311",
      "M:2312",
      "M:2313",
      "M:2314",
      "M:2315",
      "M:2316",
      "M:2317",
      "M:2318",
      "M:2319",
      "M:2320",
      "M:2321",
      "M:2322",
      "M:2323",
      "M:2324",
      "M:2325",
      "M:2326",
      "M:2327",
      "M:2328",
      "M:2329"
    ],
    "M:2280": [
      "M:2171",
      "M:2172",
      "M:2173",
      "M:2174",
      "M:2175",
      "M:2176",
      "M:2177",
      "M:2178",
      "M:2179",
      "M:2180",
      "M:2181",
      "M:2182",
      "M:2183",
      "M:2184",
      "M:2185",
      "M:2186",
      "M:2187",
      "M:2188",
      "M:2189",
      "M:2190",
      "M:2191",
      "M:2192",
      "M:2193",
      "M:2194",
      "M:2195",
      "M:2196",
      "M:2197",
      "M:2198",
      "M:2199",
      "M:2200",
      "M:2201",
      "M:2202",
      "M:2203",
      "M:2204",
      "M:2205",
      "M:2206",
      "M:2207",
      "M:2208",
      "M:2209",
      "M:2210",
      "M:2211",
      "M:2212",
      "M:2213",
      "M:2214",
      "M:2215",
      "M:2216",
      "M:2217",
      "M:2218",
      "M:2219",
      "M:2220",
      "M:2221",
      "M:2222",
      "M:2223",
      "M:2224",
      "M:2225",
      "M:2226",
      "M:2227",
      "M:2228",
      "M:2229",
      "M:2230",
      "M:2231",
      "M:2232",
      "M:2233",
      "M:2234",
      "M:2235",
      "M:2236",
      "M:2237",
      "M:2238",
      "M:2239",
      "M:2240",
      "M:2241",
      "M:2242",
      "M:2243",
      "M:2244",
      "M:2245",
      "M:2246",
      "M:2247",
      "M:2248",
      "M:2249",
      "M:2250",
      "M:2251",
      "M:2252",
      "M:2253",
      "M:2254",
      "M:2255",
      "M:2256",
      "M:2257",
      "M:2258",
      "M:2259",
      "M:2260",
      "M:2261",
      "M:2262",
      "M:2263",
      "M:2264",
      "M:2265",
      "M:2266",
      "M:2267",
      "M:2268",
      "M:2269",
      "M:2270",
      "M:2271",
      "M:2272",
      "M:2273",
      "M:2274",
      "M:2275",
      "M:2276",
      "M:2277",
      "M:2278",
      "M:2279",
      "M:2281",
      "M:2282",
      "M:2283",
      "M:2284",
      "M:2285",
      "M:2286",
      "M:2287",
      "M:2288",
      "M:2289",
      "M:2290",
      "M:2291",
      "M:2292",
      "M:2293",
      "M:2294",
      "M:2295",
      "M:2296",
      "M:2297",
      "M:2298",
      "M:2299",
      "M:2300",
      "M:2301",
      "M:2302",
      "M:2303",
      "M:2304",
      "M:2305",
      "M:2306",
      "M:2307",
      "M:2308",
      "M:2309",
      "M:2310",
      "M:2311",
      "M:2312",
      "M:2313",
      "M:2314",
      "M:2315",
      "M:2316",
      "M:2317",
      "M:2318",
      "M:2319",
      "M:2320",
      "M:2321",
      "M:2322",
      "M:2323",
      "M:2324",
      "M:2325",
      "M:2326",
      "M:2327",
      "M:2328",
      "M:2329"
    ],
    "M:2281": [
      "M:2171",
      "M:2172",
      "M:2173",
      "M:2174",
      "M:2175",
      "M:2176",
      "M:2177",
      "M:2178",
      "M:2179",
      "M:2180",
      "M:2181",
      "M:2182",
      "M:2183",
      "M:2184",
      "M:2185",
      "M:2186",
      "M:2187",
      "M:2188",
      "M:2189",
      "M:2190",
      "M:2191",
      "M:2192",
      "M:2193",
      "M:2194",
      "M:2195",
      "M:2196",
      "M:2197",
      "M:2198",
      "M:2199",
      "M:2200",
      "M:2201",
      "M:2202",
      "M:2203",
      "M:2204",
      "M:2205",
      "M:2206",
      "M:2207",
      "M:2208",
      "M:2209",
      "M:2210",
      "M:2211",
      "M:2212",
      "M:2213",
      "M:2214",
      "M:2215",
      "M:2216",
      "M:2217",
      "M:2218",
      "M:2219",
      "M:2220",
      "M:2221",
      "M:2222",
      "M:2223",
      "M:2224",
      "M:2225",
      "M:2226",
      "M:2227",
      "M:2228",
      "M:2229",
      "M:2230",
      "M:2231",
      "M:2232",
      "M:2233",
      "M:2234",
      "M:2235",
      "M:2236",
      "M:2237",
      "M:2238",
      "M:2239",
      "M:2240",
      "M:2241",
      "M:2242",
      "M:2243",
      "M:2244",
      "M:2245",
      "M:2246",
      "M:2247",
      "M:2248",
      "M:2249",
      "M:2250",
      "M:2251",
      "M:2252",
      "M:2253",
      "M:2254",
      "M:2255",
      "M:2256",
      "M:2257",
      "M:2258",
      "M:2259",
      "M:2260",
      "M:2261",
      "M:2262",
      "M:2263",
      "M:2264",
      "M:2265",
      "M:2266",
      "M:2267",
      "M:2268",
      "M:2269",
      "M:2270",
      "M:2271",
      "M:2272",
      "M:2273",
      "M:2274",
      "M:2275",
      "M:2276",
      "M:2277",
      "M:2278",
      "M:2279",
      "M:2280",
      "M:2282",
      "M:2283",
      "M:2284",
      "M:2285",
      "M:2286",
      "M:2287",
      "M:2288",
      "M:2289",
      "M:2290",
      "M:2291",
      "M:2292",
      "M:2293",
      "M:2294",
      "M:2295",
      "M:2296",
      "M:2297",
      "M:2298",
      "M:2299",
      "M:2300",
      "M:2301",
      "M:2302",
      "M:2303",
      "M:2304",
      "M:2305",
      "M:2306",
      "M:2307",
      "M:2308",
      "M:2309",
      "M:2310",
      "M:2311",
      "M:2312",
      "M:2313",
      "M:2314",
      "M:2315",
      "M:2316",
      "M:2317",
      "M:2318",
      "M:2319",
      "M:2320",
      "M:2321",
      "M:2322",
      "M:2323",
      "M:2324",
      "M:2325",
      "M:2326",
      "M:2327",
      "M:2328",
      "M:2329"
    ],
    "M:2282": [
      "M:2171",
      "M:2172",
      "M:2173",
      "M:2174",
      "M:2175",
      "M:2176",
      "M:2177",
      "M:2178",
      "M:2179",
      "M:2180",
      "M:2181",
      "M:2182",
      "M:2183",
      "M:2184",
      "M:2185",
      "M:2186",
      "M:2187",
      "M:2188",
      "M:2189",
      "M:2190",
      "M:2191",
      "M:2192",
      "M:2193",
      "M:2194",
      "M:2195",
      "M:2196",
      "M:2197",
      "M:2198",
      "M:2199",
      "M:2200",
      "M:2201",
      "M:2202",
      "M:2203",
      "M:2204",
      "M:2205",
      "M:2206",
      "M:2207",
      "M:2208",
      "M:2209",
      "M:2210",
      "M:2211",
      "M:2212",
      "M:2213",
      "M:2214",
      "M:2215",
      "M:2216",
      "M:2217",
      "M:2218",
      "M:2219",
      "M:2220",
      "M:2221",
      "M:2222",
      "M:2223",
      "M:2224",
      "M:2225",
      "M:2226",
      "M:2227",
      "M:2228",
      "M:2229",
      "M:2230",
      "M:2231",
      "M:2232",
      "M:2233",
      "M:2234",
      "M:2235",
      "M:2236",
      "M:2237",
      "M:2238",
      "M:2239",
      "M:2240",
      "M:2241",
      "M:2242",
      "M:2243",
      "M:2244",
      "M:2245",
      "M:2246",
      "M:2247",
      "M:2248",
      "M:2249",
      "M:2250",
      "M:2251",
      "M:2252",
      "M:2253",
      "M:2254",
      "M:2255",
      "M:2256",
      "M:2257",
      "M:2258",
      "M:2259",
      "M:2260",
      "M:2261",
      "M:2262",
      "M:2263",
      "M:2264",
      "M:2265",
      "M:2266",
      "M:2267",
      "M:2268",
      "M:2269",
      "M:2270",
      "M:2271",
      "M:2272",
      "M:2273",
      "M:2274",
      "M:2275",
      "M:2276",
      "M:2277",
      "M:2278",
      "M:2279",
      "M:2280",
      "M:2281",
      "M:2283",
      "M:2284",
      "M:2285",
      "M:2286",
      "M:2287",
      "M:2288",
      "M:2289",
      "M:2290",
      "M:2291",
      "M:2292",
      "M:2293",
      "M:2294",
      "M:2295",
      "M:2296",
      "M:2297",
      "M:2298",
      "M:2299",
      "M:2300",
      "M:2301",
      "M:2302",
      "M:2303",
      "M:2304",
      "M:2305",
      "M:2306",
      "M:2307",
      "M:2308",
      "M:2309",
      "M:2310",
      "M:2311",
      "M:2312",
      "M:2313",
      "M:2314",
      "M:2315",
      "M:2316",
      "M:2317",
      "M:2318",
      "M:2319",
      "M:2320",
      "M:2321",
      "M:2322",
      "M:2323",
      "M:2324",
      "M:2325",
      "M:2326",
      "M:2327",
      "M:2328",
      "M:2329"
    ],
    "M:2283": [
      "M:2171",
      "M:2172",
      "M:2173",
      "M:2174",
      "M:2175",
      "M:2176",
      "M:2177",
      "M:2178",
      "M:2179",
      "M:2180",
      "M:2181",
      "M:2182",
      "M:2183",
      "M:2184",
      "M:2185",
      "M:2186",
      "M:2187",
      "M:2188",
      "M:2189",
      "M:2190",
      "M:2191",
      "M:2192",
      "M:2193",
      "M:2194",
      "M:2195",
      "M:2196",
      "M:2197",
      "M:2198",
      "M:2199",
      "M:2200",
      "M:2201",
      "M:2202",
      "M:2203",
      "M:2204",
      "M:2205",
      "M:2206",
      "M:2207",
      "M:2208",
      "M:2209",
      "M:2210",
      "M:2211",
      "M:2212",
      "M:2213",
      "M:2214",
      "M:2215",
      "M:2216",
      "M:2217",
      "M:2218",
      "M:2219",
      "M:2220",
      "M:2221",
      "M:2222",
      "M:2223",
      "M:2224",
      "M:2225",
      "M:2226",
      "M:2227",
      "M:2228",
      "M:2229",
      "M:2230",
      "M:2231",
      "M:2232",
      "M:2233",
      "M:2234",
      "M:2235",
      "M:2236",
      "M:2237",
      "M:2238",
      "M:2239",
      "M:2240",
      "M:2241",
      "M:2242",
      "M:2243",
      "M:2244",
      "M:2245",
      "M:2246",
      "M:2247",
      "M:2248",
      "M:2249",
      "M:2250",
      "M:2251",
      "M:2252",
      "M:2253",
      "M:2254",
      "M:2255",
      "M:2256",
      "M:2257",
      "M:2258",
      "M:2259",
      "M:2260",
      "M:2261",
      "M:2262",
      "M:2263",
      "M:2264",
      "M:2265",
      "M:2266",
      "M:2267",
      "M:2268",
      "M:2269",
      "M:2270",
      "M:2271",
      "M:2272",
      "M:2273",
      "M:2274",
      "M:2275",
      "M:2276",
      "M:2277",
      "M:2278",
      "M:2279",
      "M:2280",
      "M:2281",
      "M:2282",
      "M:2284",
      "M:2285",
      "M:2286",
      "M:2287",
      "M:2288",
      "M:2289",
      "M:2290",
      "M:2291",
      "M:2292",
      "M:2293",
      "M:2294",
      "M:2295",
      "M:2296",
      "M:2297",
      "M:2298",
      "M:2299",
      "M:2300",
      "M:2301",
      "M:2302",
      "M:2303",
      "M:2304",
      "M:2305",
      "M:2306",
      "M:2307",
      "M:2308",
      "M:2309",
      "M:2310",
      "M:2311",
      "M:2312",
      "M:2313",
      "M:2314",
      "M:2315",
      "M:2316",
      "M:2317",
      "M:2318",
      "M:2319",
      "M:2320",
      "M:2321",
      "M:2322",
      "M:2323",
      "M:2324",
      "M:2325",
      "M:2326",
      "M:2327",
      "M:2328",
      "M:2329"
    ],
    "M:2284": [
      "M:2171",
      "M:2172",
      "M:2173",
      "M:2174",
      "M:2175",
      "M:2176",
      "M:2177",
      "M:2178",
      "M:2179",
      "M:2180",
      "M:2181",
      "M:2182",
      "M:2183",
      "M:2184",
      "M:2185",
      "M:2186",
      "M:2187",
      "M:2188",
      "M:2189",
      "M:2190",
      "M:2191",
      "M:2192",
      "M:2193",
      "M:2194",
      "M:2195",
      "M:2196",
      "M:2197",
      "M:2198",
      "M:2199",
      "M:2200",
      "M:2201",
      "M:2202",
      "M:2203",
      "M:2204",
      "M:2205",
      "M:2206",
      "M:2207",
      "M:2208",
      "M:2209",
      "M:2210",
      "M:2211",
      "M:2212",
      "M:2213",
      "M:2214",
      "M:2215",
      "M:2216",
      "M:2217",
      "M:2218",
      "M:2219",
      "M:2220",
      "M:2221",
      "M:2222",
      "M:2223",
      "M:2224",
      "M:2225",
      "M:2226",
      "M:2227",
      "M:2228",
      "M:2229",
      "M:2230",
      "M:2231",
      "M:2232",
      "M:2233",
      "M:2234",
      "M:2235",
      "M:2236",
      "M:2237",
      "M:2238",
      "M:2239",
      "M:2240",
      "M:2241",
      "M:2242",
      "M:2243",
      "M:2244",
      "M:2245",
      "M:2246",
      "M:2247",
      "M:2248",
      "M:2249",
      "M:2250",
      "M:2251",
      "M:2252",
      "M:2253",
      "M:2254",
      "M:2255",
      "M:2256",
      "M:2257",
      "M:2258",
      "M:2259",
      "M:2260",
      "M:2261",
      "M:2262",
      "M:2263",
      "M:2264",
      "M:2265",
      "M:2266",
      "M:2267",
      "M:2268",
      "M:2269",
      "M:2270",
      "M:2271",
      "M:2272",
      "M:2273",
      "M:2274",
      "M:2275",
      "M:2276",
      "M:2277",
      "M:2278",
      "M:2279",
      "M:2280",
      "M:2281",
      "M:2282",
      "M:2283",
      "M:2285",
      "M:2286",
      "M:2287",
      "M:2288",
      "M:2289",
      "M:2290",
      "M:2291",
      "M:2292",
      "M:2293",
      "M:2294",
      "M:2295",
      "M:2296",
      "M:2297",
      "M:2298",
      "M:2299",
      "M:2300",
      "M:2301",
      "M:2302",
      "M:2303",
      "M:2304",
      "M:2305",
      "M:2306",
      "M:2307",
      "M:2308",
      "M:2309",
      "M:2310",
      "M:2311",
      "M:2312",
      "M:2313",
      "M:2314",
      "M:2315",
      "M:2316",
      "M:2317",
      "M:2318",
      "M:2319",
      "M:2320",
      "M:2321",
      "M:2322",
      "M:2323",
      "M:2324",
      "M:2325",
      "M:2326",
      "M:2327",
      "M:2328",
      "M:2329"
    ],
    "M:2285": [
      "M:2171",
      "M:2172",
      "M:2173",
      "M:2174",
      "M:2175",
      "M:2176",
      "M:2177",
      "M:2178",
      "M:2179",
      "M:2180",
      "M:2181",
      "M:2182",
      "M:2183",
      "M:2184",
      "M:2185",
      "M:2186",
      "M:2187",
      "M:2188",
      "M:2189",
      "M:2190",
      "M:2191",
      "M:2192",
      "M:2193",
      "M:2194",
      "M:2195",
      "M:2196",
      "M:2197",
      "M:2198",
      "M:2199",
      "M:2200",
      "M:2201",
      "M:2202",
      "M:2203",
      "M:2204",
      "M:2205",
      "M:2206",
      "M:2207",
      "M:2208",
      "M:2209",
      "M:2210",
      "M:2211",
      "M:2212",
      "M:2213",
      "M:2214",
      "M:2215",
      "M:2216",
      "M:2217",
      "M:2218",
      "M:2219",
      "M:2220",
      "M:2221",
      "M:2222",
      "M:2223",
      "M:2224",
      "M:2225",
      "M:2226",
      "M:2227",
      "M:2228",
      "M:2229",
      "M:2230",
      "M:2231",
      "M:2232",
      "M:2233",
      "M:2234",
      "M:2235",
      "M:2236",
      "M:2237",
      "M:2238",
      "M:2239",
      "M:2240",
      "M:2241",
      "M:2242",
      "M:2243",
      "M:2244",
      "M:2245",
      "M:2246",
      "M:2247",
      "M:2248",
      "M:2249",
      "M:2250",
      "M:2251",
      "M:2252",
      "M:2253",
      "M:2254",
      "M:2255",
      "M:2256",
      "M:2257",
      "M:2258",
      "M:2259",
      "M:2260",
      "M:2261",
      "M:2262",
      "M:2263",
      "M:2264",
      "M:2265",
      "M:2266",
      "M:2267",
      "M:2268",
      "M:2269",
      "M:2270",
      "M:2271",
      "M:2272",
      "M:2273",
      "M:2274",
      "M:2275",
      "M:2276",
      "M:2277",
      "M:2278",
      "M:2279",
      "M:2280",
      "M:2281",
      "M:2282",
      "M:2283",
      "M:2284",
      "M:2286",
      "M:2287",
      "M:2288",
      "M:2289",
      "M:2290",
      "M:2291",
      "M:2292",
      "M:2293",
      "M:2294",
      "M:2295",
      "M:2296",
      "M:2297",
      "M:2298",
      "M:2299",
      "M:2300",
      "M:2301",
      "M:2302",
      "M:2303",
      "M:2304",
      "M:2305",
      "M:2306",
      "M:2307",
      "M:2308",
      "M:2309",
      "M:2310",
      "M:2311",
      "M:2312",
      "M:2313",
      "M:2314",
      "M:2315",
      "M:2316",
      "M:2317",
      "M:2318",
      "M:2319",
      "M:2320",
      "M:2321",
      "M:2322",
      "M:2323",
      "M:2324",
      "M:2325",
      "M:2326",
      "M:2327",
      "M:2328",
      "M:2329"
    ],
    "M:2286": [
      "M:2171",
      "M:2172",
      "M:2173",
      "M:2174",
      "M:2175",
      "M:2176",
      "M:2177",
      "M:2178",
      "M:2179",
      "M:2180",
      "M:2181",
      "M:2182",
      "M:2183",
      "M:2184",
      "M:2185",
      "M:2186",
      "M:2187",
      "M:2188",
      "M:2189",
      "M:2190",
      "M:2191",
      "M:2192",
      "M:2193",
      "M:2194",
      "M:2195",
      "M:2196",
      "M:2197",
      "M:2198",
      "M:2199",
      "M:2200",
      "M:2201",
      "M:2202",
      "M:2203",
      "M:2204",
      "M:2205",
      "M:2206",
      "M:2207",
      "M:2208",
      "M:2209",
      "M:2210",
      "M:2211",
      "M:2212",
      "M:2213",
      "M:2214",
      "M:2215",
      "M:2216",
      "M:2217",
      "M:2218",
      "M:2219",
      "M:2220",
      "M:2221",
      "M:2222",
      "M:2223",
      "M:2224",
      "M:2225",
      "M:2226",
      "M:2227",
      "M:2228",
      "M:2229",
      "M:2230",
      "M:2231",
      "M:2232",
      "M:2233",
      "M:2234",
      "M:2235",
      "M:2236",
      "M:2237",
      "M:2238",
      "M:2239",
      "M:2240",
      "M:2241",
      "M:2242",
      "M:2243",
      "M:2244",
      "M:2245",
      "M:2246",
      "M:2247",
      "M:2248",
      "M:2249",
      "M:2250",
      "M:2251",
      "M:2252",
      "M:2253",
      "M:2254",
      "M:2255",
      "M:2256",
      "M:2257",
      "M:2258",
      "M:2259",
      "M:2260",
      "M:2261",
      "M:2262",
      "M:2263",
      "M:2264",
      "M:2265",
      "M:2266",
      "M:2267",
      "M:2268",
      "M:2269",
      "M:2270",
      "M:2271",
      "M:2272",
      "M:2273",
      "M:2274",
      "M:2275",
      "M:2276",
      "M:2277",
      "M:2278",
      "M:2279",
      "M:2280",
      "M:2281",
      "M:2282",
      "M:2283",
      "M:2284",
      "M:2285",
      "M:2287",
      "M:2288",
      "M:2289",
      "M:2290",
      "M:2291",
      "M:2292",
      "M:2293",
      "M:2294",
      "M:2295",
      "M:2296",
      "M:2297",
      "M:2298",
      "M:2299",
      "M:2300",
      "M:2301",
      "M:2302",
      "M:2303",
      "M:2304",
      "M:2305",
      "M:2306",
      "M:2307",
      "M:2308",
      "M:2309",
      "M:2310",
      "M:2311",
      "M:2312",
      "M:2313",
      "M:2314",
      "M:2315",
      "M:2316",
      "M:2317",
      "M:2318",
      "M:2319",
      "M:2320",
      "M:2321",
      "M:2322",
      "M:2323",
      "M:2324",
      "M:2325",
      "M:2326",
      "M:2327",
      "M:2328",
      "M:2329"
    ],
    "M:2287": [
      "M:2171",
      "M:2172",
      "M:2173",
      "M:2174",
      "M:2175",
      "M:2176",
      "M:2177",
      "M:2178",
      "M:2179",
      "M:2180",
      "M:2181",
      "M:2182",
      "M:2183",
      "M:2184",
      "M:2185",
      "M:2186",
      "M:2187",
      "M:2188",
      "M:2189",
      "M:2190",
      "M:2191",
      "M:2192",
      "M:2193",
      "M:2194",
      "M:2195",
      "M:2196",
      "M:2197",
      "M:2198",
      "M:2199",
      "M:2200",
      "M:2201",
      "M:2202",
      "M:2203",
      "M:2204",
      "M:2205",
      "M:2206",
      "M:2207",
      "M:2208",
      "M:2209",
      "M:2210",
      "M:2211",
      "M:2212",
      "M:2213",
      "M:2214",
      "M:2215",
      "M:2216",
      "M:2217",
      "M:2218",
      "M:2219",
      "M:2220",
      "M:2221",
      "M:2222",
      "M:2223",
      "M:2224",
      "M:2225",
      "M:2226",
      "M:2227",
      "M:2228",
      "M:2229",
      "M:2230",
      "M:2231",
      "M:2232",
      "M:2233",
      "M:2234",
      "M:2235",
      "M:2236",
      "M:2237",
      "M:2238",
      "M:2239",
      "M:2240",
      "M:2241",
      "M:2242",
      "M:2243",
      "M:2244",
      "M:2245",
      "M:2246",
      "M:2247",
      "M:2248",
      "M:2249",
      "M:2250",
      "M:2251",
      "M:2252",
      "M:2253",
      "M:2254",
      "M:2255",
      "M:2256",
      "M:2257",
      "M:2258",
      "M:2259",
      "M:2260",
      "M:2261",
      "M:2262",
      "M:2263",
      "M:2264",
      "M:2265",
      "M:2266",
      "M:2267",
      "M:2268",
      "M:2269",
      "M:2270",
      "M:2271",
      "M:2272",
      "M:2273",
      "M:2274",
      "M:2275",
      "M:2276",
      "M:2277",
      "M:2278",
      "M:2279",
      "M:2280",
      "M:2281",
      "M:2282",
      "M:2283",
      "M:2284",
      "M:2285",
      "M:2286",
      "M:2288",
      "M:2289",
      "M:2290",
      "M:2291",
      "M:2292",
      "M:2293",
      "M:2294",
      "M:2295",
      "M:2296",
      "M:2297",
      "M:2298",
      "M:2299",
      "M:2300",
      "M:2301",
      "M:2302",
      "M:2303",
      "M:2304",
      "M:2305",
      "M:2306",
      "M:2307",
      "M:2308",
      "M:2309",
      "M:2310",
      "M:2311",
      "M:2312",
      "M:2313",
      "M:2314",
      "M:2315",
      "M:2316",
      "M:2317",
      "M:2318",
      "M:2319",
      "M:2320",
      "M:2321",
      "M:2322",
      "M:2323",
      "M:2324",
      "M:2325",
      "M:2326",
      "M:2327",
      "M:2328",
      "M:2329"
    ],
    "M:2288": [
      "M:2171",
      "M:2172",
      "M:2173",
      "M:2174",
      "M:2175",
      "M:2176",
      "M:2177",
      "M:2178",
      "M:2179",
      "M:2180",
      "M:2181",
      "M:2182",
      "M:2183",
      "M:2184",
      "M:2185",
      "M:2186",
      "M:2187",
      "M:2188",
      "M:2189",
      "M:2190",
      "M:2191",
      "M:2192",
      "M:2193",
      "M:2194",
      "M:2195",
      "M:2196",
      "M:2197",
      "M:2198",
      "M:2199",
      "M:2200",
      "M:2201",
      "M:2202",
      "M:2203",
      "M:2204",
      "M:2205",
      "M:2206",
      "M:2207",
      "M:2208",
      "M:2209",
      "M:2210",
      "M:2211",
      "M:2212",
      "M:2213",
      "M:2214",
      "M:2215",
      "M:2216",
      "M:2217",
      "M:2218",
      "M:2219",
      "M:2220",
      "M:2221",
      "M:2222",
      "M:2223",
      "M:2224",
      "M:2225",
      "M:2226",
      "M:2227",
      "M:2228",
      "M:2229",
      "M:2230",
      "M:2231",
      "M:2232",
      "M:2233",
      "M:2234",
      "M:2235",
      "M:2236",
      "M:2237",
      "M:2238",
      "M:2239",
      "M:2240",
      "M:2241",
      "M:2242",
      "M:2243",
      "M:2244",
      "M:2245",
      "M:2246",
      "M:2247",
      "M:2248",
      "M:2249",
      "M:2250",
      "M:2251",
      "M:2252",
      "M:2253",
      "M:2254",
      "M:2255",
      "M:2256",
      "M:2257",
      "M:2258",
      "M:2259",
      "M:2260",
      "M:2261",
      "M:2262",
      "M:2263",
      "M:2264",
      "M:2265",
      "M:2266",
      "M:2267",
      "M:2268",
      "M:2269",
      "M:2270",
      "M:2271",
      "M:2272",
      "M:2273",
      "M:2274",
      "M:2275",
      "M:2276",
      "M:2277",
      "M:2278",
      "M:2279",
      "M:2280",
      "M:2281",
      "M:2282",
      "M:2283",
      "M:2284",
      "M:2285",
      "M:2286",
      "M:2287",
      "M:2289",
      "M:2290",
      "M:2291",
      "M:2292",
      "M:2293",
      "M:2294",
      "M:2295",
      "M:2296",
      "M:2297",
      "M:2298",
      "M:2299",
      "M:2300",
      "M:2301",
      "M:2302",
      "M:2303",
      "M:2304",
      "M:2305",
      "M:2306",
      "M:2307",
      "M:2308",
      "M:2309",
      "M:2310",
      "M:2311",
      "M:2312",
      "M:2313",
      "M:2314",
      "M:2315",
      "M:2316",
      "M:2317",
      "M:2318",
      "M:2319",
      "M:2320",
      "M:2321",
      "M:2322",
      "M:2323",
      "M:2324",
      "M:2325",
      "M:2326",
      "M:2327",
      "M:2328",
      "M:2329"
    ],
    "M:2289": [
      "M:2171",
      "M:2172",
      "M:2173",
      "M:2174",
      "M:2175",
      "M:2176",
      "M:2177",
      "M:2178",
      "M:2179",
      "M:2180",
      "M:2181",
      "M:2182",
      "M:2183",
      "M:2184",
      "M:2185",
      "M:2186",
      "M:2187",
      "M:2188",
      "M:2189",
      "M:2190",
      "M:2191",
      "M:2192",
      "M:2193",
      "M:2194",
      "M:2195",
      "M:2196",
      "M:2197",
      "M:2198",
      "M:2199",
      "M:2200",
      "M:2201",
      "M:2202",
      "M:2203",
      "M:2204",
      "M:2205",
      "M:2206",
      "M:2207",
      "M:2208",
      "M:2209",
      "M:2210",
      "M:2211",
      "M:2212",
      "M:2213",
      "M:2214",
      "M:2215",
      "M:2216",
      "M:2217",
      "M:2218",
      "M:2219",
      "M:2220",
      "M:2221",
      "M:2222",
      "M:2223",
      "M:2224",
      "M:2225",
      "M:2226",
      "M:2227",
      "M:2228",
      "M:2229",
      "M:2230",
      "M:2231",
      "M:2232",
      "M:2233",
      "M:2234",
      "M:2235",
      "M:2236",
      "M:2237",
      "M:2238",
      "M:2239",
      "M:2240",
      "M:2241",
      "M:2242",
      "M:2243",
      "M:2244",
      "M:2245",
      "M:2246",
      "M:2247",
      "M:2248",
      "M:2249",
      "M:2250",
      "M:2251",
      "M:2252",
      "M:2253",
      "M:2254",
      "M:2255",
      "M:2256",
      "M:2257",
      "M:2258",
      "M:2259",
      "M:2260",
      "M:2261",
      "M:2262",
      "M:2263",
      "M:2264",
      "M:2265",
      "M:2266",
      "M:2267",
      "M:2268",
      "M:2269",
      "M:2270",
      "M:2271",
      "M:2272",
      "M:2273",
      "M:2274",
      "M:2275",
      "M:2276",
      "M:2277",
      "M:2278",
      "M:2279",
      "M:2280",
      "M:2281",
      "M:2282",
      "M:2283",
      "M:2284",
      "M:2285",
      "M:2286",
      "M:2287",
      "M:2288",
      "M:2290",
      "M:2291",
      "M:2292",
      "M:2293",
      "M:2294",
      "M:2295",
      "M:2296",
      "M:2297",
      "M:2298",
      "M:2299",
      "M:2300",
      "M:2301",
      "M:2302",
      "M:2303",
      "M:2304",
      "M:2305",
      "M:2306",
      "M:2307",
      "M:2308",
      "M:2309",
      "M:2310",
      "M:2311",
      "M:2312",
      "M:2313",
      "M:2314",
      "M:2315",
      "M:2316",
      "M:2317",
      "M:2318",
      "M:2319",
      "M:2320",
      "M:2321",
      "M:2322",
      "M:2323",
      "M:2324",
      "M:2325",
      "M:2326",
      "M:2327",
      "M:2328",
      "M:2329"
    ],
    "M:2290": [
      "M:2171",
      "M:2172",
      "M:2173",
      "M:2174",
      "M:2175",
      "M:2176",
      "M:2177",
      "M:2178",
      "M:2179",
      "M:2180",
      "M:2181",
      "M:2182",
      "M:2183",
      "M:2184",
      "M:2185",
      "M:2186",
      "M:2187",
      "M:2188",
      "M:2189",
      "M:2190",
      "M:2191",
      "M:2192",
      "M:2193",
      "M:2194",
      "M:2195",
      "M:2196",
      "M:2197",
      "M:2198",
      "M:2199",
      "M:2200",
      "M:2201",
      "M:2202",
      "M:2203",
      "M:2204",
      "M:2205",
      "M:2206",
      "M:2207",
      "M:2208",
      "M:2209",
      "M:2210",
      "M:2211",
      "M:2212",
      "M:2213",
      "M:2214",
      "M:2215",
      "M:2216",
      "M:2217",
      "M:2218",
      "M:2219",
      "M:2220",
      "M:2221",
      "M:2222",
      "M:2223",
      "M:2224",
      "M:2225",
      "M:2226",
      "M:2227",
      "M:2228",
      "M:2229",
      "M:2230",
      "M:2231",
      "M:2232",
      "M:2233",
      "M:2234",
      "M:2235",
      "M:2236",
      "M:2237",
      "M:2238",
      "M:2239",
      "M:2240",
      "M:2241",
      "M:2242",
      "M:2243",
      "M:2244",
      "M:2245",
      "M:2246",
      "M:2247",
      "M:2248",
      "M:2249",
      "M:2250",
      "M:2251",
      "M:2252",
      "M:2253",
      "M:2254",
      "M:2255",
      "M:2256",
      "M:2257",
      "M:2258",
      "M:2259",
      "M:2260",
      "M:2261",
      "M:2262",
      "M:2263",
      "M:2264",
      "M:2265",
      "M:2266",
      "M:2267",
      "M:2268",
      "M:2269",
      "M:2270",
      "M:2271",
      "M:2272",
      "M:2273",
      "M:2274",
      "M:2275",
      "M:2276",
      "M:2277",
      "M:2278",
      "M:2279",
      "M:2280",
      "M:2281",
      "M:2282",
      "M:2283",
      "M:2284",
      "M:2285",
      "M:2286",
      "M:2287",
      "M:2288",
      "M:2289",
      "M:2291",
      "M:2292",
      "M:2293",
      "M:2294",
      "M:2295",
      "M:2296",
      "M:2297",
      "M:2298",
      "M:2299",
      "M:2300",
      "M:2301",
      "M:2302",
      "M:2303",
      "M:2304",
      "M:2305",
      "M:2306",
      "M:2307",
      "M:2308",
      "M:2309",
      "M:2310",
      "M:2311",
      "M:2312",
      "M:2313",
      "M:2314",
      "M:2315",
      "M:2316",
      "M:2317",
      "M:2318",
      "M:2319",
      "M:2320",
      "M:2321",
      "M:2322",
      "M:2323",
      "M:2324",
      "M:2325",
      "M:2326",
      "M:2327",
      "M:2328",
      "M:2329"
    ],
    "M:2291": [
      "M:2171",
      "M:2172",
      "M:2173",
      "M:2174",
      "M:2175",
      "M:2176",
      "M:2177",
      "M:2178",
      "M:2179",
      "M:2180",
      "M:2181",
      "M:2182",
      "M:2183",
      "M:2184",
      "M:2185",
      "M:2186",
      "M:2187",
      "M:2188",
      "M:2189",
      "M:2190",
      "M:2191",
      "M:2192",
      "M:2193",
      "M:2194",
      "M:2195",
      "M:2196",
      "M:2197",
      "M:2198",
      "M:2199",
      "M:2200",
      "M:2201",
      "M:2202",
      "M:2203",
      "M:2204",
      "M:2205",
      "M:2206",
      "M:2207",
      "M:2208",
      "M:2209",
      "M:2210",
      "M:2211",
      "M:2212",
      "M:2213",
      "M:2214",
      "M:2215",
      "M:2216",
      "M:2217",
      "M:2218",
      "M:2219",
      "M:2220",
      "M:2221",
      "M:2222",
      "M:2223",
      "M:2224",
      "M:2225",
      "M:2226",
      "M:2227",
      "M:2228",
      "M:2229",
      "M:2230",
      "M:2231",
      "M:2232",
      "M:2233",
      "M:2234",
      "M:2235",
      "M:2236",
      "M:2237",
      "M:2238",
      "M:2239",
      "M:2240",
      "M:2241",
      "M:2242",
      "M:2243",
      "M:2244",
      "M:2245",
      "M:2246",
      "M:2247",
      "M:2248",
      "M:2249",
      "M:2250",
      "M:2251",
      "M:2252",
      "M:2253",
      "M:2254",
      "M:2255",
      "M:2256",
      "M:2257",
      "M:2258",
      "M:2259",
      "M:2260",
      "M:2261",
      "M:2262",
      "M:2263",
      "M:2264",
      "M:2265",
      "M:2266",
      "M:2267",
      "M:2268",
      "M:2269",
      "M:2270",
      "M:2271",
      "M:2272",
      "M:2273",
      "M:2274",
      "M:2275",
      "M:2276",
      "M:2277",
      "M:2278",
      "M:2279",
      "M:2280",
      "M:2281",
      "M:2282",
      "M:2283",
      "M:2284",
      "M:2285",
      "M:2286",
      "M:2287",
      "M:2288",
      "M:2289",
      "M:2290",
      "M:2292",
      "M:2293",
      "M:2294",
      "M:2295",
      "M:2296",
      "M:2297",
      "M:2298",
      "M:2299",
      "M:2300",
      "M:2301",
      "M:2302",
      "M:2303",
      "M:2304",
      "M:2305",
      "M:2306",
      "M:2307",
      "M:2308",
      "M:2309",
      "M:2310",
      "M:2311",
      "M:2312",
      "M:2313",
      "M:2314",
      "M:2315",
      "M:2316",
      "M:2317",
      "M:2318",
      "M:2319",
      "M:2320",
      "M:2321",
      "M:2322",
      "M:2323",
      "M:2324",
      "M:2325",
      "M:2326",
      "M:2327",
      "M:2328",
      "M:2329"
    ],
    "M:2292": [
      "M:2171",
      "M:2172",
      "M:2173",
      "M:2174",
      "M:2175",
      "M:2176",
      "M:2177",
      "M:2178",
      "M:2179",
      "M:2180",
      "M:2181",
      "M:2182",
      "M:2183",
      "M:2184",
      "M:2185",
      "M:2186",
      "M:2187",
      "M:2188",
      "M:2189",
      "M:2190",
      "M:2191",
      "M:2192",
      "M:2193",
      "M:2194",
      "M:2195",
      "M:2196",
      "M:2197",
      "M:2198",
      "M:2199",
      "M:2200",
      "M:2201",
      "M:2202",
      "M:2203",
      "M:2204",
      "M:2205",
      "M:2206",
      "M:2207",
      "M:2208",
      "M:2209",
      "M:2210",
      "M:2211",
      "M:2212",
      "M:2213",
      "M:2214",
      "M:2215",
      "M:2216",
      "M:2217",
      "M:2218",
      "M:2219",
      "M:2220",
      "M:2221",
      "M:2222",
      "M:2223",
      "M:2224",
      "M:2225",
      "M:2226",
      "M:2227",
      "M:2228",
      "M:2229",
      "M:2230",
      "M:2231",
      "M:2232",
      "M:2233",
      "M:2234",
      "M:2235",
      "M:2236",
      "M:2237",
      "M:2238",
      "M:2239",
      "M:2240",
      "M:2241",
      "M:2242",
      "M:2243",
      "M:2244",
      "M:2245",
      "M:2246",
      "M:2247",
      "M:2248",
      "M:2249",
      "M:2250",
      "M:2251",
      "M:2252",
      "M:2253",
      "M:2254",
      "M:2255",
      "M:2256",
      "M:2257",
      "M:2258",
      "M:2259",
      "M:2260",
      "M:2261",
      "M:2262",
      "M:2263",
      "M:2264",
      "M:2265",
      "M:2266",
      "M:2267",
      "M:2268",
      "M:2269",
      "M:2270",
      "M:2271",
      "M:2272",
      "M:2273",
      "M:2274",
      "M:2275",
      "M:2276",
      "M:2277",
      "M:2278",
      "M:2279",
      "M:2280",
      "M:2281",
      "M:2282",
      "M:2283",
      "M:2284",
      "M:2285",
      "M:2286",
      "M:2287",
      "M:2288",
      "M:2289",
      "M:2290",
      "M:2291",
      "M:2293",
      "M:2294",
      "M:2295",
      "M:2296",
      "M:2297",
      "M:2298",
      "M:2299",
      "M:2300",
      "M:2301",
      "M:2302",
      "M:2303",
      "M:2304",
      "M:2305",
      "M:2306",
      "M:2307",
      "M:2308",
      "M:2309",
      "M:2310",
      "M:2311",
      "M:2312",
      "M:2313",
      "M:2314",
      "M:2315",
      "M:2316",
      "M:2317",
      "M:2318",
      "M:2319",
      "M:2320",
      "M:2321",
      "M:2322",
      "M:2323",
      "M:2324",
      "M:2325",
      "M:2326",
      "M:2327",
      "M:2328",
      "M:2329"
    ],
    "M:2293": [
      "M:2171",
      "M:2172",
      "M:2173",
      "M:2174",
      "M:2175",
      "M:2176",
      "M:2177",
      "M:2178",
      "M:2179",
      "M:2180",
      "M:2181",
      "M:2182",
      "M:2183",
      "M:2184",
      "M:2185",
      "M:2186",
      "M:2187",
      "M:2188",
      "M:2189",
      "M:2190",
      "M:2191",
      "M:2192",
      "M:2193",
      "M:2194",
      "M:2195",
      "M:2196",
      "M:2197",
      "M:2198",
      "M:2199",
      "M:2200",
      "M:2201",
      "M:2202",
      "M:2203",
      "M:2204",
      "M:2205",
      "M:2206",
      "M:2207",
      "M:2208",
      "M:2209",
      "M:2210",
      "M:2211",
      "M:2212",
      "M:2213",
      "M:2214",
      "M:2215",
      "M:2216",
      "M:2217",
      "M:2218",
      "M:2219",
      "M:2220",
      "M:2221",
      "M:2222",
      "M:2223",
      "M:2224",
      "M:2225",
      "M:2226",
      "M:2227",
      "M:2228",
      "M:2229",
      "M:2230",
      "M:2231",
      "M:2232",
      "M:2233",
      "M:2234",
      "M:2235",
      "M:2236",
      "M:2237",
      "M:2238",
      "M:2239",
      "M:2240",
      "M:2241",
      "M:2242",
      "M:2243",
      "M:2244",
      "M:2245",
      "M:2246",
      "M:2247",
      "M:2248",
      "M:2249",
      "M:2250",
      "M:2251",
      "M:2252",
      "M:2253",
      "M:2254",
      "M:2255",
      "M:2256",
      "M:2257",
      "M:2258",
      "M:2259",
      "M:2260",
      "M:2261",
      "M:2262",
      "M:2263",
      "M:2264",
      "M:2265",
      "M:2266",
      "M:2267",
      "M:2268",
      "M:2269",
      "M:2270",
      "M:2271",
      "M:2272",
      "M:2273",
      "M:2274",
      "M:2275",
      "M:2276",
      "M:2277",
      "M:2278",
      "M:2279",
      "M:2280",
      "M:2281",
      "M:2282",
      "M:2283",
      "M:2284",
      "M:2285",
      "M:2286",
      "M:2287",
      "M:2288",
      "M:2289",
      "M:2290",
      "M:2291",
      "M:2292",
      "M:2294",
      "M:2295",
      "M:2296",
      "M:2297",
      "M:2298",
      "M:2299",
      "M:2300",
      "M:2301",
      "M:2302",
      "M:2303",
      "M:2304",
      "M:2305",
      "M:2306",
      "M:2307",
      "M:2308",
      "M:2309",
      "M:2310",
      "M:2311",
      "M:2312",
      "M:2313",
      "M:2314",
      "M:2315",
      "M:2316",
      "M:2317",
      "M:2318",
      "M:2319",
      "M:2320",
      "M:2321",
      "M:2322",
      "M:2323",
      "M:2324",
      "M:2325",
      "M:2326",
      "M:2327",
      "M:2328",
      "M:2329"
    ],
    "M:2294": [
      "M:2171",
      "M:2172",
      "M:2173",
      "M:2174",
      "M:2175",
      "M:2176",
      "M:2177",
      "M:2178",
      "M:2179",
      "M:2180",
      "M:2181",
      "M:2182",
      "M:2183",
      "M:2184",
      "M:2185",
      "M:2186",
      "M:2187",
      "M:2188",
      "M:2189",
      "M:2190",
      "M:2191",
      "M:2192",
      "M:2193",
      "M:2194",
      "M:2195",
      "M:2196",
      "M:2197",
      "M:2198",
      "M:2199",
      "M:2200",
      "M:2201",
      "M:2202",
      "M:2203",
      "M:2204",
      "M:2205",
      "M:2206",
      "M:2207",
      "M:2208",
      "M:2209",
      "M:2210",
      "M:2211",
      "M:2212",
      "M:2213",
      "M:2214",
      "M:2215",
      "M:2216",
      "M:2217",
      "M:2218",
      "M:2219",
      "M:2220",
      "M:2221",
      "M:2222",
      "M:2223",
      "M:2224",
      "M:2225",
      "M:2226",
      "M:2227",
      "M:2228",
      "M:2229",
      "M:2230",
      "M:2231",
      "M:2232",
      "M:2233",
      "M:2234",
      "M:2235",
      "M:2236",
      "M:2237",
      "M:2238",
      "M:2239",
      "M:2240",
      "M:2241",
      "M:2242",
      "M:2243",
      "M:2244",
      "M:2245",
      "M:2246",
      "M:2247",
      "M:2248",
      "M:2249",
      "M:2250",
      "M:2251",
      "M:2252",
      "M:2253",
      "M:2254",
      "M:2255",
      "M:2256",
      "M:2257",
      "M:2258",
      "M:2259",
      "M:2260",
      "M:2261",
      "M:2262",
      "M:2263",
      "M:2264",
      "M:2265",
      "M:2266",
      "M:2267",
      "M:2268",
      "M:2269",
      "M:2270",
      "M:2271",
      "M:2272",
      "M:2273",
      "M:2274",
      "M:2275",
      "M:2276",
      "M:2277",
      "M:2278",
      "M:2279",
      "M:2280",
      "M:2281",
      "M:2282",
      "M:2283",
      "M:2284",
      "M:2285",
      "M:2286",
      "M:2287",
      "M:2288",
      "M:2289",
      "M:2290",
      "M:2291",
      "M:2292",
      "M:2293",
      "M:2295",
      "M:2296",
      "M:2297",
      "M:2298",
      "M:2299",
      "M:2300",
      "M:2301",
      "M:2302",
      "M:2303",
      "M:2304",
      "M:2305",
      "M:2306",
      "M:2307",
      "M:2308",
      "M:2309",
      "M:2310",
      "M:2311",
      "M:2312",
      "M:2313",
      "M:2314",
      "M:2315",
      "M:2316",
      "M:2317",
      "M:2318",
      "M:2319",
      "M:2320",
      "M:2321",
      "M:2322",
      "M:2323",
      "M:2324",
      "M:2325",
      "M:2326",
      "M:2327",
      "M:2328",
      "M:2329"
    ],
    "M:2295": [
      "M:2171",
      "M:2172",
      "M:2173",
      "M:2174",
      "M:2175",
      "M:2176",
      "M:2177",
      "M:2178",
      "M:2179",
      "M:2180",
      "M:2181",
      "M:2182",
      "M:2183",
      "M:2184",
      "M:2185",
      "M:2186",
      "M:2187",
      "M:2188",
      "M:2189",
      "M:2190",
      "M:2191",
      "M:2192",
      "M:2193",
      "M:2194",
      "M:2195",
      "M:2196",
      "M:2197",
      "M:2198",
      "M:2199",
      "M:2200",
      "M:2201",
      "M:2202",
      "M:2203",
      "M:2204",
      "M:2205",
      "M:2206",
      "M:2207",
      "M:2208",
      "M:2209",
      "M:2210",
      "M:2211",
      "M:2212",
      "M:2213",
      "M:2214",
      "M:2215",
      "M:2216",
      "M:2217",
      "M:2218",
      "M:2219",
      "M:2220",
      "M:2221",
      "M:2222",
      "M:2223",
      "M:2224",
      "M:2225",
      "M:2226",
      "M:2227",
      "M:2228",
      "M:2229",
      "M:2230",
      "M:2231",
      "M:2232",
      "M:2233",
      "M:2234",
      "M:2235",
      "M:2236",
      "M:2237",
      "M:2238",
      "M:2239",
      "M:2240",
      "M:2241",
      "M:2242",
      "M:2243",
      "M:2244",
      "M:2245",
      "M:2246",
      "M:2247",
      "M:2248",
      "M:2249",
      "M:2250",
      "M:2251",
      "M:2252",
      "M:2253",
      "M:2254",
      "M:2255",
      "M:2256",
      "M:2257",
      "M:2258",
      "M:2259",
      "M:2260",
      "M:2261",
      "M:2262",
      "M:2263",
      "M:2264",
      "M:2265",
      "M:2266",
      "M:2267",
      "M:2268",
      "M:2269",
      "M:2270",
      "M:2271",
      "M:2272",
      "M:2273",
      "M:2274",
      "M:2275",
      "M:2276",
      "M:2277",
      "M:2278",
      "M:2279",
      "M:2280",
      "M:2281",
      "M:2282",
      "M:2283",
      "M:2284",
      "M:2285",
      "M:2286",
      "M:2287",
      "M:2288",
      "M:2289",
      "M:2290",
      "M:2291",
      "M:2292",
      "M:2293",
      "M:2294",
      "M:2296",
      "M:2297",
      "M:2298",
      "M:2299",
      "M:2300",
      "M:2301",
      "M:2302",
      "M:2303",
      "M:2304",
      "M:2305",
      "M:2306",
      "M:2307",
      "M:2308",
      "M:2309",
      "M:2310",
      "M:2311",
      "M:2312",
      "M:2313",
      "M:2314",
      "M:2315",
      "M:2316",
      "M:2317",
      "M:2318",
      "M:2319",
      "M:2320",
      "M:2321",
      "M:2322",
      "M:2323",
      "M:2324",
      "M:2325",
      "M:2326",
      "M:2327",
      "M:2328",
      "M:2329"
    ],
    "M:2296": [
      "M:2171",
      "M:2172",
      "M:2173",
      "M:2174",
      "M:2175",
      "M:2176",
      "M:2177",
      "M:2178",
      "M:2179",
      "M:2180",
      "M:2181",
      "M:2182",
      "M:2183",
      "M:2184",
      "M:2185",
      "M:2186",
      "M:2187",
      "M:2188",
      "M:2189",
      "M:2190",
      "M:2191",
      "M:2192",
      "M:2193",
      "M:2194",
      "M:2195",
      "M:2196",
      "M:2197",
      "M:2198",
      "M:2199",
      "M:2200",
      "M:2201",
      "M:2202",
      "M:2203",
      "M:2204",
      "M:2205",
      "M:2206",
      "M:2207",
      "M:2208",
      "M:2209",
      "M:2210",
      "M:2211",
      "M:2212",
      "M:2213",
      "M:2214",
      "M:2215",
      "M:2216",
      "M:2217",
      "M:2218",
      "M:2219",
      "M:2220",
      "M:2221",
      "M:2222",
      "M:2223",
      "M:2224",
      "M:2225",
      "M:2226",
      "M:2227",
      "M:2228",
      "M:2229",
      "M:2230",
      "M:2231",
      "M:2232",
      "M:2233",
      "M:2234",
      "M:2235",
      "M:2236",
      "M:2237",
      "M:2238",
      "M:2239",
      "M:2240",
      "M:2241",
      "M:2242",
      "M:2243",
      "M:2244",
      "M:2245",
      "M:2246",
      "M:2247",
      "M:2248",
      "M:2249",
      "M:2250",
      "M:2251",
      "M:2252",
      "M:2253",
      "M:2254",
      "M:2255",
      "M:2256",
      "M:2257",
      "M:2258",
      "M:2259",
      "M:2260",
      "M:2261",
      "M:2262",
      "M:2263",
      "M:2264",
      "M:2265",
      "M:2266",
      "M:2267",
      "M:2268",
      "M:2269",
      "M:2270",
      "M:2271",
      "M:2272",
      "M:2273",
      "M:2274",
      "M:2275",
      "M:2276",
      "M:2277",
      "M:2278",
      "M:2279",
      "M:2280",
      "M:2281",
      "M:2282",
      "M:2283",
      "M:2284",
      "M:2285",
      "M:2286",
      "M:2287",
      "M:2288",
      "M:2289",
      "M:2290",
      "M:2291",
      "M:2292",
      "M:2293",
      "M:2294",
      "M:2295",
      "M:2297",
      "M:2298",
      "M:2299",
      "M:2300",
      "M:2301",
      "M:2302",
      "M:2303",
      "M:2304",
      "M:2305",
      "M:2306",
      "M:2307",
      "M:2308",
      "M:2309",
      "M:2310",
      "M:2311",
      "M:2312",
      "M:2313",
      "M:2314",
      "M:2315",
      "M:2316",
      "M:2317",
      "M:2318",
      "M:2319",
      "M:2320",
      "M:2321",
      "M:2322",
      "M:2323",
      "M:2324",
      "M:2325",
      "M:2326",
      "M:2327",
      "M:2328",
      "M:2329"
    ],
    "M:2297": [
      "M:2171",
      "M:2172",
      "M:2173",
      "M:2174",
      "M:2175",
      "M:2176",
      "M:2177",
      "M:2178",
      "M:2179",
      "M:2180",
      "M:2181",
      "M:2182",
      "M:2183",
      "M:2184",
      "M:2185",
      "M:2186",
      "M:2187",
      "M:2188",
      "M:2189",
      "M:2190",
      "M:2191",
      "M:2192",
      "M:2193",
      "M:2194",
      "M:2195",
      "M:2196",
      "M:2197",
      "M:2198",
      "M:2199",
      "M:2200",
      "M:2201",
      "M:2202",
      "M:2203",
      "M:2204",
      "M:2205",
      "M:2206",
      "M:2207",
      "M:2208",
      "M:2209",
      "M:2210",
      "M:2211",
      "M:2212",
      "M:2213",
      "M:2214",
      "M:2215",
      "M:2216",
      "M:2217",
      "M:2218",
      "M:2219",
      "M:2220",
      "M:2221",
      "M:2222",
      "M:2223",
      "M:2224",
      "M:2225",
      "M:2226",
      "M:2227",
      "M:2228",
      "M:2229",
      "M:2230",
      "M:2231",
      "M:2232",
      "M:2233",
      "M:2234",
      "M:2235",
      "M:2236",
      "M:2237",
      "M:2238",
      "M:2239",
      "M:2240",
      "M:2241",
      "M:2242",
      "M:2243",
      "M:2244",
      "M:2245",
      "M:2246",
      "M:2247",
      "M:2248",
      "M:2249",
      "M:2250",
      "M:2251",
      "M:2252",
      "M:2253",
      "M:2254",
      "M:2255",
      "M:2256",
      "M:2257",
      "M:2258",
      "M:2259",
      "M:2260",
      "M:2261",
      "M:2262",
      "M:2263",
      "M:2264",
      "M:2265",
      "M:2266",
      "M:2267",
      "M:2268",
      "M:2269",
      "M:2270",
      "M:2271",
      "M:2272",
      "M:2273",
      "M:2274",
      "M:2275",
      "M:2276",
      "M:2277",
      "M:2278",
      "M:2279",
      "M:2280",
      "M:2281",
      "M:2282",
      "M:2283",
      "M:2284",
      "M:2285",
      "M:2286",
      "M:2287",
      "M:2288",
      "M:2289",
      "M:2290",
      "M:2291",
      "M:2292",
      "M:2293",
      "M:2294",
      "M:2295",
      "M:2296",
      "M:2298",
      "M:2299",
      "M:2300",
      "M:2301",
      "M:2302",
      "M:2303",
      "M:2304",
      "M:2305",
      "M:2306",
      "M:2307",
      "M:2308",
      "M:2309",
      "M:2310",
      "M:2311",
      "M:2312",
      "M:2313",
      "M:2314",
      "M:2315",
      "M:2316",
      "M:2317",
      "M:2318",
      "M:2319",
      "M:2320",
      "M:2321",
      "M:2322",
      "M:2323",
      "M:2324",
      "M:2325",
      "M:2326",
      "M:2327",
      "M:2328",
      "M:2329"
    ],
    "M:2298": [
      "M:2171",
      "M:2172",
      "M:2173",
      "M:2174",
      "M:2175",
      "M:2176",
      "M:2177",
      "M:2178",
      "M:2179",
      "M:2180",
      "M:2181",
      "M:2182",
      "M:2183",
      "M:2184",
      "M:2185",
      "M:2186",
      "M:2187",
      "M:2188",
      "M:2189",
      "M:2190",
      "M:2191",
      "M:2192",
      "M:2193",
      "M:2194",
      "M:2195",
      "M:2196",
      "M:2197",
      "M:2198",
      "M:2199",
      "M:2200",
      "M:2201",
      "M:2202",
      "M:2203",
      "M:2204",
      "M:2205",
      "M:2206",
      "M:2207",
      "M:2208",
      "M:2209",
      "M:2210",
      "M:2211",
      "M:2212",
      "M:2213",
      "M:2214",
      "M:2215",
      "M:2216",
      "M:2217",
      "M:2218",
      "M:2219",
      "M:2220",
      "M:2221",
      "M:2222",
      "M:2223",
      "M:2224",
      "M:2225",
      "M:2226",
      "M:2227",
      "M:2228",
      "M:2229",
      "M:2230",
      "M:2231",
      "M:2232",
      "M:2233",
      "M:2234",
      "M:2235",
      "M:2236",
      "M:2237",
      "M:2238",
      "M:2239",
      "M:2240",
      "M:2241",
      "M:2242",
      "M:2243",
      "M:2244",
      "M:2245",
      "M:2246",
      "M:2247",
      "M:2248",
      "M:2249",
      "M:2250",
      "M:2251",
      "M:2252",
      "M:2253",
      "M:2254",
      "M:2255",
      "M:2256",
      "M:2257",
      "M:2258",
      "M:2259",
      "M:2260",
      "M:2261",
      "M:2262",
      "M:2263",
      "M:2264",
      "M:2265",
      "M:2266",
      "M:2267",
      "M:2268",
      "M:2269",
      "M:2270",
      "M:2271",
      "M:2272",
      "M:2273",
      "M:2274",
      "M:2275",
      "M:2276",
      "M:2277",
      "M:2278",
      "M:2279",
      "M:2280",
      "M:2281",
      "M:2282",
      "M:2283",
      "M:2284",
      "M:2285",
      "M:2286",
      "M:2287",
      "M:2288",
      "M:2289",
      "M:2290",
      "M:2291",
      "M:2292",
      "M:2293",
      "M:2294",
      "M:2295",
      "M:2296",
      "M:2297",
      "M:2299",
      "M:2300",
      "M:2301",
      "M:2302",
      "M:2303",
      "M:2304",
      "M:2305",
      "M:2306",
      "M:2307",
      "M:2308",
      "M:2309",
      "M:2310",
      "M:2311",
      "M:2312",
      "M:2313",
      "M:2314",
      "M:2315",
      "M:2316",
      "M:2317",
      "M:2318",
      "M:2319",
      "M:2320",
      "M:2321",
      "M:2322",
      "M:2323",
      "M:2324",
      "M:2325",
      "M:2326",
      "M:2327",
      "M:2328",
      "M:2329"
    ],
    "M:2299": [
      "M:2171",
      "M:2172",
      "M:2173",
      "M:2174",
      "M:2175",
      "M:2176",
      "M:2177",
      "M:2178",
      "M:2179",
      "M:2180",
      "M:2181",
      "M:2182",
      "M:2183",
      "M:2184",
      "M:2185",
      "M:2186",
      "M:2187",
      "M:2188",
      "M:2189",
      "M:2190",
      "M:2191",
      "M:2192",
      "M:2193",
      "M:2194",
      "M:2195",
      "M:2196",
      "M:2197",
      "M:2198",
      "M:2199",
      "M:2200",
      "M:2201",
      "M:2202",
      "M:2203",
      "M:2204",
      "M:2205",
      "M:2206",
      "M:2207",
      "M:2208",
      "M:2209",
      "M:2210",
      "M:2211",
      "M:2212",
      "M:2213",
      "M:2214",
      "M:2215",
      "M:2216",
      "M:2217",
      "M:2218",
      "M:2219",
      "M:2220",
      "M:2221",
      "M:2222",
      "M:2223",
      "M:2224",
      "M:2225",
      "M:2226",
      "M:2227",
      "M:2228",
      "M:2229",
      "M:2230",
      "M:2231",
      "M:2232",
      "M:2233",
      "M:2234",
      "M:2235",
      "M:2236",
      "M:2237",
      "M:2238",
      "M:2239",
      "M:2240",
      "M:2241",
      "M:2242",
      "M:2243",
      "M:2244",
      "M:2245",
      "M:2246",
      "M:2247",
      "M:2248",
      "M:2249",
      "M:2250",
      "M:2251",
      "M:2252",
      "M:2253",
      "M:2254",
      "M:2255",
      "M:2256",
      "M:2257",
      "M:2258",
      "M:2259",
      "M:2260",
      "M:2261",
      "M:2262",
      "M:2263",
      "M:2264",
      "M:2265",
      "M:2266",
      "M:2267",
      "M:2268",
      "M:2269",
      "M:2270",
      "M:2271",
      "M:2272",
      "M:2273",
      "M:2274",
      "M:2275",
      "M:2276",
      "M:2277",
      "M:2278",
      "M:2279",
      "M:2280",
      "M:2281",
      "M:2282",
      "M:2283",
      "M:2284",
      "M:2285",
      "M:2286",
      "M:2287",
      "M:2288",
      "M:2289",
      "M:2290",
      "M:2291",
      "M:2292",
      "M:2293",
      "M:2294",
      "M:2295",
      "M:2296",
      "M:2297",
      "M:2298",
      "M:2300",
      "M:2301",
      "M:2302",
      "M:2303",
      "M:2304",
      "M:2305",
      "M:2306",
      "M:2307",
      "M:2308",
      "M:2309",
      "M:2310",
      "M:2311",
      "M:2312",
      "M:2313",
      "M:2314",
      "M:2315",
      "M:2316",
      "M:2317",
      "M:2318",
      "M:2319",
      "M:2320",
      "M:2321",
      "M:2322",
      "M:2323",
      "M:2324",
      "M:2325",
      "M:2326",
      "M:2327",
      "M:2328",
      "M:2329"
    ],
    "M:2300": [
      "M:2171",
      "M:2172",
      "M:2173",
      "M:2174",
      "M:2175",
      "M:2176",
      "M:2177",
      "M:2178",
      "M:2179",
      "M:2180",
      "M:2181",
      "M:2182",
      "M:2183",
      "M:2184",
      "M:2185",
      "M:2186",
      "M:2187",
      "M:2188",
      "M:2189",
      "M:2190",
      "M:2191",
      "M:2192",
      "M:2193",
      "M:2194",
      "M:2195",
      "M:2196",
      "M:2197",
      "M:2198",
      "M:2199",
      "M:2200",
      "M:2201",
      "M:2202",
      "M:2203",
      "M:2204",
      "M:2205",
      "M:2206",
      "M:2207",
      "M:2208",
      "M:2209",
      "M:2210",
      "M:2211",
      "M:2212",
      "M:2213",
      "M:2214",
      "M:2215",
      "M:2216",
      "M:2217",
      "M:2218",
      "M:2219",
      "M:2220",
      "M:2221",
      "M:2222",
      "M:2223",
      "M:2224",
      "M:2225",
      "M:2226",
      "M:2227",
      "M:2228",
      "M:2229",
      "M:2230",
      "M:2231",
      "M:2232",
      "M:2233",
      "M:2234",
      "M:2235",
      "M:2236",
      "M:2237",
      "M:2238",
      "M:2239",
      "M:2240",
      "M:2241",
      "M:2242",
      "M:2243",
      "M:2244",
      "M:2245",
      "M:2246",
      "M:2247",
      "M:2248",
      "M:2249",
      "M:2250",
      "M:2251",
      "M:2252",
      "M:2253",
      "M:2254",
      "M:2255",
      "M:2256",
      "M:2257",
      "M:2258",
      "M:2259",
      "M:2260",
      "M:2261",
      "M:2262",
      "M:2263",
      "M:2264",
      "M:2265",
      "M:2266",
      "M:2267",
      "M:2268",
      "M:2269",
      "M:2270",
      "M:2271",
      "M:2272",
      "M:2273",
      "M:2274",
      "M:2275",
      "M:2276",
      "M:2277",
      "M:2278",
      "M:2279",
      "M:2280",
      "M:2281",
      "M:2282",
      "M:2283",
      "M:2284",
      "M:2285",
      "M:2286",
      "M:2287",
      "M:2288",
      "M:2289",
      "M:2290",
      "M:2291",
      "M:2292",
      "M:2293",
      "M:2294",
      "M:2295",
      "M:2296",
      "M:2297",
      "M:2298",
      "M:2299",
      "M:2301",
      "M:2302",
      "M:2303",
      "M:2304",
      "M:2305",
      "M:2306",
      "M:2307",
      "M:2308",
      "M:2309",
      "M:2310",
      "M:2311",
      "M:2312",
      "M:2313",
      "M:2314",
      "M:2315",
      "M:2316",
      "M:2317",
      "M:2318",
      "M:2319",
      "M:2320",
      "M:2321",
      "M:2322",
      "M:2323",
      "M:2324",
      "M:2325",
      "M:2326",
      "M:2327",
      "M:2328",
      "M:2329"
    ],
    "M:2301": [
      "M:2171",
      "M:2172",
      "M:2173",
      "M:2174",
      "M:2175",
      "M:2176",
      "M:2177",
      "M:2178",
      "M:2179",
      "M:2180",
      "M:2181",
      "M:2182",
      "M:2183",
      "M:2184",
      "M:2185",
      "M:2186",
      "M:2187",
      "M:2188",
      "M:2189",
      "M:2190",
      "M:2191",
      "M:2192",
      "M:2193",
      "M:2194",
      "M:2195",
      "M:2196",
      "M:2197",
      "M:2198",
      "M:2199",
      "M:2200",
      "M:2201",
      "M:2202",
      "M:2203",
      "M:2204",
      "M:2205",
      "M:2206",
      "M:2207",
      "M:2208",
      "M:2209",
      "M:2210",
      "M:2211",
      "M:2212",
      "M:2213",
      "M:2214",
      "M:2215",
      "M:2216",
      "M:2217",
      "M:2218",
      "M:2219",
      "M:2220",
      "M:2221",
      "M:2222",
      "M:2223",
      "M:2224",
      "M:2225",
      "M:2226",
      "M:2227",
      "M:2228",
      "M:2229",
      "M:2230",
      "M:2231",
      "M:2232",
      "M:2233",
      "M:2234",
      "M:2235",
      "M:2236",
      "M:2237",
      "M:2238",
      "M:2239",
      "M:2240",
      "M:2241",
      "M:2242",
      "M:2243",
      "M:2244",
      "M:2245",
      "M:2246",
      "M:2247",
      "M:2248",
      "M:2249",
      "M:2250",
      "M:2251",
      "M:2252",
      "M:2253",
      "M:2254",
      "M:2255",
      "M:2256",
      "M:2257",
      "M:2258",
      "M:2259",
      "M:2260",
      "M:2261",
      "M:2262",
      "M:2263",
      "M:2264",
      "M:2265",
      "M:2266",
      "M:2267",
      "M:2268",
      "M:2269",
      "M:2270",
      "M:2271",
      "M:2272",
      "M:2273",
      "M:2274",
      "M:2275",
      "M:2276",
      "M:2277",
      "M:2278",
      "M:2279",
      "M:2280",
      "M:2281",
      "M:2282",
      "M:2283",
      "M:2284",
      "M:2285",
      "M:2286",
      "M:2287",
      "M:2288",
      "M:2289",
      "M:2290",
      "M:2291",
      "M:2292",
      "M:2293",
      "M:2294",
      "M:2295",
      "M:2296",
      "M:2297",
      "M:2298",
      "M:2299",
      "M:2300",
      "M:2302",
      "M:2303",
      "M:2304",
      "M:2305",
      "M:2306",
      "M:2307",
      "M:2308",
      "M:2309",
      "M:2310",
      "M:2311",
      "M:2312",
      "M:2313",
      "M:2314",
      "M:2315",
      "M:2316",
      "M:2317",
      "M:2318",
      "M:2319",
      "M:2320",
      "M:2321",
      "M:2322",
      "M:2323",
      "M:2324",
      "M:2325",
      "M:2326",
      "M:2327",
      "M:2328",
      "M:2329"
    ],
    "M:2302": [
      "M:2171",
      "M:2172",
      "M:2173",
      "M:2174",
      "M:2175",
      "M:2176",
      "M:2177",
      "M:2178",
      "M:2179",
      "M:2180",
      "M:2181",
      "M:2182",
      "M:2183",
      "M:2184",
      "M:2185",
      "M:2186",
      "M:2187",
      "M:2188",
      "M:2189",
      "M:2190",
      "M:2191",
      "M:2192",
      "M:2193",
      "M:2194",
      "M:2195",
      "M:2196",
      "M:2197",
      "M:2198",
      "M:2199",
      "M:2200",
      "M:2201",
      "M:2202",
      "M:2203",
      "M:2204",
      "M:2205",
      "M:2206",
      "M:2207",
      "M:2208",
      "M:2209",
      "M:2210",
      "M:2211",
      "M:2212",
      "M:2213",
      "M:2214",
      "M:2215",
      "M:2216",
      "M:2217",
      "M:2218",
      "M:2219",
      "M:2220",
      "M:2221",
      "M:2222",
      "M:2223",
      "M:2224",
      "M:2225",
      "M:2226",
      "M:2227",
      "M:2228",
      "M:2229",
      "M:2230",
      "M:2231",
      "M:2232",
      "M:2233",
      "M:2234",
      "M:2235",
      "M:2236",
      "M:2237",
      "M:2238",
      "M:2239",
      "M:2240",
      "M:2241",
      "M:2242",
      "M:2243",
      "M:2244",
      "M:2245",
      "M:2246",
      "M:2247",
      "M:2248",
      "M:2249",
      "M:2250",
      "M:2251",
      "M:2252",
      "M:2253",
      "M:2254",
      "M:2255",
      "M:2256",
      "M:2257",
      "M:2258",
      "M:2259",
      "M:2260",
      "M:2261",
      "M:2262",
      "M:2263",
      "M:2264",
      "M:2265",
      "M:2266",
      "M:2267",
      "M:2268",
      "M:2269",
      "M:2270",
      "M:2271",
      "M:2272",
      "M:2273",
      "M:2274",
      "M:2275",
      "M:2276",
      "M:2277",
      "M:2278",
      "M:2279",
      "M:2280",
      "M:2281",
      "M:2282",
      "M:2283",
      "M:2284",
      "M:2285",
      "M:2286",
      "M:2287",
      "M:2288",
      "M:2289",
      "M:2290",
      "M:2291",
      "M:2292",
      "M:2293",
      "M:2294",
      "M:2295",
      "M:2296",
      "M:2297",
      "M:2298",
      "M:2299",
      "M:2300",
      "M:2301",
      "M:2303",
      "M:2304",
      "M:2305",
      "M:2306",
      "M:2307",
      "M:2308",
      "M:2309",
      "M:2310",
      "M:2311",
      "M:2312",
      "M:2313",
      "M:2314",
      "M:2315",
      "M:2316",
      "M:2317",
      "M:2318",
      "M:2319",
      "M:2320",
      "M:2321",
      "M:2322",
      "M:2323",
      "M:2324",
      "M:2325",
      "M:2326",
      "M:2327",
      "M:2328",
      "M:2329"
    ],
    "M:2303": [
      "M:2171",
      "M:2172",
      "M:2173",
      "M:2174",
      "M:2175",
      "M:2176",
      "M:2177",
      "M:2178",
      "M:2179",
      "M:2180",
      "M:2181",
      "M:2182",
      "M:2183",
      "M:2184",
      "M:2185",
      "M:2186",
      "M:2187",
      "M:2188",
      "M:2189",
      "M:2190",
      "M:2191",
      "M:2192",
      "M:2193",
      "M:2194",
      "M:2195",
      "M:2196",
      "M:2197",
      "M:2198",
      "M:2199",
      "M:2200",
      "M:2201",
      "M:2202",
      "M:2203",
      "M:2204",
      "M:2205",
      "M:2206",
      "M:2207",
      "M:2208",
      "M:2209",
      "M:2210",
      "M:2211",
      "M:2212",
      "M:2213",
      "M:2214",
      "M:2215",
      "M:2216",
      "M:2217",
      "M:2218",
      "M:2219",
      "M:2220",
      "M:2221",
      "M:2222",
      "M:2223",
      "M:2224",
      "M:2225",
      "M:2226",
      "M:2227",
      "M:2228",
      "M:2229",
      "M:2230",
      "M:2231",
      "M:2232",
      "M:2233",
      "M:2234",
      "M:2235",
      "M:2236",
      "M:2237",
      "M:2238",
      "M:2239",
      "M:2240",
      "M:2241",
      "M:2242",
      "M:2243",
      "M:2244",
      "M:2245",
      "M:2246",
      "M:2247",
      "M:2248",
      "M:2249",
      "M:2250",
      "M:2251",
      "M:2252",
      "M:2253",
      "M:2254",
      "M:2255",
      "M:2256",
      "M:2257",
      "M:2258",
      "M:2259",
      "M:2260",
      "M:2261",
      "M:2262",
      "M:2263",
      "M:2264",
      "M:2265",
      "M:2266",
      "M:2267",
      "M:2268",
      "M:2269",
      "M:2270",
      "M:2271",
      "M:2272",
      "M:2273",
      "M:2274",
      "M:2275",
      "M:2276",
      "M:2277",
      "M:2278",
      "M:2279",
      "M:2280",
      "M:2281",
      "M:2282",
      "M:2283",
      "M:2284",
      "M:2285",
      "M:2286",
      "M:2287",
      "M:2288",
      "M:2289",
      "M:2290",
      "M:2291",
      "M:2292",
      "M:2293",
      "M:2294",
      "M:2295",
      "M:2296",
      "M:2297",
      "M:2298",
      "M:2299",
      "M:2300",
      "M:2301",
      "M:2302",
      "M:2304",
      "M:2305",
      "M:2306",
      "M:2307",
      "M:2308",
      "M:2309",
      "M:2310",
      "M:2311",
      "M:2312",
      "M:2313",
      "M:2314",
      "M:2315",
      "M:2316",
      "M:2317",
      "M:2318",
      "M:2319",
      "M:2320",
      "M:2321",
      "M:2322",
      "M:2323",
      "M:2324",
      "M:2325",
      "M:2326",
      "M:2327",
      "M:2328",
      "M:2329"
    ],
    "M:2304": [
      "M:2171",
      "M:2172",
      "M:2173",
      "M:2174",
      "M:2175",
      "M:2176",
      "M:2177",
      "M:2178",
      "M:2179",
      "M:2180",
      "M:2181",
      "M:2182",
      "M:2183",
      "M:2184",
      "M:2185",
      "M:2186",
      "M:2187",
      "M:2188",
      "M:2189",
      "M:2190",
      "M:2191",
      "M:2192",
      "M:2193",
      "M:2194",
      "M:2195",
      "M:2196",
      "M:2197",
      "M:2198",
      "M:2199",
      "M:2200",
      "M:2201",
      "M:2202",
      "M:2203",
      "M:2204",
      "M:2205",
      "M:2206",
      "M:2207",
      "M:2208",
      "M:2209",
      "M:2210",
      "M:2211",
      "M:2212",
      "M:2213",
      "M:2214",
      "M:2215",
      "M:2216",
      "M:2217",
      "M:2218",
      "M:2219",
      "M:2220",
      "M:2221",
      "M:2222",
      "M:2223",
      "M:2224",
      "M:2225",
      "M:2226",
      "M:2227",
      "M:2228",
      "M:2229",
      "M:2230",
      "M:2231",
      "M:2232",
      "M:2233",
      "M:2234",
      "M:2235",
      "M:2236",
      "M:2237",
      "M:2238",
      "M:2239",
      "M:2240",
      "M:2241",
      "M:2242",
      "M:2243",
      "M:2244",
      "M:2245",
      "M:2246",
      "M:2247",
      "M:2248",
      "M:2249",
      "M:2250",
      "M:2251",
      "M:2252",
      "M:2253",
      "M:2254",
      "M:2255",
      "M:2256",
      "M:2257",
      "M:2258",
      "M:2259",
      "M:2260",
      "M:2261",
      "M:2262",
      "M:2263",
      "M:2264",
      "M:2265",
      "M:2266",
      "M:2267",
      "M:2268",
      "M:2269",
      "M:2270",
      "M:2271",
      "M:2272",
      "M:2273",
      "M:2274",
      "M:2275",
      "M:2276",
      "M:2277",
      "M:2278",
      "M:2279",
      "M:2280",
      "M:2281",
      "M:2282",
      "M:2283",
      "M:2284",
      "M:2285",
      "M:2286",
      "M:2287",
      "M:2288",
      "M:2289",
      "M:2290",
      "M:2291",
      "M:2292",
      "M:2293",
      "M:2294",
      "M:2295",
      "M:2296",
      "M:2297",
      "M:2298",
      "M:2299",
      "M:2300",
      "M:2301",
      "M:2302",
      "M:2303",
      "M:2305",
      "M:2306",
      "M:2307",
      "M:2308",
      "M:2309",
      "M:2310",
      "M:2311",
      "M:2312",
      "M:2313",
      "M:2314",
      "M:2315",
      "M:2316",
      "M:2317",
      "M:2318",
      "M:2319",
      "M:2320",
      "M:2321",
      "M:2322",
      "M:2323",
      "M:2324",
      "M:2325",
      "M:2326",
      "M:2327",
      "M:2328",
      "M:2329"
    ],
    "M:2305": [
      "M:2171",
      "M:2172",
      "M:2173",
      "M:2174",
      "M:2175",
      "M:2176",
      "M:2177",
      "M:2178",
      "M:2179",
      "M:2180",
      "M:2181",
      "M:2182",
      "M:2183",
      "M:2184",
      "M:2185",
      "M:2186",
      "M:2187",
      "M:2188",
      "M:2189",
      "M:2190",
      "M:2191",
      "M:2192",
      "M:2193",
      "M:2194",
      "M:2195",
      "M:2196",
      "M:2197",
      "M:2198",
      "M:2199",
      "M:2200",
      "M:2201",
      "M:2202",
      "M:2203",
      "M:2204",
      "M:2205",
      "M:2206",
      "M:2207",
      "M:2208",
      "M:2209",
      "M:2210",
      "M:2211",
      "M:2212",
      "M:2213",
      "M:2214",
      "M:2215",
      "M:2216",
      "M:2217",
      "M:2218",
      "M:2219",
      "M:2220",
      "M:2221",
      "M:2222",
      "M:2223",
      "M:2224",
      "M:2225",
      "M:2226",
      "M:2227",
      "M:2228",
      "M:2229",
      "M:2230",
      "M:2231",
      "M:2232",
      "M:2233",
      "M:2234",
      "M:2235",
      "M:2236",
      "M:2237",
      "M:2238",
      "M:2239",
      "M:2240",
      "M:2241",
      "M:2242",
      "M:2243",
      "M:2244",
      "M:2245",
      "M:2246",
      "M:2247",
      "M:2248",
      "M:2249",
      "M:2250",
      "M:2251",
      "M:2252",
      "M:2253",
      "M:2254",
      "M:2255",
      "M:2256",
      "M:2257",
      "M:2258",
      "M:2259",
      "M:2260",
      "M:2261",
      "M:2262",
      "M:2263",
      "M:2264",
      "M:2265",
      "M:2266",
      "M:2267",
      "M:2268",
      "M:2269",
      "M:2270",
      "M:2271",
      "M:2272",
      "M:2273",
      "M:2274",
      "M:2275",
      "M:2276",
      "M:2277",
      "M:2278",
      "M:2279",
      "M:2280",
      "M:2281",
      "M:2282",
      "M:2283",
      "M:2284",
      "M:2285",
      "M:2286",
      "M:2287",
      "M:2288",
      "M:2289",
      "M:2290",
      "M:2291",
      "M:2292",
      "M:2293",
      "M:2294",
      "M:2295",
      "M:2296",
      "M:2297",
      "M:2298",
      "M:2299",
      "M:2300",
      "M:2301",
      "M:2302",
      "M:2303",
      "M:2304",
      "M:2306",
      "M:2307",
      "M:2308",
      "M:2309",
      "M:2310",
      "M:2311",
      "M:2312",
      "M:2313",
      "M:2314",
      "M:2315",
      "M:2316",
      "M:2317",
      "M:2318",
      "M:2319",
      "M:2320",
      "M:2321",
      "M:2322",
      "M:2323",
      "M:2324",
      "M:2325",
      "M:2326",
      "M:2327",
      "M:2328",
      "M:2329"
    ],
    "M:2306": [
      "M:2171",
      "M:2172",
      "M:2173",
      "M:2174",
      "M:2175",
      "M:2176",
      "M:2177",
      "M:2178",
      "M:2179",
      "M:2180",
      "M:2181",
      "M:2182",
      "M:2183",
      "M:2184",
      "M:2185",
      "M:2186",
      "M:2187",
      "M:2188",
      "M:2189",
      "M:2190",
      "M:2191",
      "M:2192",
      "M:2193",
      "M:2194",
      "M:2195",
      "M:2196",
      "M:2197",
      "M:2198",
      "M:2199",
      "M:2200",
      "M:2201",
      "M:2202",
      "M:2203",
      "M:2204",
      "M:2205",
      "M:2206",
      "M:2207",
      "M:2208",
      "M:2209",
      "M:2210",
      "M:2211",
      "M:2212",
      "M:2213",
      "M:2214",
      "M:2215",
      "M:2216",
      "M:2217",
      "M:2218",
      "M:2219",
      "M:2220",
      "M:2221",
      "M:2222",
      "M:2223",
      "M:2224",
      "M:2225",
      "M:2226",
      "M:2227",
      "M:2228",
      "M:2229",
      "M:2230",
      "M:2231",
      "M:2232",
      "M:2233",
      "M:2234",
      "M:2235",
      "M:2236",
      "M:2237",
      "M:2238",
      "M:2239",
      "M:2240",
      "M:2241",
      "M:2242",
      "M:2243",
      "M:2244",
      "M:2245",
      "M:2246",
      "M:2247",
      "M:2248",
      "M:2249",
      "M:2250",
      "M:2251",
      "M:2252",
      "M:2253",
      "M:2254",
      "M:2255",
      "M:2256",
      "M:2257",
      "M:2258",
      "M:2259",
      "M:2260",
      "M:2261",
      "M:2262",
      "M:2263",
      "M:2264",
      "M:2265",
      "M:2266",
      "M:2267",
      "M:2268",
      "M:2269",
      "M:2270",
      "M:2271",
      "M:2272",
      "M:2273",
      "M:2274",
      "M:2275",
      "M:2276",
      "M:2277",
      "M:2278",
      "M:2279",
      "M:2280",
      "M:2281",
      "M:2282",
      "M:2283",
      "M:2284",
      "M:2285",
      "M:2286",
      "M:2287",
      "M:2288",
      "M:2289",
      "M:2290",
      "M:2291",
      "M:2292",
      "M:2293",
      "M:2294",
      "M:2295",
      "M:2296",
      "M:2297",
      "M:2298",
      "M:2299",
      "M:2300",
      "M:2301",
      "M:2302",
      "M:2303",
      "M:2304",
      "M:2305",
      "M:2307",
      "M:2308",
      "M:2309",
      "M:2310",
      "M:2311",
      "M:2312",
      "M:2313",
      "M:2314",
      "M:2315",
      "M:2316",
      "M:2317",
      "M:2318",
      "M:2319",
      "M:2320",
      "M:2321",
      "M:2322",
      "M:2323",
      "M:2324",
      "M:2325",
      "M:2326",
      "M:2327",
      "M:2328",
      "M:2329"
    ],
    "M:2307": [
      "M:2171",
      "M:2172",
      "M:2173",
      "M:2174",
      "M:2175",
      "M:2176",
      "M:2177",
      "M:2178",
      "M:2179",
      "M:2180",
      "M:2181",
      "M:2182",
      "M:2183",
      "M:2184",
      "M:2185",
      "M:2186",
      "M:2187",
      "M:2188",
      "M:2189",
      "M:2190",
      "M:2191",
      "M:2192",
      "M:2193",
      "M:2194",
      "M:2195",
      "M:2196",
      "M:2197",
      "M:2198",
      "M:2199",
      "M:2200",
      "M:2201",
      "M:2202",
      "M:2203",
      "M:2204",
      "M:2205",
      "M:2206",
      "M:2207",
      "M:2208",
      "M:2209",
      "M:2210",
      "M:2211",
      "M:2212",
      "M:2213",
      "M:2214",
      "M:2215",
      "M:2216",
      "M:2217",
      "M:2218",
      "M:2219",
      "M:2220",
      "M:2221",
      "M:2222",
      "M:2223",
      "M:2224",
      "M:2225",
      "M:2226",
      "M:2227",
      "M:2228",
      "M:2229",
      "M:2230",
      "M:2231",
      "M:2232",
      "M:2233",
      "M:2234",
      "M:2235",
      "M:2236",
      "M:2237",
      "M:2238",
      "M:2239",
      "M:2240",
      "M:2241",
      "M:2242",
      "M:2243",
      "M:2244",
      "M:2245",
      "M:2246",
      "M:2247",
      "M:2248",
      "M:2249",
      "M:2250",
      "M:2251",
      "M:2252",
      "M:2253",
      "M:2254",
      "M:2255",
      "M:2256",
      "M:2257",
      "M:2258",
      "M:2259",
      "M:2260",
      "M:2261",
      "M:2262",
      "M:2263",
      "M:2264",
      "M:2265",
      "M:2266",
      "M:2267",
      "M:2268",
      "M:2269",
      "M:2270",
      "M:2271",
      "M:2272",
      "M:2273",
      "M:2274",
      "M:2275",
      "M:2276",
      "M:2277",
      "M:2278",
      "M:2279",
      "M:2280",
      "M:2281",
      "M:2282",
      "M:2283",
      "M:2284",
      "M:2285",
      "M:2286",
      "M:2287",
      "M:2288",
      "M:2289",
      "M:2290",
      "M:2291",
      "M:2292",
      "M:2293",
      "M:2294",
      "M:2295",
      "M:2296",
      "M:2297",
      "M:2298",
      "M:2299",
      "M:2300",
      "M:2301",
      "M:2302",
      "M:2303",
      "M:2304",
      "M:2305",
      "M:2306",
      "M:2308",
      "M:2309",
      "M:2310",
      "M:2311",
      "M:2312",
      "M:2313",
      "M:2314",
      "M:2315",
      "M:2316",
      "M:2317",
      "M:2318",
      "M:2319",
      "M:2320",
      "M:2321",
      "M:2322",
      "M:2323",
      "M:2324",
      "M:2325",
      "M:2326",
      "M:2327",
      "M:2328",
      "M:2329"
    ],
    "M:2308": [
      "M:2171",
      "M:2172",
      "M:2173",
      "M:2174",
      "M:2175",
      "M:2176",
      "M:2177",
      "M:2178",
      "M:2179",
      "M:2180",
      "M:2181",
      "M:2182",
      "M:2183",
      "M:2184",
      "M:2185",
      "M:2186",
      "M:2187",
      "M:2188",
      "M:2189",
      "M:2190",
      "M:2191",
      "M:2192",
      "M:2193",
      "M:2194",
      "M:2195",
      "M:2196",
      "M:2197",
      "M:2198",
      "M:2199",
      "M:2200",
      "M:2201",
      "M:2202",
      "M:2203",
      "M:2204",
      "M:2205",
      "M:2206",
      "M:2207",
      "M:2208",
      "M:2209",
      "M:2210",
      "M:2211",
      "M:2212",
      "M:2213",
      "M:2214",
      "M:2215",
      "M:2216",
      "M:2217",
      "M:2218",
      "M:2219",
      "M:2220",
      "M:2221",
      "M:2222",
      "M:2223",
      "M:2224",
      "M:2225",
      "M:2226",
      "M:2227",
      "M:2228",
      "M:2229",
      "M:2230",
      "M:2231",
      "M:2232",
      "M:2233",
      "M:2234",
      "M:2235",
      "M:2236",
      "M:2237",
      "M:2238",
      "M:2239",
      "M:2240",
      "M:2241",
      "M:2242",
      "M:2243",
      "M:2244",
      "M:2245",
      "M:2246",
      "M:2247",
      "M:2248",
      "M:2249",
      "M:2250",
      "M:2251",
      "M:2252",
      "M:2253",
      "M:2254",
      "M:2255",
      "M:2256",
      "M:2257",
      "M:2258",
      "M:2259",
      "M:2260",
      "M:2261",
      "M:2262",
      "M:2263",
      "M:2264",
      "M:2265",
      "M:2266",
      "M:2267",
      "M:2268",
      "M:2269",
      "M:2270",
      "M:2271",
      "M:2272",
      "M:2273",
      "M:2274",
      "M:2275",
      "M:2276",
      "M:2277",
      "M:2278",
      "M:2279",
      "M:2280",
      "M:2281",
      "M:2282",
      "M:2283",
      "M:2284",
      "M:2285",
      "M:2286",
      "M:2287",
      "M:2288",
      "M:2289",
      "M:2290",
      "M:2291",
      "M:2292",
      "M:2293",
      "M:2294",
      "M:2295",
      "M:2296",
      "M:2297",
      "M:2298",
      "M:2299",
      "M:2300",
      "M:2301",
      "M:2302",
      "M:2303",
      "M:2304",
      "M:2305",
      "M:2306",
      "M:2307",
      "M:2309",
      "M:2310",
      "M:2311",
      "M:2312",
      "M:2313",
      "M:2314",
      "M:2315",
      "M:2316",
      "M:2317",
      "M:2318",
      "M:2319",
      "M:2320",
      "M:2321",
      "M:2322",
      "M:2323",
      "M:2324",
      "M:2325",
      "M:2326",
      "M:2327",
      "M:2328",
      "M:2329"
    ],
    "M:2309": [
      "M:2171",
      "M:2172",
      "M:2173",
      "M:2174",
      "M:2175",
      "M:2176",
      "M:2177",
      "M:2178",
      "M:2179",
      "M:2180",
      "M:2181",
      "M:2182",
      "M:2183",
      "M:2184",
      "M:2185",
      "M:2186",
      "M:2187",
      "M:2188",
      "M:2189",
      "M:2190",
      "M:2191",
      "M:2192",
      "M:2193",
      "M:2194",
      "M:2195",
      "M:2196",
      "M:2197",
      "M:2198",
      "M:2199",
      "M:2200",
      "M:2201",
      "M:2202",
      "M:2203",
      "M:2204",
      "M:2205",
      "M:2206",
      "M:2207",
      "M:2208",
      "M:2209",
      "M:2210",
      "M:2211",
      "M:2212",
      "M:2213",
      "M:2214",
      "M:2215",
      "M:2216",
      "M:2217",
      "M:2218",
      "M:2219",
      "M:2220",
      "M:2221",
      "M:2222",
      "M:2223",
      "M:2224",
      "M:2225",
      "M:2226",
      "M:2227",
      "M:2228",
      "M:2229",
      "M:2230",
      "M:2231",
      "M:2232",
      "M:2233",
      "M:2234",
      "M:2235",
      "M:2236",
      "M:2237",
      "M:2238",
      "M:2239",
      "M:2240",
      "M:2241",
      "M:2242",
      "M:2243",
      "M:2244",
      "M:2245",
      "M:2246",
      "M:2247",
      "M:2248",
      "M:2249",
      "M:2250",
      "M:2251",
      "M:2252",
      "M:2253",
      "M:2254",
      "M:2255",
      "M:2256",
      "M:2257",
      "M:2258",
      "M:2259",
      "M:2260",
      "M:2261",
      "M:2262",
      "M:2263",
      "M:2264",
      "M:2265",
      "M:2266",
      "M:2267",
      "M:2268",
      "M:2269",
      "M:2270",
      "M:2271",
      "M:2272",
      "M:2273",
      "M:2274",
      "M:2275",
      "M:2276",
      "M:2277",
      "M:2278",
      "M:2279",
      "M:2280",
      "M:2281",
      "M:2282",
      "M:2283",
      "M:2284",
      "M:2285",
      "M:2286",
      "M:2287",
      "M:2288",
      "M:2289",
      "M:2290",
      "M:2291",
      "M:2292",
      "M:2293",
      "M:2294",
      "M:2295",
      "M:2296",
      "M:2297",
      "M:2298",
      "M:2299",
      "M:2300",
      "M:2301",
      "M:2302",
      "M:2303",
      "M:2304",
      "M:2305",
      "M:2306",
      "M:2307",
      "M:2308",
      "M:2310",
      "M:2311",
      "M:2312",
      "M:2313",
      "M:2314",
      "M:2315",
      "M:2316",
      "M:2317",
      "M:2318",
      "M:2319",
      "M:2320",
      "M:2321",
      "M:2322",
      "M:2323",
      "M:2324",
      "M:2325",
      "M:2326",
      "M:2327",
      "M:2328",
      "M:2329"
    ],
    "M:2310": [
      "M:2171",
      "M:2172",
      "M:2173",
      "M:2174",
      "M:2175",
      "M:2176",
      "M:2177",
      "M:2178",
      "M:2179",
      "M:2180",
      "M:2181",
      "M:2182",
      "M:2183",
      "M:2184",
      "M:2185",
      "M:2186",
      "M:2187",
      "M:2188",
      "M:2189",
      "M:2190",
      "M:2191",
      "M:2192",
      "M:2193",
      "M:2194",
      "M:2195",
      "M:2196",
      "M:2197",
      "M:2198",
      "M:2199",
      "M:2200",
      "M:2201",
      "M:2202",
      "M:2203",
      "M:2204",
      "M:2205",
      "M:2206",
      "M:2207",
      "M:2208",
      "M:2209",
      "M:2210",
      "M:2211",
      "M:2212",
      "M:2213",
      "M:2214",
      "M:2215",
      "M:2216",
      "M:2217",
      "M:2218",
      "M:2219",
      "M:2220",
      "M:2221",
      "M:2222",
      "M:2223",
      "M:2224",
      "M:2225",
      "M:2226",
      "M:2227",
      "M:2228",
      "M:2229",
      "M:2230",
      "M:2231",
      "M:2232",
      "M:2233",
      "M:2234",
      "M:2235",
      "M:2236",
      "M:2237",
      "M:2238",
      "M:2239",
      "M:2240",
      "M:2241",
      "M:2242",
      "M:2243",
      "M:2244",
      "M:2245",
      "M:2246",
      "M:2247",
      "M:2248",
      "M:2249",
      "M:2250",
      "M:2251",
      "M:2252",
      "M:2253",
      "M:2254",
      "M:2255",
      "M:2256",
      "M:2257",
      "M:2258",
      "M:2259",
      "M:2260",
      "M:2261",
      "M:2262",
      "M:2263",
      "M:2264",
      "M:2265",
      "M:2266",
      "M:2267",
      "M:2268",
      "M:2269",
      "M:2270",
      "M:2271",
      "M:2272",
      "M:2273",
      "M:2274",
      "M:2275",
      "M:2276",
      "M:2277",
      "M:2278",
      "M:2279",
      "M:2280",
      "M:2281",
      "M:2282",
      "M:2283",
      "M:2284",
      "M:2285",
      "M:2286",
      "M:2287",
      "M:2288",
      "M:2289",
      "M:2290",
      "M:2291",
      "M:2292",
      "M:2293",
      "M:2294",
      "M:2295",
      "M:2296",
      "M:2297",
      "M:2298",
      "M:2299",
      "M:2300",
      "M:2301",
      "M:2302",
      "M:2303",
      "M:2304",
      "M:2305",
      "M:2306",
      "M:2307",
      "M:2308",
      "M:2309",
      "M:2311",
      "M:2312",
      "M:2313",
      "M:2314",
      "M:2315",
      "M:2316",
      "M:2317",
      "M:2318",
      "M:2319",
      "M:2320",
      "M:2321",
      "M:2322",
      "M:2323",
      "M:2324",
      "M:2325",
      "M:2326",
      "M:2327",
      "M:2328",
      "M:2329"
    ],
    "M:2311": [
      "M:2171",
      "M:2172",
      "M:2173",
      "M:2174",
      "M:2175",
      "M:2176",
      "M:2177",
      "M:2178",
      "M:2179",
      "M:2180",
      "M:2181",
      "M:2182",
      "M:2183",
      "M:2184",
      "M:2185",
      "M:2186",
      "M:2187",
      "M:2188",
      "M:2189",
      "M:2190",
      "M:2191",
      "M:2192",
      "M:2193",
      "M:2194",
      "M:2195",
      "M:2196",
      "M:2197",
      "M:2198",
      "M:2199",
      "M:2200",
      "M:2201",
      "M:2202",
      "M:2203",
      "M:2204",
      "M:2205",
      "M:2206",
      "M:2207",
      "M:2208",
      "M:2209",
      "M:2210",
      "M:2211",
      "M:2212",
      "M:2213",
      "M:2214",
      "M:2215",
      "M:2216",
      "M:2217",
      "M:2218",
      "M:2219",
      "M:2220",
      "M:2221",
      "M:2222",
      "M:2223",
      "M:2224",
      "M:2225",
      "M:2226",
      "M:2227",
      "M:2228",
      "M:2229",
      "M:2230",
      "M:2231",
      "M:2232",
      "M:2233",
      "M:2234",
      "M:2235",
      "M:2236",
      "M:2237",
      "M:2238",
      "M:2239",
      "M:2240",
      "M:2241",
      "M:2242",
      "M:2243",
      "M:2244",
      "M:2245",
      "M:2246",
      "M:2247",
      "M:2248",
      "M:2249",
      "M:2250",
      "M:2251",
      "M:2252",
      "M:2253",
      "M:2254",
      "M:2255",
      "M:2256",
      "M:2257",
      "M:2258",
      "M:2259",
      "M:2260",
      "M:2261",
      "M:2262",
      "M:2263",
      "M:2264",
      "M:2265",
      "M:2266",
      "M:2267",
      "M:2268",
      "M:2269",
      "M:2270",
      "M:2271",
      "M:2272",
      "M:2273",
      "M:2274",
      "M:2275",
      "M:2276",
      "M:2277",
      "M:2278",
      "M:2279",
      "M:2280",
      "M:2281",
      "M:2282",
      "M:2283",
      "M:2284",
      "M:2285",
      "M:2286",
      "M:2287",
      "M:2288",
      "M:2289",
      "M:2290",
      "M:2291",
      "M:2292",
      "M:2293",
      "M:2294",
      "M:2295",
      "M:2296",
      "M:2297",
      "M:2298",
      "M:2299",
      "M:2300",
      "M:2301",
      "M:2302",
      "M:2303",
      "M:2304",
      "M:2305",
      "M:2306",
      "M:2307",
      "M:2308",
      "M:2309",
      "M:2310",
      "M:2312",
      "M:2313",
      "M:2314",
      "M:2315",
      "M:2316",
      "M:2317",
      "M:2318",
      "M:2319",
      "M:2320",
      "M:2321",
      "M:2322",
      "M:2323",
      "M:2324",
      "M:2325",
      "M:2326",
      "M:2327",
      "M:2328",
      "M:2329"
    ],
    "M:2312": [
      "M:2171",
      "M:2172",
      "M:2173",
      "M:2174",
      "M:2175",
      "M:2176",
      "M:2177",
      "M:2178",
      "M:2179",
      "M:2180",
      "M:2181",
      "M:2182",
      "M:2183",
      "M:2184",
      "M:2185",
      "M:2186",
      "M:2187",
      "M:2188",
      "M:2189",
      "M:2190",
      "M:2191",
      "M:2192",
      "M:2193",
      "M:2194",
      "M:2195",
      "M:2196",
      "M:2197",
      "M:2198",
      "M:2199",
      "M:2200",
      "M:2201",
      "M:2202",
      "M:2203",
      "M:2204",
      "M:2205",
      "M:2206",
      "M:2207",
      "M:2208",
      "M:2209",
      "M:2210",
      "M:2211",
      "M:2212",
      "M:2213",
      "M:2214",
      "M:2215",
      "M:2216",
      "M:2217",
      "M:2218",
      "M:2219",
      "M:2220",
      "M:2221",
      "M:2222",
      "M:2223",
      "M:2224",
      "M:2225",
      "M:2226",
      "M:2227",
      "M:2228",
      "M:2229",
      "M:2230",
      "M:2231",
      "M:2232",
      "M:2233",
      "M:2234",
      "M:2235",
      "M:2236",
      "M:2237",
      "M:2238",
      "M:2239",
      "M:2240",
      "M:2241",
      "M:2242",
      "M:2243",
      "M:2244",
      "M:2245",
      "M:2246",
      "M:2247",
      "M:2248",
      "M:2249",
      "M:2250",
      "M:2251",
      "M:2252",
      "M:2253",
      "M:2254",
      "M:2255",
      "M:2256",
      "M:2257",
      "M:2258",
      "M:2259",
      "M:2260",
      "M:2261",
      "M:2262",
      "M:2263",
      "M:2264",
      "M:2265",
      "M:2266",
      "M:2267",
      "M:2268",
      "M:2269",
      "M:2270",
      "M:2271",
      "M:2272",
      "M:2273",
      "M:2274",
      "M:2275",
      "M:2276",
      "M:2277",
      "M:2278",
      "M:2279",
      "M:2280",
      "M:2281",
      "M:2282",
      "M:2283",
      "M:2284",
      "M:2285",
      "M:2286",
      "M:2287",
      "M:2288",
      "M:2289",
      "M:2290",
      "M:2291",
      "M:2292",
      "M:2293",
      "M:2294",
      "M:2295",
      "M:2296",
      "M:2297",
      "M:2298",
      "M:2299",
      "M:2300",
      "M:2301",
      "M:2302",
      "M:2303",
      "M:2304",
      "M:2305",
      "M:2306",
      "M:2307",
      "M:2308",
      "M:2309",
      "M:2310",
      "M:2311",
      "M:2313",
      "M:2314",
      "M:2315",
      "M:2316",
      "M:2317",
      "M:2318",
      "M:2319",
      "M:2320",
      "M:2321",
      "M:2322",
      "M:2323",
      "M:2324",
      "M:2325",
      "M:2326",
      "M:2327",
      "M:2328",
      "M:2329"
    ],
    "M:2313": [
      "M:2171",
      "M:2172",
      "M:2173",
      "M:2174",
      "M:2175",
      "M:2176",
      "M:2177",
      "M:2178",
      "M:2179",
      "M:2180",
      "M:2181",
      "M:2182",
      "M:2183",
      "M:2184",
      "M:2185",
      "M:2186",
      "M:2187",
      "M:2188",
      "M:2189",
      "M:2190",
      "M:2191",
      "M:2192",
      "M:2193",
      "M:2194",
      "M:2195",
      "M:2196",
      "M:2197",
      "M:2198",
      "M:2199",
      "M:2200",
      "M:2201",
      "M:2202",
      "M:2203",
      "M:2204",
      "M:2205",
      "M:2206",
      "M:2207",
      "M:2208",
      "M:2209",
      "M:2210",
      "M:2211",
      "M:2212",
      "M:2213",
      "M:2214",
      "M:2215",
      "M:2216",
      "M:2217",
      "M:2218",
      "M:2219",
      "M:2220",
      "M:2221",
      "M:2222",
      "M:2223",
      "M:2224",
      "M:2225",
      "M:2226",
      "M:2227",
      "M:2228",
      "M:2229",
      "M:2230",
      "M:2231",
      "M:2232",
      "M:2233",
      "M:2234",
      "M:2235",
      "M:2236",
      "M:2237",
      "M:2238",
      "M:2239",
      "M:2240",
      "M:2241",
      "M:2242",
      "M:2243",
      "M:2244",
      "M:2245",
      "M:2246",
      "M:2247",
      "M:2248",
      "M:2249",
      "M:2250",
      "M:2251",
      "M:2252",
      "M:2253",
      "M:2254",
      "M:2255",
      "M:2256",
      "M:2257",
      "M:2258",
      "M:2259",
      "M:2260",
      "M:2261",
      "M:2262",
      "M:2263",
      "M:2264",
      "M:2265",
      "M:2266",
      "M:2267",
      "M:2268",
      "M:2269",
      "M:2270",
      "M:2271",
      "M:2272",
      "M:2273",
      "M:2274",
      "M:2275",
      "M:2276",
      "M:2277",
      "M:2278",
      "M:2279",
      "M:2280",
      "M:2281",
      "M:2282",
      "M:2283",
      "M:2284",
      "M:2285",
      "M:2286",
      "M:2287",
      "M:2288",
      "M:2289",
      "M:2290",
      "M:2291",
      "M:2292",
      "M:2293",
      "M:2294",
      "M:2295",
      "M:2296",
      "M:2297",
      "M:2298",
      "M:2299",
      "M:2300",
      "M:2301",
      "M:2302",
      "M:2303",
      "M:2304",
      "M:2305",
      "M:2306",
      "M:2307",
      "M:2308",
      "M:2309",
      "M:2310",
      "M:2311",
      "M:2312",
      "M:2314",
      "M:2315",
      "M:2316",
      "M:2317",
      "M:2318",
      "M:2319",
      "M:2320",
      "M:2321",
      "M:2322",
      "M:2323",
      "M:2324",
      "M:2325",
      "M:2326",
      "M:2327",
      "M:2328",
      "M:2329"
    ],
    "M:2314": [
      "M:2171",
      "M:2172",
      "M:2173",
      "M:2174",
      "M:2175",
      "M:2176",
      "M:2177",
      "M:2178",
      "M:2179",
      "M:2180",
      "M:2181",
      "M:2182",
      "M:2183",
      "M:2184",
      "M:2185",
      "M:2186",
      "M:2187",
      "M:2188",
      "M:2189",
      "M:2190",
      "M:2191",
      "M:2192",
      "M:2193",
      "M:2194",
      "M:2195",
      "M:2196",
      "M:2197",
      "M:2198",
      "M:2199",
      "M:2200",
      "M:2201",
      "M:2202",
      "M:2203",
      "M:2204",
      "M:2205",
      "M:2206",
      "M:2207",
      "M:2208",
      "M:2209",
      "M:2210",
      "M:2211",
      "M:2212",
      "M:2213",
      "M:2214",
      "M:2215",
      "M:2216",
      "M:2217",
      "M:2218",
      "M:2219",
      "M:2220",
      "M:2221",
      "M:2222",
      "M:2223",
      "M:2224",
      "M:2225",
      "M:2226",
      "M:2227",
      "M:2228",
      "M:2229",
      "M:2230",
      "M:2231",
      "M:2232",
      "M:2233",
      "M:2234",
      "M:2235",
      "M:2236",
      "M:2237",
      "M:2238",
      "M:2239",
      "M:2240",
      "M:2241",
      "M:2242",
      "M:2243",
      "M:2244",
      "M:2245",
      "M:2246",
      "M:2247",
      "M:2248",
      "M:2249",
      "M:2250",
      "M:2251",
      "M:2252",
      "M:2253",
      "M:2254",
      "M:2255",
      "M:2256",
      "M:2257",
      "M:2258",
      "M:2259",
      "M:2260",
      "M:2261",
      "M:2262",
      "M:2263",
      "M:2264",
      "M:2265",
      "M:2266",
      "M:2267",
      "M:2268",
      "M:2269",
      "M:2270",
      "M:2271",
      "M:2272",
      "M:2273",
      "M:2274",
      "M:2275",
      "M:2276",
      "M:2277",
      "M:2278",
      "M:2279",
      "M:2280",
      "M:2281",
      "M:2282",
      "M:2283",
      "M:2284",
      "M:2285",
      "M:2286",
      "M:2287",
      "M:2288",
      "M:2289",
      "M:2290",
      "M:2291",
      "M:2292",
      "M:2293",
      "M:2294",
      "M:2295",
      "M:2296",
      "M:2297",
      "M:2298",
      "M:2299",
      "M:2300",
      "M:2301",
      "M:2302",
      "M:2303",
      "M:2304",
      "M:2305",
      "M:2306",
      "M:2307",
      "M:2308",
      "M:2309",
      "M:2310",
      "M:2311",
      "M:2312",
      "M:2313",
      "M:2315",
      "M:2316",
      "M:2317",
      "M:2318",
      "M:2319",
      "M:2320",
      "M:2321",
      "M:2322",
      "M:2323",
      "M:2324",
      "M:2325",
      "M:2326",
      "M:2327",
      "M:2328",
      "M:2329"
    ],
    "M:2315": [
      "M:2171",
      "M:2172",
      "M:2173",
      "M:2174",
      "M:2175",
      "M:2176",
      "M:2177",
      "M:2178",
      "M:2179",
      "M:2180",
      "M:2181",
      "M:2182",
      "M:2183",
      "M:2184",
      "M:2185",
      "M:2186",
      "M:2187",
      "M:2188",
      "M:2189",
      "M:2190",
      "M:2191",
      "M:2192",
      "M:2193",
      "M:2194",
      "M:2195",
      "M:2196",
      "M:2197",
      "M:2198",
      "M:2199",
      "M:2200",
      "M:2201",
      "M:2202",
      "M:2203",
      "M:2204",
      "M:2205",
      "M:2206",
      "M:2207",
      "M:2208",
      "M:2209",
      "M:2210",
      "M:2211",
      "M:2212",
      "M:2213",
      "M:2214",
      "M:2215",
      "M:2216",
      "M:2217",
      "M:2218",
      "M:2219",
      "M:2220",
      "M:2221",
      "M:2222",
      "M:2223",
      "M:2224",
      "M:2225",
      "M:2226",
      "M:2227",
      "M:2228",
      "M:2229",
      "M:2230",
      "M:2231",
      "M:2232",
      "M:2233",
      "M:2234",
      "M:2235",
      "M:2236",
      "M:2237",
      "M:2238",
      "M:2239",
      "M:2240",
      "M:2241",
      "M:2242",
      "M:2243",
      "M:2244",
      "M:2245",
      "M:2246",
      "M:2247",
      "M:2248",
      "M:2249",
      "M:2250",
      "M:2251",
      "M:2252",
      "M:2253",
      "M:2254",
      "M:2255",
      "M:2256",
      "M:2257",
      "M:2258",
      "M:2259",
      "M:2260",
      "M:2261",
      "M:2262",
      "M:2263",
      "M:2264",
      "M:2265",
      "M:2266",
      "M:2267",
      "M:2268",
      "M:2269",
      "M:2270",
      "M:2271",
      "M:2272",
      "M:2273",
      "M:2274",
      "M:2275",
      "M:2276",
      "M:2277",
      "M:2278",
      "M:2279",
      "M:2280",
      "M:2281",
      "M:2282",
      "M:2283",
      "M:2284",
      "M:2285",
      "M:2286",
      "M:2287",
      "M:2288",
      "M:2289",
      "M:2290",
      "M:2291",
      "M:2292",
      "M:2293",
      "M:2294",
      "M:2295",
      "M:2296",
      "M:2297",
      "M:2298",
      "M:2299",
      "M:2300",
      "M:2301",
      "M:2302",
      "M:2303",
      "M:2304",
      "M:2305",
      "M:2306",
      "M:2307",
      "M:2308",
      "M:2309",
      "M:2310",
      "M:2311",
      "M:2312",
      "M:2313",
      "M:2314",
      "M:2316",
      "M:2317",
      "M:2318",
      "M:2319",
      "M:2320",
      "M:2321",
      "M:2322",
      "M:2323",
      "M:2324",
      "M:2325",
      "M:2326",
      "M:2327",
      "M:2328",
      "M:2329"
    ],
    "M:2316": [
      "M:2171",
      "M:2172",
      "M:2173",
      "M:2174",
      "M:2175",
      "M:2176",
      "M:2177",
      "M:2178",
      "M:2179",
      "M:2180",
      "M:2181",
      "M:2182",
      "M:2183",
      "M:2184",
      "M:2185",
      "M:2186",
      "M:2187",
      "M:2188",
      "M:2189",
      "M:2190",
      "M:2191",
      "M:2192",
      "M:2193",
      "M:2194",
      "M:2195",
      "M:2196",
      "M:2197",
      "M:2198",
      "M:2199",
      "M:2200",
      "M:2201",
      "M:2202",
      "M:2203",
      "M:2204",
      "M:2205",
      "M:2206",
      "M:2207",
      "M:2208",
      "M:2209",
      "M:2210",
      "M:2211",
      "M:2212",
      "M:2213",
      "M:2214",
      "M:2215",
      "M:2216",
      "M:2217",
      "M:2218",
      "M:2219",
      "M:2220",
      "M:2221",
      "M:2222",
      "M:2223",
      "M:2224",
      "M:2225",
      "M:2226",
      "M:2227",
      "M:2228",
      "M:2229",
      "M:2230",
      "M:2231",
      "M:2232",
      "M:2233",
      "M:2234",
      "M:2235",
      "M:2236",
      "M:2237",
      "M:2238",
      "M:2239",
      "M:2240",
      "M:2241",
      "M:2242",
      "M:2243",
      "M:2244",
      "M:2245",
      "M:2246",
      "M:2247",
      "M:2248",
      "M:2249",
      "M:2250",
      "M:2251",
      "M:2252",
      "M:2253",
      "M:2254",
      "M:2255",
      "M:2256",
      "M:2257",
      "M:2258",
      "M:2259",
      "M:2260",
      "M:2261",
      "M:2262",
      "M:2263",
      "M:2264",
      "M:2265",
      "M:2266",
      "M:2267",
      "M:2268",
      "M:2269",
      "M:2270",
      "M:2271",
      "M:2272",
      "M:2273",
      "M:2274",
      "M:2275",
      "M:2276",
      "M:2277",
      "M:2278",
      "M:2279",
      "M:2280",
      "M:2281",
      "M:2282",
      "M:2283",
      "M:2284",
      "M:2285",
      "M:2286",
      "M:2287",
      "M:2288",
      "M:2289",
      "M:2290",
      "M:2291",
      "M:2292",
      "M:2293",
      "M:2294",
      "M:2295",
      "M:2296",
      "M:2297",
      "M:2298",
      "M:2299",
      "M:2300",
      "M:2301",
      "M:2302",
      "M:2303",
      "M:2304",
      "M:2305",
      "M:2306",
      "M:2307",
      "M:2308",
      "M:2309",
      "M:2310",
      "M:2311",
      "M:2312",
      "M:2313",
      "M:2314",
      "M:2315",
      "M:2317",
      "M:2318",
      "M:2319",
      "M:2320",
      "M:2321",
      "M:2322",
      "M:2323",
      "M:2324",
      "M:2325",
      "M:2326",
      "M:2327",
      "M:2328",
      "M:2329"
    ],
    "M:2317": [
      "M:2171",
      "M:2172",
      "M:2173",
      "M:2174",
      "M:2175",
      "M:2176",
      "M:2177",
      "M:2178",
      "M:2179",
      "M:2180",
      "M:2181",
      "M:2182",
      "M:2183",
      "M:2184",
      "M:2185",
      "M:2186",
      "M:2187",
      "M:2188",
      "M:2189",
      "M:2190",
      "M:2191",
      "M:2192",
      "M:2193",
      "M:2194",
      "M:2195",
      "M:2196",
      "M:2197",
      "M:2198",
      "M:2199",
      "M:2200",
      "M:2201",
      "M:2202",
      "M:2203",
      "M:2204",
      "M:2205",
      "M:2206",
      "M:2207",
      "M:2208",
      "M:2209",
      "M:2210",
      "M:2211",
      "M:2212",
      "M:2213",
      "M:2214",
      "M:2215",
      "M:2216",
      "M:2217",
      "M:2218",
      "M:2219",
      "M:2220",
      "M:2221",
      "M:2222",
      "M:2223",
      "M:2224",
      "M:2225",
      "M:2226",
      "M:2227",
      "M:2228",
      "M:2229",
      "M:2230",
      "M:2231",
      "M:2232",
      "M:2233",
      "M:2234",
      "M:2235",
      "M:2236",
      "M:2237",
      "M:2238",
      "M:2239",
      "M:2240",
      "M:2241",
      "M:2242",
      "M:2243",
      "M:2244",
      "M:2245",
      "M:2246",
      "M:2247",
      "M:2248",
      "M:2249",
      "M:2250",
      "M:2251",
      "M:2252",
      "M:2253",
      "M:2254",
      "M:2255",
      "M:2256",
      "M:2257",
      "M:2258",
      "M:2259",
      "M:2260",
      "M:2261",
      "M:2262",
      "M:2263",
      "M:2264",
      "M:2265",
      "M:2266",
      "M:2267",
      "M:2268",
      "M:2269",
      "M:2270",
      "M:2271",
      "M:2272",
      "M:2273",
      "M:2274",
      "M:2275",
      "M:2276",
      "M:2277",
      "M:2278",
      "M:2279",
      "M:2280",
      "M:2281",
      "M:2282",
      "M:2283",
      "M:2284",
      "M:2285",
      "M:2286",
      "M:2287",
      "M:2288",
      "M:2289",
      "M:2290",
      "M:2291",
      "M:2292",
      "M:2293",
      "M:2294",
      "M:2295",
      "M:2296",
      "M:2297",
      "M:2298",
      "M:2299",
      "M:2300",
      "M:2301",
      "M:2302",
      "M:2303",
      "M:2304",
      "M:2305",
      "M:2306",
      "M:2307",
      "M:2308",
      "M:2309",
      "M:2310",
      "M:2311",
      "M:2312",
      "M:2313",
      "M:2314",
      "M:2315",
      "M:2316",
      "M:2318",
      "M:2319",
      "M:2320",
      "M:2321",
      "M:2322",
      "M:2323",
      "M:2324",
      "M:2325",
      "M:2326",
      "M:2327",
      "M:2328",
      "M:2329"
    ],
    "M:2318": [
      "M:2171",
      "M:2172",
      "M:2173",
      "M:2174",
      "M:2175",
      "M:2176",
      "M:2177",
      "M:2178",
      "M:2179",
      "M:2180",
      "M:2181",
      "M:2182",
      "M:2183",
      "M:2184",
      "M:2185",
      "M:2186",
      "M:2187",
      "M:2188",
      "M:2189",
      "M:2190",
      "M:2191",
      "M:2192",
      "M:2193",
      "M:2194",
      "M:2195",
      "M:2196",
      "M:2197",
      "M:2198",
      "M:2199",
      "M:2200",
      "M:2201",
      "M:2202",
      "M:2203",
      "M:2204",
      "M:2205",
      "M:2206",
      "M:2207",
      "M:2208",
      "M:2209",
      "M:2210",
      "M:2211",
      "M:2212",
      "M:2213",
      "M:2214",
      "M:2215",
      "M:2216",
      "M:2217",
      "M:2218",
      "M:2219",
      "M:2220",
      "M:2221",
      "M:2222",
      "M:2223",
      "M:2224",
      "M:2225",
      "M:2226",
      "M:2227",
      "M:2228",
      "M:2229",
      "M:2230",
      "M:2231",
      "M:2232",
      "M:2233",
      "M:2234",
      "M:2235",
      "M:2236",
      "M:2237",
      "M:2238",
      "M:2239",
      "M:2240",
      "M:2241",
      "M:2242",
      "M:2243",
      "M:2244",
      "M:2245",
      "M:2246",
      "M:2247",
      "M:2248",
      "M:2249",
      "M:2250",
      "M:2251",
      "M:2252",
      "M:2253",
      "M:2254",
      "M:2255",
      "M:2256",
      "M:2257",
      "M:2258",
      "M:2259",
      "M:2260",
      "M:2261",
      "M:2262",
      "M:2263",
      "M:2264",
      "M:2265",
      "M:2266",
      "M:2267",
      "M:2268",
      "M:2269",
      "M:2270",
      "M:2271",
      "M:2272",
      "M:2273",
      "M:2274",
      "M:2275",
      "M:2276",
      "M:2277",
      "M:2278",
      "M:2279",
      "M:2280",
      "M:2281",
      "M:2282",
      "M:2283",
      "M:2284",
      "M:2285",
      "M:2286",
      "M:2287",
      "M:2288",
      "M:2289",
      "M:2290",
      "M:2291",
      "M:2292",
      "M:2293",
      "M:2294",
      "M:2295",
      "M:2296",
      "M:2297",
      "M:2298",
      "M:2299",
      "M:2300",
      "M:2301",
      "M:2302",
      "M:2303",
      "M:2304",
      "M:2305",
      "M:2306",
      "M:2307",
      "M:2308",
      "M:2309",
      "M:2310",
      "M:2311",
      "M:2312",
      "M:2313",
      "M:2314",
      "M:2315",
      "M:2316",
      "M:2317",
      "M:2319",
      "M:2320",
      "M:2321",
      "M:2322",
      "M:2323",
      "M:2324",
      "M:2325",
      "M:2326",
      "M:2327",
      "M:2328",
      "M:2329"
    ],
    "M:2319": [
      "M:2171",
      "M:2172",
      "M:2173",
      "M:2174",
      "M:2175",
      "M:2176",
      "M:2177",
      "M:2178",
      "M:2179",
      "M:2180",
      "M:2181",
      "M:2182",
      "M:2183",
      "M:2184",
      "M:2185",
      "M:2186",
      "M:2187",
      "M:2188",
      "M:2189",
      "M:2190",
      "M:2191",
      "M:2192",
      "M:2193",
      "M:2194",
      "M:2195",
      "M:2196",
      "M:2197",
      "M:2198",
      "M:2199",
      "M:2200",
      "M:2201",
      "M:2202",
      "M:2203",
      "M:2204",
      "M:2205",
      "M:2206",
      "M:2207",
      "M:2208",
      "M:2209",
      "M:2210",
      "M:2211",
      "M:2212",
      "M:2213",
      "M:2214",
      "M:2215",
      "M:2216",
      "M:2217",
      "M:2218",
      "M:2219",
      "M:2220",
      "M:2221",
      "M:2222",
      "M:2223",
      "M:2224",
      "M:2225",
      "M:2226",
      "M:2227",
      "M:2228",
      "M:2229",
      "M:2230",
      "M:2231",
      "M:2232",
      "M:2233",
      "M:2234",
      "M:2235",
      "M:2236",
      "M:2237",
      "M:2238",
      "M:2239",
      "M:2240",
      "M:2241",
      "M:2242",
      "M:2243",
      "M:2244",
      "M:2245",
      "M:2246",
      "M:2247",
      "M:2248",
      "M:2249",
      "M:2250",
      "M:2251",
      "M:2252",
      "M:2253",
      "M:2254",
      "M:2255",
      "M:2256",
      "M:2257",
      "M:2258",
      "M:2259",
      "M:2260",
      "M:2261",
      "M:2262",
      "M:2263",
      "M:2264",
      "M:2265",
      "M:2266",
      "M:2267",
      "M:2268",
      "M:2269",
      "M:2270",
      "M:2271",
      "M:2272",
      "M:2273",
      "M:2274",
      "M:2275",
      "M:2276",
      "M:2277",
      "M:2278",
      "M:2279",
      "M:2280",
      "M:2281",
      "M:2282",
      "M:2283",
      "M:2284",
      "M:2285",
      "M:2286",
      "M:2287",
      "M:2288",
      "M:2289",
      "M:2290",
      "M:2291",
      "M:2292",
      "M:2293",
      "M:2294",
      "M:2295",
      "M:2296",
      "M:2297",
      "M:2298",
      "M:2299",
      "M:2300",
      "M:2301",
      "M:2302",
      "M:2303",
      "M:2304",
      "M:2305",
      "M:2306",
      "M:2307",
      "M:2308",
      "M:2309",
      "M:2310",
      "M:2311",
      "M:2312",
      "M:2313",
      "M:2314",
      "M:2315",
      "M:2316",
      "M:2317",
      "M:2318",
      "M:2320",
      "M:2321",
      "M:2322",
      "M:2323",
      "M:2324",
      "M:2325",
      "M:2326",
      "M:2327",
      "M:2328",
      "M:2329"
    ],
    "M:2320": [
      "M:2171",
      "M:2172",
      "M:2173",
      "M:2174",
      "M:2175",
      "M:2176",
      "M:2177",
      "M:2178",
      "M:2179",
      "M:2180",
      "M:2181",
      "M:2182",
      "M:2183",
      "M:2184",
      "M:2185",
      "M:2186",
      "M:2187",
      "M:2188",
      "M:2189",
      "M:2190",
      "M:2191",
      "M:2192",
      "M:2193",
      "M:2194",
      "M:2195",
      "M:2196",
      "M:2197",
      "M:2198",
      "M:2199",
      "M:2200",
      "M:2201",
      "M:2202",
      "M:2203",
      "M:2204",
      "M:2205",
      "M:2206",
      "M:2207",
      "M:2208",
      "M:2209",
      "M:2210",
      "M:2211",
      "M:2212",
      "M:2213",
      "M:2214",
      "M:2215",
      "M:2216",
      "M:2217",
      "M:2218",
      "M:2219",
      "M:2220",
      "M:2221",
      "M:2222",
      "M:2223",
      "M:2224",
      "M:2225",
      "M:2226",
      "M:2227",
      "M:2228",
      "M:2229",
      "M:2230",
      "M:2231",
      "M:2232",
      "M:2233",
      "M:2234",
      "M:2235",
      "M:2236",
      "M:2237",
      "M:2238",
      "M:2239",
      "M:2240",
      "M:2241",
      "M:2242",
      "M:2243",
      "M:2244",
      "M:2245",
      "M:2246",
      "M:2247",
      "M:2248",
      "M:2249",
      "M:2250",
      "M:2251",
      "M:2252",
      "M:2253",
      "M:2254",
      "M:2255",
      "M:2256",
      "M:2257",
      "M:2258",
      "M:2259",
      "M:2260",
      "M:2261",
      "M:2262",
      "M:2263",
      "M:2264",
      "M:2265",
      "M:2266",
      "M:2267",
      "M:2268",
      "M:2269",
      "M:2270",
      "M:2271",
      "M:2272",
      "M:2273",
      "M:2274",
      "M:2275",
      "M:2276",
      "M:2277",
      "M:2278",
      "M:2279",
      "M:2280",
      "M:2281",
      "M:2282",
      "M:2283",
      "M:2284",
      "M:2285",
      "M:2286",
      "M:2287",
      "M:2288",
      "M:2289",
      "M:2290",
      "M:2291",
      "M:2292",
      "M:2293",
      "M:2294",
      "M:2295",
      "M:2296",
      "M:2297",
      "M:2298",
      "M:2299",
      "M:2300",
      "M:2301",
      "M:2302",
      "M:2303",
      "M:2304",
      "M:2305",
      "M:2306",
      "M:2307",
      "M:2308",
      "M:2309",
      "M:2310",
      "M:2311",
      "M:2312",
      "M:2313",
      "M:2314",
      "M:2315",
      "M:2316",
      "M:2317",
      "M:2318",
      "M:2319",
      "M:2321",
      "M:2322",
      "M:2323",
      "M:2324",
      "M:2325",
      "M:2326",
      "M:2327",
      "M:2328",
      "M:2329"
    ],
    "M:2321": [
      "M:2171",
      "M:2172",
      "M:2173",
      "M:2174",
      "M:2175",
      "M:2176",
      "M:2177",
      "M:2178",
      "M:2179",
      "M:2180",
      "M:2181",
      "M:2182",
      "M:2183",
      "M:2184",
      "M:2185",
      "M:2186",
      "M:2187",
      "M:2188",
      "M:2189",
      "M:2190",
      "M:2191",
      "M:2192",
      "M:2193",
      "M:2194",
      "M:2195",
      "M:2196",
      "M:2197",
      "M:2198",
      "M:2199",
      "M:2200",
      "M:2201",
      "M:2202",
      "M:2203",
      "M:2204",
      "M:2205",
      "M:2206",
      "M:2207",
      "M:2208",
      "M:2209",
      "M:2210",
      "M:2211",
      "M:2212",
      "M:2213",
      "M:2214",
      "M:2215",
      "M:2216",
      "M:2217",
      "M:2218",
      "M:2219",
      "M:2220",
      "M:2221",
      "M:2222",
      "M:2223",
      "M:2224",
      "M:2225",
      "M:2226",
      "M:2227",
      "M:2228",
      "M:2229",
      "M:2230",
      "M:2231",
      "M:2232",
      "M:2233",
      "M:2234",
      "M:2235",
      "M:2236",
      "M:2237",
      "M:2238",
      "M:2239",
      "M:2240",
      "M:2241",
      "M:2242",
      "M:2243",
      "M:2244",
      "M:2245",
      "M:2246",
      "M:2247",
      "M:2248",
      "M:2249",
      "M:2250",
      "M:2251",
      "M:2252",
      "M:2253",
      "M:2254",
      "M:2255",
      "M:2256",
      "M:2257",
      "M:2258",
      "M:2259",
      "M:2260",
      "M:2261",
      "M:2262",
      "M:2263",
      "M:2264",
      "M:2265",
      "M:2266",
      "M:2267",
      "M:2268",
      "M:2269",
      "M:2270",
      "M:2271",
      "M:2272",
      "M:2273",
      "M:2274",
      "M:2275",
      "M:2276",
      "M:2277",
      "M:2278",
      "M:2279",
      "M:2280",
      "M:2281",
      "M:2282",
      "M:2283",
      "M:2284",
      "M:2285",
      "M:2286",
      "M:2287",
      "M:2288",
      "M:2289",
      "M:2290",
      "M:2291",
      "M:2292",
      "M:2293",
      "M:2294",
      "M:2295",
      "M:2296",
      "M:2297",
      "M:2298",
      "M:2299",
      "M:2300",
      "M:2301",
      "M:2302",
      "M:2303",
      "M:2304",
      "M:2305",
      "M:2306",
      "M:2307",
      "M:2308",
      "M:2309",
      "M:2310",
      "M:2311",
      "M:2312",
      "M:2313",
      "M:2314",
      "M:2315",
      "M:2316",
      "M:2317",
      "M:2318",
      "M:2319",
      "M:2320",
      "M:2322",
      "M:2323",
      "M:2324",
      "M:2325",
      "M:2326",
      "M:2327",
      "M:2328",
      "M:2329"
    ],
    "M:2322": [
      "M:2171",
      "M:2172",
      "M:2173",
      "M:2174",
      "M:2175",
      "M:2176",
      "M:2177",
      "M:2178",
      "M:2179",
      "M:2180",
      "M:2181",
      "M:2182",
      "M:2183",
      "M:2184",
      "M:2185",
      "M:2186",
      "M:2187",
      "M:2188",
      "M:2189",
      "M:2190",
      "M:2191",
      "M:2192",
      "M:2193",
      "M:2194",
      "M:2195",
      "M:2196",
      "M:2197",
      "M:2198",
      "M:2199",
      "M:2200",
      "M:2201",
      "M:2202",
      "M:2203",
      "M:2204",
      "M:2205",
      "M:2206",
      "M:2207",
      "M:2208",
      "M:2209",
      "M:2210",
      "M:2211",
      "M:2212",
      "M:2213",
      "M:2214",
      "M:2215",
      "M:2216",
      "M:2217",
      "M:2218",
      "M:2219",
      "M:2220",
      "M:2221",
      "M:2222",
      "M:2223",
      "M:2224",
      "M:2225",
      "M:2226",
      "M:2227",
      "M:2228",
      "M:2229",
      "M:2230",
      "M:2231",
      "M:2232",
      "M:2233",
      "M:2234",
      "M:2235",
      "M:2236",
      "M:2237",
      "M:2238",
      "M:2239",
      "M:2240",
      "M:2241",
      "M:2242",
      "M:2243",
      "M:2244",
      "M:2245",
      "M:2246",
      "M:2247",
      "M:2248",
      "M:2249",
      "M:2250",
      "M:2251",
      "M:2252",
      "M:2253",
      "M:2254",
      "M:2255",
      "M:2256",
      "M:2257",
      "M:2258",
      "M:2259",
      "M:2260",
      "M:2261",
      "M:2262",
      "M:2263",
      "M:2264",
      "M:2265",
      "M:2266",
      "M:2267",
      "M:2268",
      "M:2269",
      "M:2270",
      "M:2271",
      "M:2272",
      "M:2273",
      "M:2274",
      "M:2275",
      "M:2276",
      "M:2277",
      "M:2278",
      "M:2279",
      "M:2280",
      "M:2281",
      "M:2282",
      "M:2283",
      "M:2284",
      "M:2285",
      "M:2286",
      "M:2287",
      "M:2288",
      "M:2289",
      "M:2290",
      "M:2291",
      "M:2292",
      "M:2293",
      "M:2294",
      "M:2295",
      "M:2296",
      "M:2297",
      "M:2298",
      "M:2299",
      "M:2300",
      "M:2301",
      "M:2302",
      "M:2303",
      "M:2304",
      "M:2305",
      "M:2306",
      "M:2307",
      "M:2308",
      "M:2309",
      "M:2310",
      "M:2311",
      "M:2312",
      "M:2313",
      "M:2314",
      "M:2315",
      "M:2316",
      "M:2317",
      "M:2318",
      "M:2319",
      "M:2320",
      "M:2321",
      "M:2323",
      "M:2324",
      "M:2325",
      "M:2326",
      "M:2327",
      "M:2328",
      "M:2329"
    ],
    "M:2323": [
      "M:2171",
      "M:2172",
      "M:2173",
      "M:2174",
      "M:2175",
      "M:2176",
      "M:2177",
      "M:2178",
      "M:2179",
      "M:2180",
      "M:2181",
      "M:2182",
      "M:2183",
      "M:2184",
      "M:2185",
      "M:2186",
      "M:2187",
      "M:2188",
      "M:2189",
      "M:2190",
      "M:2191",
      "M:2192",
      "M:2193",
      "M:2194",
      "M:2195",
      "M:2196",
      "M:2197",
      "M:2198",
      "M:2199",
      "M:2200",
      "M:2201",
      "M:2202",
      "M:2203",
      "M:2204",
      "M:2205",
      "M:2206",
      "M:2207",
      "M:2208",
      "M:2209",
      "M:2210",
      "M:2211",
      "M:2212",
      "M:2213",
      "M:2214",
      "M:2215",
      "M:2216",
      "M:2217",
      "M:2218",
      "M:2219",
      "M:2220",
      "M:2221",
      "M:2222",
      "M:2223",
      "M:2224",
      "M:2225",
      "M:2226",
      "M:2227",
      "M:2228",
      "M:2229",
      "M:2230",
      "M:2231",
      "M:2232",
      "M:2233",
      "M:2234",
      "M:2235",
      "M:2236",
      "M:2237",
      "M:2238",
      "M:2239",
      "M:2240",
      "M:2241",
      "M:2242",
      "M:2243",
      "M:2244",
      "M:2245",
      "M:2246",
      "M:2247",
      "M:2248",
      "M:2249",
      "M:2250",
      "M:2251",
      "M:2252",
      "M:2253",
      "M:2254",
      "M:2255",
      "M:2256",
      "M:2257",
      "M:2258",
      "M:2259",
      "M:2260",
      "M:2261",
      "M:2262",
      "M:2263",
      "M:2264",
      "M:2265",
      "M:2266",
      "M:2267",
      "M:2268",
      "M:2269",
      "M:2270",
      "M:2271",
      "M:2272",
      "M:2273",
      "M:2274",
      "M:2275",
      "M:2276",
      "M:2277",
      "M:2278",
      "M:2279",
      "M:2280",
      "M:2281",
      "M:2282",
      "M:2283",
      "M:2284",
      "M:2285",
      "M:2286",
      "M:2287",
      "M:2288",
      "M:2289",
      "M:2290",
      "M:2291",
      "M:2292",
      "M:2293",
      "M:2294",
      "M:2295",
      "M:2296",
      "M:2297",
      "M:2298",
      "M:2299",
      "M:2300",
      "M:2301",
      "M:2302",
      "M:2303",
      "M:2304",
      "M:2305",
      "M:2306",
      "M:2307",
      "M:2308",
      "M:2309",
      "M:2310",
      "M:2311",
      "M:2312",
      "M:2313",
      "M:2314",
      "M:2315",
      "M:2316",
      "M:2317",
      "M:2318",
      "M:2319",
      "M:2320",
      "M:2321",
      "M:2322",
      "M:2324",
      "M:2325",
      "M:2326",
      "M:2327",
      "M:2328",
      "M:2329"
    ],
    "M:2324": [
      "M:2171",
      "M:2172",
      "M:2173",
      "M:2174",
      "M:2175",
      "M:2176",
      "M:2177",
      "M:2178",
      "M:2179",
      "M:2180",
      "M:2181",
      "M:2182",
      "M:2183",
      "M:2184",
      "M:2185",
      "M:2186",
      "M:2187",
      "M:2188",
      "M:2189",
      "M:2190",
      "M:2191",
      "M:2192",
      "M:2193",
      "M:2194",
      "M:2195",
      "M:2196",
      "M:2197",
      "M:2198",
      "M:2199",
      "M:2200",
      "M:2201",
      "M:2202",
      "M:2203",
      "M:2204",
      "M:2205",
      "M:2206",
      "M:2207",
      "M:2208",
      "M:2209",
      "M:2210",
      "M:2211",
      "M:2212",
      "M:2213",
      "M:2214",
      "M:2215",
      "M:2216",
      "M:2217",
      "M:2218",
      "M:2219",
      "M:2220",
      "M:2221",
      "M:2222",
      "M:2223",
      "M:2224",
      "M:2225",
      "M:2226",
      "M:2227",
      "M:2228",
      "M:2229",
      "M:2230",
      "M:2231",
      "M:2232",
      "M:2233",
      "M:2234",
      "M:2235",
      "M:2236",
      "M:2237",
      "M:2238",
      "M:2239",
      "M:2240",
      "M:2241",
      "M:2242",
      "M:2243",
      "M:2244",
      "M:2245",
      "M:2246",
      "M:2247",
      "M:2248",
      "M:2249",
      "M:2250",
      "M:2251",
      "M:2252",
      "M:2253",
      "M:2254",
      "M:2255",
      "M:2256",
      "M:2257",
      "M:2258",
      "M:2259",
      "M:2260",
      "M:2261",
      "M:2262",
      "M:2263",
      "M:2264",
      "M:2265",
      "M:2266",
      "M:2267",
      "M:2268",
      "M:2269",
      "M:2270",
      "M:2271",
      "M:2272",
      "M:2273",
      "M:2274",
      "M:2275",
      "M:2276",
      "M:2277",
      "M:2278",
      "M:2279",
      "M:2280",
      "M:2281",
      "M:2282",
      "M:2283",
      "M:2284",
      "M:2285",
      "M:2286",
      "M:2287",
      "M:2288",
      "M:2289",
      "M:2290",
      "M:2291",
      "M:2292",
      "M:2293",
      "M:2294",
      "M:2295",
      "M:2296",
      "M:2297",
      "M:2298",
      "M:2299",
      "M:2300",
      "M:2301",
      "M:2302",
      "M:2303",
      "M:2304",
      "M:2305",
      "M:2306",
      "M:2307",
      "M:2308",
      "M:2309",
      "M:2310",
      "M:2311",
      "M:2312",
      "M:2313",
      "M:2314",
      "M:2315",
      "M:2316",
      "M:2317",
      "M:2318",
      "M:2319",
      "M:2320",
      "M:2321",
      "M:2322",
      "M:2323",
      "M:2325",
      "M:2326",
      "M:2327",
      "M:2328",
      "M:2329"
    ],
    "M:2325": [
      "M:2171",
      "M:2172",
      "M:2173",
      "M:2174",
      "M:2175",
      "M:2176",
      "M:2177",
      "M:2178",
      "M:2179",
      "M:2180",
      "M:2181",
      "M:2182",
      "M:2183",
      "M:2184",
      "M:2185",
      "M:2186",
      "M:2187",
      "M:2188",
      "M:2189",
      "M:2190",
      "M:2191",
      "M:2192",
      "M:2193",
      "M:2194",
      "M:2195",
      "M:2196",
      "M:2197",
      "M:2198",
      "M:2199",
      "M:2200",
      "M:2201",
      "M:2202",
      "M:2203",
      "M:2204",
      "M:2205",
      "M:2206",
      "M:2207",
      "M:2208",
      "M:2209",
      "M:2210",
      "M:2211",
      "M:2212",
      "M:2213",
      "M:2214",
      "M:2215",
      "M:2216",
      "M:2217",
      "M:2218",
      "M:2219",
      "M:2220",
      "M:2221",
      "M:2222",
      "M:2223",
      "M:2224",
      "M:2225",
      "M:2226",
      "M:2227",
      "M:2228",
      "M:2229",
      "M:2230",
      "M:2231",
      "M:2232",
      "M:2233",
      "M:2234",
      "M:2235",
      "M:2236",
      "M:2237",
      "M:2238",
      "M:2239",
      "M:2240",
      "M:2241",
      "M:2242",
      "M:2243",
      "M:2244",
      "M:2245",
      "M:2246",
      "M:2247",
      "M:2248",
      "M:2249",
      "M:2250",
      "M:2251",
      "M:2252",
      "M:2253",
      "M:2254",
      "M:2255",
      "M:2256",
      "M:2257",
      "M:2258",
      "M:2259",
      "M:2260",
      "M:2261",
      "M:2262",
      "M:2263",
      "M:2264",
      "M:2265",
      "M:2266",
      "M:2267",
      "M:2268",
      "M:2269",
      "M:2270",
      "M:2271",
      "M:2272",
      "M:2273",
      "M:2274",
      "M:2275",
      "M:2276",
      "M:2277",
      "M:2278",
      "M:2279",
      "M:2280",
      "M:2281",
      "M:2282",
      "M:2283",
      "M:2284",
      "M:2285",
      "M:2286",
      "M:2287",
      "M:2288",
      "M:2289",
      "M:2290",
      "M:2291",
      "M:2292",
      "M:2293",
      "M:2294",
      "M:2295",
      "M:2296",
      "M:2297",
      "M:2298",
      "M:2299",
      "M:2300",
      "M:2301",
      "M:2302",
      "M:2303",
      "M:2304",
      "M:2305",
      "M:2306",
      "M:2307",
      "M:2308",
      "M:2309",
      "M:2310",
      "M:2311",
      "M:2312",
      "M:2313",
      "M:2314",
      "M:2315",
      "M:2316",
      "M:2317",
      "M:2318",
      "M:2319",
      "M:2320",
      "M:2321",
      "M:2322",
      "M:2323",
      "M:2324",
      "M:2326",
      "M:2327",
      "M:2328",
      "M:2329"
    ],
    "M:2326": [
      "M:2171",
      "M:2172",
      "M:2173",
      "M:2174",
      "M:2175",
      "M:2176",
      "M:2177",
      "M:2178",
      "M:2179",
      "M:2180",
      "M:2181",
      "M:2182",
      "M:2183",
      "M:2184",
      "M:2185",
      "M:2186",
      "M:2187",
      "M:2188",
      "M:2189",
      "M:2190",
      "M:2191",
      "M:2192",
      "M:2193",
      "M:2194",
      "M:2195",
      "M:2196",
      "M:2197",
      "M:2198",
      "M:2199",
      "M:2200",
      "M:2201",
      "M:2202",
      "M:2203",
      "M:2204",
      "M:2205",
      "M:2206",
      "M:2207",
      "M:2208",
      "M:2209",
      "M:2210",
      "M:2211",
      "M:2212",
      "M:2213",
      "M:2214",
      "M:2215",
      "M:2216",
      "M:2217",
      "M:2218",
      "M:2219",
      "M:2220",
      "M:2221",
      "M:2222",
      "M:2223",
      "M:2224",
      "M:2225",
      "M:2226",
      "M:2227",
      "M:2228",
      "M:2229",
      "M:2230",
      "M:2231",
      "M:2232",
      "M:2233",
      "M:2234",
      "M:2235",
      "M:2236",
      "M:2237",
      "M:2238",
      "M:2239",
      "M:2240",
      "M:2241",
      "M:2242",
      "M:2243",
      "M:2244",
      "M:2245",
      "M:2246",
      "M:2247",
      "M:2248",
      "M:2249",
      "M:2250",
      "M:2251",
      "M:2252",
      "M:2253",
      "M:2254",
      "M:2255",
      "M:2256",
      "M:2257",
      "M:2258",
      "M:2259",
      "M:2260",
      "M:2261",
      "M:2262",
      "M:2263",
      "M:2264",
      "M:2265",
      "M:2266",
      "M:2267",
      "M:2268",
      "M:2269",
      "M:2270",
      "M:2271",
      "M:2272",
      "M:2273",
      "M:2274",
      "M:2275",
      "M:2276",
      "M:2277",
      "M:2278",
      "M:2279",
      "M:2280",
      "M:2281",
      "M:2282",
      "M:2283",
      "M:2284",
      "M:2285",
      "M:2286",
      "M:2287",
      "M:2288",
      "M:2289",
      "M:2290",
      "M:2291",
      "M:2292",
      "M:2293",
      "M:2294",
      "M:2295",
      "M:2296",
      "M:2297",
      "M:2298",
      "M:2299",
      "M:2300",
      "M:2301",
      "M:2302",
      "M:2303",
      "M:2304",
      "M:2305",
      "M:2306",
      "M:2307",
      "M:2308",
      "M:2309",
      "M:2310",
      "M:2311",
      "M:2312",
      "M:2313",
      "M:2314",
      "M:2315",
      "M:2316",
      "M:2317",
      "M:2318",
      "M:2319",
      "M:2320",
      "M:2321",
      "M:2322",
      "M:2323",
      "M:2324",
      "M:2325",
      "M:2327",
      "M:2328",
      "M:2329"
    ],
    "M:2327": [
      "M:2171",
      "M:2172",
      "M:2173",
      "M:2174",
      "M:2175",
      "M:2176",
      "M:2177",
      "M:2178",
      "M:2179",
      "M:2180",
      "M:2181",
      "M:2182",
      "M:2183",
      "M:2184",
      "M:2185",
      "M:2186",
      "M:2187",
      "M:2188",
      "M:2189",
      "M:2190",
      "M:2191",
      "M:2192",
      "M:2193",
      "M:2194",
      "M:2195",
      "M:2196",
      "M:2197",
      "M:2198",
      "M:2199",
      "M:2200",
      "M:2201",
      "M:2202",
      "M:2203",
      "M:2204",
      "M:2205",
      "M:2206",
      "M:2207",
      "M:2208",
      "M:2209",
      "M:2210",
      "M:2211",
      "M:2212",
      "M:2213",
      "M:2214",
      "M:2215",
      "M:2216",
      "M:2217",
      "M:2218",
      "M:2219",
      "M:2220",
      "M:2221",
      "M:2222",
      "M:2223",
      "M:2224",
      "M:2225",
      "M:2226",
      "M:2227",
      "M:2228",
      "M:2229",
      "M:2230",
      "M:2231",
      "M:2232",
      "M:2233",
      "M:2234",
      "M:2235",
      "M:2236",
      "M:2237",
      "M:2238",
      "M:2239",
      "M:2240",
      "M:2241",
      "M:2242",
      "M:2243",
      "M:2244",
      "M:2245",
      "M:2246",
      "M:2247",
      "M:2248",
      "M:2249",
      "M:2250",
      "M:2251",
      "M:2252",
      "M:2253",
      "M:2254",
      "M:2255",
      "M:2256",
      "M:2257",
      "M:2258",
      "M:2259",
      "M:2260",
      "M:2261",
      "M:2262",
      "M:2263",
      "M:2264",
      "M:2265",
      "M:2266",
      "M:2267",
      "M:2268",
      "M:2269",
      "M:2270",
      "M:2271",
      "M:2272",
      "M:2273",
      "M:2274",
      "M:2275",
      "M:2276",
      "M:2277",
      "M:2278",
      "M:2279",
      "M:2280",
      "M:2281",
      "M:2282",
      "M:2283",
      "M:2284",
      "M:2285",
      "M:2286",
      "M:2287",
      "M:2288",
      "M:2289",
      "M:2290",
      "M:2291",
      "M:2292",
      "M:2293",
      "M:2294",
      "M:2295",
      "M:2296",
      "M:2297",
      "M:2298",
      "M:2299",
      "M:2300",
      "M:2301",
      "M:2302",
      "M:2303",
      "M:2304",
      "M:2305",
      "M:2306",
      "M:2307",
      "M:2308",
      "M:2309",
      "M:2310",
      "M:2311",
      "M:2312",
      "M:2313",
      "M:2314",
      "M:2315",
      "M:2316",
      "M:2317",
      "M:2318",
      "M:2319",
      "M:2320",
      "M:2321",
      "M:2322",
      "M:2323",
      "M:2324",
      "M:2325",
      "M:2326",
      "M:2328",
      "M:2329"
    ],
    "M:2328": [
      "M:2171",
      "M:2172",
      "M:2173",
      "M:2174",
      "M:2175",
      "M:2176",
      "M:2177",
      "M:2178",
      "M:2179",
      "M:2180",
      "M:2181",
      "M:2182",
      "M:2183",
      "M:2184",
      "M:2185",
      "M:2186",
      "M:2187",
      "M:2188",
      "M:2189",
      "M:2190",
      "M:2191",
      "M:2192",
      "M:2193",
      "M:2194",
      "M:2195",
      "M:2196",
      "M:2197",
      "M:2198",
      "M:2199",
      "M:2200",
      "M:2201",
      "M:2202",
      "M:2203",
      "M:2204",
      "M:2205",
      "M:2206",
      "M:2207",
      "M:2208",
      "M:2209",
      "M:2210",
      "M:2211",
      "M:2212",
      "M:2213",
      "M:2214",
      "M:2215",
      "M:2216",
      "M:2217",
      "M:2218",
      "M:2219",
      "M:2220",
      "M:2221",
      "M:2222",
      "M:2223",
      "M:2224",
      "M:2225",
      "M:2226",
      "M:2227",
      "M:2228",
      "M:2229",
      "M:2230",
      "M:2231",
      "M:2232",
      "M:2233",
      "M:2234",
      "M:2235",
      "M:2236",
      "M:2237",
      "M:2238",
      "M:2239",
      "M:2240",
      "M:2241",
      "M:2242",
      "M:2243",
      "M:2244",
      "M:2245",
      "M:2246",
      "M:2247",
      "M:2248",
      "M:2249",
      "M:2250",
      "M:2251",
      "M:2252",
      "M:2253",
      "M:2254",
      "M:2255",
      "M:2256",
      "M:2257",
      "M:2258",
      "M:2259",
      "M:2260",
      "M:2261",
      "M:2262",
      "M:2263",
      "M:2264",
      "M:2265",
      "M:2266",
      "M:2267",
      "M:2268",
      "M:2269",
      "M:2270",
      "M:2271",
      "M:2272",
      "M:2273",
      "M:2274",
      "M:2275",
      "M:2276",
      "M:2277",
      "M:2278",
      "M:2279",
      "M:2280",
      "M:2281",
      "M:2282",
      "M:2283",
      "M:2284",
      "M:2285",
      "M:2286",
      "M:2287",
      "M:2288",
      "M:2289",
      "M:2290",
      "M:2291",
      "M:2292",
      "M:2293",
      "M:2294",
      "M:2295",
      "M:2296",
      "M:2297",
      "M:2298",
      "M:2299",
      "M:2300",
      "M:2301",
      "M:2302",
      "M:2303",
      "M:2304",
      "M:2305",
      "M:2306",
      "M:2307",
      "M:2308",
      "M:2309",
      "M:2310",
      "M:2311",
      "M:2312",
      "M:2313",
      "M:2314",
      "M:2315",
      "M:2316",
      "M:2317",
      "M:2318",
      "M:2319",
      "M:2320",
      "M:2321",
      "M:2322",
      "M:2323",
      "M:2324",
      "M:2325",
      "M:2326",
      "M:2327",
      "M:2329"
    ],
    "M:2329": [
      "M:2171",
      "M:2172",
      "M:2173",
      "M:2174",
      "M:2175",
      "M:2176",
      "M:2177",
      "M:2178",
      "M:2179",
      "M:2180",
      "M:2181",
      "M:2182",
      "M:2183",
      "M:2184",
      "M:2185",
      "M:2186",
      "M:2187",
      "M:2188",
      "M:2189",
      "M:2190",
      "M:2191",
      "M:2192",
      "M:2193",
      "M:2194",
      "M:2195",
      "M:2196",
      "M:2197",
      "M:2198",
      "M:2199",
      "M:2200",
      "M:2201",
      "M:2202",
      "M:2203",
      "M:2204",
      "M:2205",
      "M:2206",
      "M:2207",
      "M:2208",
      "M:2209",
      "M:2210",
      "M:2211",
      "M:2212",
      "M:2213",
      "M:2214",
      "M:2215",
      "M:2216",
      "M:2217",
      "M:2218",
      "M:2219",
      "M:2220",
      "M:2221",
      "M:2222",
      "M:2223",
      "M:2224",
      "M:2225",
      "M:2226",
      "M:2227",
      "M:2228",
      "M:2229",
      "M:2230",
      "M:2231",
      "M:2232",
      "M:2233",
      "M:2234",
      "M:2235",
      "M:2236",
      "M:2237",
      "M:2238",
      "M:2239",
      "M:2240",
      "M:2241",
      "M:2242",
      "M:2243",
      "M:2244",
      "M:2245",
      "M:2246",
      "M:2247",
      "M:2248",
      "M:2249",
      "M:2250",
      "M:2251",
      "M:2252",
      "M:2253",
      "M:2254",
      "M:2255",
      "M:2256",
      "M:2257",
      "M:2258",
      "M:2259",
      "M:2260",
      "M:2261",
      "M:2262",
      "M:2263",
      "M:2264",
      "M:2265",
      "M:2266",
      "M:2267",
      "M:2268",
      "M:2269",
      "M:2270",
      "M:2271",
      "M:2272",
      "M:2273",
      "M:2274",
      "M:2275",
      "M:2276",
      "M:2277",
      "M:2278",
      "M:2279",
      "M:2280",
      "M:2281",
      "M:2282",
      "M:2283",
      "M:2284",
      "M:2285",
      "M:2286",
      "M:2287",
      "M:2288",
      "M:2289",
      "M:2290",
      "M:2291",
      "M:2292",
      "M:2293",
      "M:2294",
      "M:2295",
      "M:2296",
      "M:2297",
      "M:2298",
      "M:2299",
      "M:2300",
      "M:2301",
      "M:2302",
      "M:2303",
      "M:2304",
      "M:2305",
      "M:2306",
      "M:2307",
      "M:2308",
      "M:2309",
      "M:2310",
      "M:2311",
      "M:2312",
      "M:2313",
      "M:2314",
      "M:2315",
      "M:2316",
      "M:2317",
      "M:2318",
      "M:2319",
      "M:2320",
      "M:2321",
      "M:2322",
      "M:2323",
      "M:2324",
      "M:2325",
      "M:2326",
      "M:2327",
      "M:2328"
    ]
  },
  "pair_contacts": {}
}
```
