## Supplementary material for "Localized Reactivity on Proteins as Riemannian Manifolds: A Quantum-Inspired Geometric Model for Deterministic, Metal-Aware Reactive-Site Prediction": code bundle: result_bound_labels_unbound_features.json

```
{
  "case": "DB55_1IQD_L",
  "AUROC_mean": 0.9417624521072797,
  "AUROC_std": 0.05752998277508536,
  "fold_AUROCs": [
    1.0,
    0.9540229885057472,
    0.9770114942528736,
    0.8333333333333333,
    0.9444444444444445
  ],
  "AUPRC_mean": 0.7589682539682541,
  "AUPRC_std": 0.167764261893459,
  "fold_AUPRCs": [
    1.0,
    0.8095238095238095,
    0.8055555555555556,
    0.4880952380952381,
    0.6916666666666667
  ],
  "policyP_info": {
    "K_target": 5,
    "K_min": 2,
    "min_valid_folds": 2,
    "n_pos_groups": 14,
    "K_used": 5,
    "n_total_folds": 5,
    "n_valid_folds": 5,
    "n_skipped_train_single_class": 0,
    "n_skipped_test_single_class": 0,
    "reason": "OK"
  },
  "n_pos": 14,
  "n_neg": 145,
  "unbound_positive_residue_ids": [
    "M:2196",
    "M:2197",
    "M:2198",
    "M:2199",
    "M:2200",
    "M:2215",
    "M:2222",
    "M:2223",
    "M:2250",
    "M:2251",
    "M:2252",
    "M:2253",
    "M:2315",
    "M:2316"
  ],
  "unbound_positive_residue_ids_path": "/content/benchmark_workdir/DB55_1IQD_L/unbound_positive_residue_ids.json",
  "bound_positive_residue_ids_used": [
    "C:2196",
    "C:2197",
    "C:2198",
    "C:2199",
    "C:2200",
    "C:2215",
    "C:2222",
    "C:2223",
    "C:2250",
    "C:2251",
    "C:2252",
    "C:2253",
    "C:2315",
    "C:2316"
  ],
  "bound_interface_report": {
    "cutoff_angstrom": 5.0,
    "coarse_margin_angstrom": 4.0,
    "scheme": "closest-heavy",
    "protein_only": true,
    "target_bound_chains": [
      "C"
    ],
    "n_target_res": 156,
    "n_other_res": 408,
    "n_candidate_pairs": 66,
    "n_interface_target_res": 14,
    "backend_kdtree": "scipy.cKDTree",
    "auto_interface_labels": true
  },
  "mapping": {
    "n_bound_labels": 14,
    "n_mapped": 14,
    "n_dropped": 0,
    "mapped_examples": [
      {
        "bound": "C:2196",
        "unbound": "M:2196",
        "idx": 25
      },
      {
        "bound": "C:2197",
        "unbound": "M:2197",
        "idx": 26
      },
      {
        "bound": "C:2198",
        "unbound": "M:2198",
        "idx": 27
      },
      {
        "bound": "C:2199",
        "unbound": "M:2199",
        "idx": 28
      },
      {
        "bound": "C:2200",
        "unbound": "M:2200",
        "idx": 29
      },
      {
        "bound": "C:2215",
        "unbound": "M:2215",
        "idx": 44
      },
      {
        "bound": "C:2222",
        "unbound": "M:2222",
        "idx": 51
      },
      {
        "bound": "C:2223",
        "unbound": "M:2223",
        "idx": 52
      },
      {
        "bound": "C:2250",
        "unbound": "M:2250",
        "idx": 79
      },
      {
        "bound": "C:2251",
        "unbound": "M:2251",
        "idx": 80
      },
      {
        "bound": "C:2252",
        "unbound": "M:2252",
        "idx": 81
      },
      {
        "bound": "C:2253",
        "unbound": "M:2253",
        "idx": 82
      },
      {
        "bound": "C:2315",
        "unbound": "M:2315",
        "idx": 144
      },
      {
        "bound": "C:2316",
        "unbound": "M:2316",
        "idx": 145
      }
    ],
    "dropped_examples": []
  },
  "mapping_extra": {
    "bound_to_unbound_chain_map": {
      "C": "M"
    },
    "chain_assignment": {
      "forced_hints": [],
      "unmatched_bound_chains": [
        "A",
        "B"
      ],
      "unmatched_unbound_chains": [],
      "ambiguity": [],
      "pair_details_top": {
        "C": [
          {
            "unbound": "M",
            "identity": 1.0,
            "coverage": 1.0,
            "weight": 1.0
          }
        ],
        "A": [
          {
            "unbound": "M",
            "identity": 0.07058823529411765,
            "coverage": 0.5345911949685535,
            "weight": 0.03773584905660377
          }
        ],
        "B": [
          {
            "unbound": "M",
            "identity": 0.1171875,
            "coverage": 0.8050314465408805,
            "weight": 0.09433962264150944
          }
        ]
      }
    },
    "dropped_chains_low_quality": [],
    "n_bound_chains_total": 3,
    "n_unbound_chains_total": 1
  },
  "symmetry": {
    "symmetry_groups": {
      "M": 0
    },
    "symmetry_policy": {
      "min_identity": 0.95,
      "min_coverage": 0.9
    },
    "collapse_only_within_symmetry_groups": true
  },
  "solvent": {
    "solvent_filter_applied": true,
    "source": "meta.json",
    "n_total": 159,
    "n_removed": 0,
    "n_unknown_resname": 0,
    "n_retained": 159,
    "solvent_codes": [
      "WAT",
      "HOH",
      "DOD",
      "TIP3"
    ]
  },
  "unbound_out_dir": "/content/benchmark_workdir/DB55_1IQD_L/out_unbound",
  "unbound_structure": "/content/benchmark_workdir/_dataset_unpacked/1IQD_l_u.pdb",
  "bound_structure": "/content/benchmark_workdir/_dataset_unpacked/1IQD_bound_complex.pdb"
}
```
