## Supplementary material for "Localized Reactivity on Proteins as Riemannian Manifolds: A Quantum-Inspired Geometric Model for Deterministic, Metal-Aware Reactive-Site Prediction": code bundle: unbound_positive_residue_ids.json

```
{
  "unbound_positive_residue_ids": [
    "M:2196",
    "M:2197",
    "M:2198",
    "M:2199",
    "M:2200",
    "M:2215",
    "M:2222",
    "M:2223",
    "M:2250",
    "M:2251",
    "M:2252",
    "M:2253",
    "M:2315",
    "M:2316"
  ]
}
```
