## Supplementary material for "Localized Reactivity on Proteins as Riemannian Manifolds: A Quantum-Inspired Geometric Model for Deterministic, Metal-Aware Reactive-Site Prediction": code bundle: meta.json (part 1 of 4)

```
{
  "pdb": "1IQD_r_u.pdb",
  "radius": 4.7,
  "residues": [
    {
      "id": "A:2",
      "chain": "A",
      "resseq": 2,
      "icode": "",
      "resname": "ILE",
      "hetflag": " ",
      "sasa": 0.0,
      "atoms": [
        {
          "atom_index": 0,
          "name": "N",
          "element": "N",
          "coord": [
            3.947000026702881,
            1.382699966430664,
            7.716800212860107
          ]
        },
        {
          "atom_index": 1,
          "name": "CA",
          "element": "C",
          "coord": [
            3.9231998920440674,
            1.5298000574111938,
            7.714900016784668
          ]
        },
        {
          "atom_index": 2,
          "name": "C",
          "element": "C",
          "coord": [
            3.8245999813079834,
            1.5728000402450562,
            7.822999954223633
          ]
        },
        {
          "atom_index": 3,
          "name": "O",
          "element": "O",
          "coord": [
            3.718100070953369,
            1.5128999948501587,
            7.838600158691406
          ]
        },
        {
          "atom_index": 4,
          "name": "CB",
          "element": "C",
          "coord": [
            3.868299961090088,
            1.5749000310897827,
            7.578400135040283
          ]
        },
        {
          "atom_index": 5,
          "name": "CG1",
          "element": "C",
          "coord": [
            3.9688000679016113,
            1.539199948310852,
            7.468400001525879
          ]
        },
        {
          "atom_index": 6,
          "name": "CG2",
          "element": "C",
          "coord": [
            3.8399999141693115,
            1.7249000072479248,
            7.580399990081787
          ]
        },
        {
          "atom_index": 7,
          "name": "CD1",
          "element": "C",
          "coord": [
            3.9279000759124756,
            1.5848000049591064,
            7.33050012588501
          ]
        }
      ]
    },
    {
      "id": "A:3",
      "chain": "A",
      "resseq": 3,
      "icode": "",
      "resname": "ALA",
      "hetflag": " ",
      "sasa": 0.06453092396259308,
      "atoms": [
        {
          "atom_index": 8,
          "name": "N",
          "element": "N",
          "coord": [
            3.86080002784729,
            1.6771999597549438,
            7.89709997177124
          ]
        },
        {
          "atom_index": 9,
          "name": "CA",
          "element": "C",
          "coord": [
            3.776599884033203,
            1.7305999994277954,
            8.003999710083008
          ]
        },
        {
          "atom_index": 10,
          "name": "C",
          "element": "C",
          "coord": [
            3.7258999347686768,
            1.8691999912261963,
            7.966100215911865
          ]
        },
        {
          "atom_index": 11,
          "name": "O",
          "element": "O",
          "coord": [
            3.7980000972747803,
            1.9473999738693237,
            7.903600215911865
          ]
        },
        {
          "atom_index": 12,
          "name": "CB",
          "element": "C",
          "coord": [
            3.8564000129699707,
            1.7388999462127686,
            8.133500099182129
          ]
        }
      ]
    },
    {
      "id": "A:4",
      "chain": "A",
      "resseq": 4,
      "icode": "",
      "resname": "LEU",
      "hetflag": " ",
      "sasa": 0.0,
      "atoms": [
        {
          "atom_index": 13,
          "name": "N",
          "element": "N",
          "coord": [
            3.602099895477295,
            1.8992999792099,
            8.004199981689453
          ]
        },
        {
          "atom_index": 14,
          "name": "CA",
          "element": "C",
          "coord": [
            3.5418999195098877,
            2.0292000770568848,
            7.9745001792907715
          ]
        },
        {
          "atom_index": 15,
          "name": "C",
          "element": "C",
          "coord": [
            3.5179998874664307,
            2.1094000339508057,
            8.101699829101562
          ]
        },
        {
          "atom_index": 16,
          "name": "O",
          "element": "O",
          "coord": [
            3.4665000438690186,
            2.0566999912261963,
            8.20009994506836
          ]
        },
        {
          "atom_index": 17,
          "name": "CB",
          "element": "C",
          "coord": [
            3.40939998626709,
            2.0106000900268555,
            7.899799823760986
          ]
        },
        {
          "atom_index": 18,
          "name": "CG",
          "element": "C",
          "coord": [
            3.4154000282287598,
            1.9430999755859375,
            7.76230001449585
          ]
        },
        {
          "atom_index": 19,
          "name": "CD1",
          "element": "C",
          "coord": [
            3.274399995803833,
            1.9305000305175781,
            7.70389986038208
          ]
        },
        {
          "atom_index": 20,
          "name": "CD2",
          "element": "C",
          "coord": [
            3.504499912261963,
            2.023699998855591,
            7.669899940490723
          ]
        }
      ]
    },
    {
      "id": "A:5",
      "chain": "A",
      "resseq": 5,
      "icode": "",
      "resname": "THR",
      "hetflag": " ",
      "sasa": 1.1827881336212158,
      "atoms": [
        {
          "atom_index": 21,
          "name": "N",
          "element": "N",
          "coord": [
            3.5555999279022217,
            2.2370998859405518,
            8.099100112915039
          ]
        },
        {
          "atom_index": 22,
          "name": "CA",
          "element": "C",
          "coord": [
            3.538599967956543,
            2.3257999420166016,
            8.214599609375
          ]
        },
        {
          "atom_index": 23,
          "name": "C",
          "element": "C",
          "coord": [
            3.4475998878479004,
            2.4423000812530518,
            8.178500175476074
          ]
        },
        {
          "atom_index": 24,
          "name": "O",
          "element": "O",
          "coord": [
            3.4749999046325684,
            2.5144999027252197,
            8.083499908447266
          ]
        },
        {
          "atom_index": 25,
          "name": "CB",
          "element": "C",
          "coord": [
            3.6735000610351562,
            2.384200096130371,
            8.26039981842041
          ]
        },
        {
          "atom_index": 26,
          "name": "OG1",
          "element": "O",
          "coord": [
            3.763200044631958,
            2.2772998809814453,
            8.292499542236328
          ]
        },
        {
          "atom_index": 27,
          "name": "CG2",
          "element": "C",
          "coord": [
            3.6542000770568848,
            2.47189998626709,
            8.383199691772461
          ]
        }
      ]
    },
    {
      "id": "A:6",
      "chain": "A",
      "resseq": 6,
      "icode": "",
      "resname": "GLN",
      "hetflag": " ",
      "sasa": 0.0,
      "atoms": [
        {
          "atom_index": 28,
          "name": "N",
          "element": "N",
          "coord": [
            3.3401999473571777,
            2.4607999324798584,
            8.254500389099121
          ]
        },
        {
          "atom_index": 29,
          "name": "CA",
          "element": "C",
          "coord": [
            3.2471001148223877,
            2.569499969482422,
            8.227999687194824
          ]
        },
        {
          "atom_index": 30,
          "name": "C",
          "element": "C",
          "coord": [
            3.2641000747680664,
            2.6875998973846436,
            8.323200225830078
          ]
        },
        {
          "atom_index": 31,
          "name": "O",
          "element": "O",
          "coord": [
            3.305000066757202,
            2.6709001064300537,
            8.437899589538574
          ]
        },
        {
          "atom_index": 32,
          "name": "CB",
          "element": "C",
          "coord": [
            3.1026999950408936,
            2.5195000171661377,
            8.235799789428711
          ]
        },
        {
          "atom_index": 33,
          "name": "CG",
          "element": "C",
          "coord": [
            3.0566999912261963,
            2.4428000450134277,
            8.11340045928955
          ]
        },
        {
          "atom_index": 34,
          "name": "CD",
          "element": "C",
          "coord": [
            2.9128000736236572,
            2.3958001136779785,
            8.125699996948242
          ]
        },
        {
          "atom_index": 35,
          "name": "OE1",
          "element": "O",
          "coord": [
            2.886399984359741,
            2.27620005607605,
            8.137399673461914
          ]
        },
        {
          "atom_index": 36,
          "name": "NE2",
          "element": "N",
          "coord": [
            2.8190999031066895,
            2.4902000427246094,
            8.123499870300293
          ]
        }
      ]
    },
    {
      "id": "A:7",
      "chain": "A",
      "resseq": 7,
      "icode": "",
      "resname": "SER",
      "hetflag": " ",
      "sasa": 0.0,
      "atoms": [
        {
          "atom_index": 37,
          "name": "N",
          "element": "N",
          "coord": [
            3.2314999103546143,
            2.8066000938415527,
            8.273799896240234
          ]
        },
        {
          "atom_index": 38,
          "name": "CA",
          "element": "C",
          "coord": [
            3.2411000728607178,
            2.9291999340057373,
            8.351699829101562
          ]
        },
        {
          "atom_index": 39,
          "name": "C",
          "element": "C",
          "coord": [
            3.1340999603271484,
            3.0280001163482666,
            8.306400299072266
          ]
        },
        {
          "atom_index": 40,
          "name": "O",
          "element": "O",
          "coord": [
            3.1045000553131104,
            3.039099931716919,
            8.186800003051758
          ]
        },
        {
          "atom_index": 41,
          "name": "CB",
          "element": "C",
          "coord": [
            3.3798000812530518,
            2.992000102996826,
            8.33489990234375
          ]
        },
        {
          "atom_index": 42,
          "name": "OG",
          "element": "O",
          "coord": [
            3.409899950027466,
            3.013200044631958,
            8.19789981842041
          ]
        }
      ]
    },
    {
      "id": "A:8",
      "chain": "A",
      "resseq": 8,
      "icode": "",
      "resname": "PRO",
      "hetflag": " ",
      "sasa": 0.5807783007621765,
      "atoms": [
        {
          "atom_index": 43,
          "name": "N",
          "element": "N",
          "coord": [
            3.074700117111206,
            3.101799964904785,
            8.401599884033203
          ]
        },
        {
          "atom_index": 44,
          "name": "CA",
          "element": "C",
          "coord": [
            3.103300094604492,
            3.0954999923706055,
            8.545299530029297
          ]
        },
        {
          "atom_index": 45,
          "name": "C",
          "element": "C",
          "coord": [
            3.0190999507904053,
            2.988800048828125,
            8.61460018157959
          ]
        },
        {
          "atom_index": 46,
          "name": "O",
          "element": "O",
          "coord": [
            2.931999921798706,
            2.9277000427246094,
            8.552499771118164
          ]
        },
        {
          "atom_index": 47,
          "name": "CB",
          "element": "C",
          "coord": [
            3.0671000480651855,
            3.235599994659424,
            8.592100143432617
          ]
        },
        {
          "atom_index": 48,
          "name": "CG",
          "element": "C",
          "coord": [
            2.9433999061584473,
            3.2629001140594482,
            8.511699676513672
          ]
        },
        {
          "atom_index": 49,
          "name": "CD",
          "element": "C",
          "coord": [
            2.97979998588562,
            3.211199998855591,
            8.372400283813477
          ]
        }
      ]
    },
    {
      "id": "A:9",
      "chain": "A",
      "resseq": 9,
      "icode": "",
      "resname": "GLY",
      "hetflag": " ",
      "sasa": 0.09556920826435089,
      "atoms": [
        {
          "atom_index": 50,
          "name": "N",
          "element": "N",
          "coord": [
            3.0452001094818115,
            2.966200113296509,
            8.7431001663208
          ]
        },
        {
          "atom_index": 51,
          "name": "CA",
          "element": "C",
          "coord": [
            2.967099905014038,
            2.868000030517578,
            8.816300392150879
          ]
        },
        {
          "atom_index": 52,
          "name": "C",
          "element": "C",
          "coord": [
            2.8227999210357666,
            2.916100025177002,
            8.82129955291748
          ]
        },
        {
          "atom_index": 53,
          "name": "O",
          "element": "O",
          "coord": [
            2.7288999557495117,
            2.8394999504089355,
            8.799699783325195
          ]
        }
      ]
    },
    {
      "id": "A:10",
      "chain": "A",
      "resseq": 10,
      "icode": "",
      "resname": "THR",
      "hetflag": " ",
      "sasa": 0.0,
      "atoms": [
        {
          "atom_index": 54,
          "name": "N",
          "element": "N",
          "coord": [
            2.80679988861084,
            3.0448999404907227,
            8.850099563598633
          ]
        },
        {
          "atom_index": 55,
          "name": "CA",
          "element": "C",
          "coord": [
            2.676100015640259,
            3.1092000007629395,
            8.85789966583252
          ]
        },
        {
          "atom_index": 56,
          "name": "C",
          "element": "C",
          "coord": [
            2.6839001178741455,
            3.2453999519348145,
            8.789400100708008
          ]
        },
        {
          "atom_index": 57,
          "name": "O",
          "element": "O",
          "coord": [
            2.767400026321411,
            3.328900098800659,
            8.824000358581543
          ]
        },
        {
          "atom_index": 58,
          "name": "CB",
          "element": "C",
          "coord": [
            2.631500005722046,
            3.1314001083374023,
            9.00409984588623
          ]
        },
        {
          "atom_index": 59,
          "name": "OG1",
          "element": "O",
          "coord": [
            2.60479998588562,
            3.0053000450134277,
            9.065999984741211
          ]
        },
        {
          "atom_index": 60,
          "name": "CG2",
          "element": "C",
          "coord": [
            2.5058999061584473,
            3.2179999351501465,
            9.009499549865723
          ]
        }
      ]
    },
    {
      "id": "A:11",
      "chain": "A",
      "resseq": 11,
      "icode": "",
      "resname": "LEU",
      "hetflag": " ",
      "sasa": 0.0,
      "atoms": [
        {
          "atom_index": 61,
          "name": "N",
          "element": "N",
          "coord": [
            2.5975000858306885,
            3.266700029373169,
            8.691300392150879
          ]
        },
        {
          "atom_index": 62,
          "name": "CA",
          "element": "C",
          "coord": [
            2.594099998474121,
            3.3926000595092773,
            8.619099617004395
          ]
        },
        {
          "atom_index": 63,
          "name": "C",
          "element": "C",
          "coord": [
            2.4672000408172607,
            3.466200113296509,
            8.660599708557129
          ]
        },
        {
          "atom_index": 64,
          "name": "O",
          "element": "O",
          "coord": [
            2.3571999073028564,
            3.4110000133514404,
            8.652099609375
          ]
        },
        {
          "atom_index": 65,
          "name": "CB",
          "element": "C",
          "coord": [
            2.592900037765503,
            3.365799903869629,
            8.468299865722656
          ]
        },
        {
          "atom_index": 66,
          "name": "CG",
          "element": "C",
          "coord": [
            2.5897998809814453,
            3.486799955368042,
            8.373900413513184
          ]
        },
        {
          "atom_index": 67,
          "name": "CD1",
          "element": "C",
          "coord": [
            2.711699962615967,
            3.57450008392334,
            8.399800300598145
          ]
        },
        {
          "atom_index": 68,
          "name": "CD2",
          "element": "C",
          "coord": [
            2.5882999897003174,
            3.439500093460083,
            8.229100227355957
          ]
        }
      ]
    },
    {
      "id": "A:12",
      "chain": "A",
      "resseq": 12,
      "icode": "",
      "resname": "SER",
      "hetflag": " ",
      "sasa": 0.0,
      "atoms": [
        {
          "atom_index": 69,
          "name": "N",
          "element": "N",
          "coord": [
            2.482800006866455,
            3.589900016784668,
            8.707099914550781
          ]
        },
        {
          "atom_index": 70,
          "name": "CA",
          "element": "C",
          "coord": [
            2.3687000274658203,
            3.670300006866455,
            8.749500274658203
          ]
        },
        {
          "atom_index": 71,
          "name": "C",
          "element": "C",
          "coord": [
            2.348299980163574,
            3.786799907684326,
            8.65310001373291
          ]
        },
        {
          "atom_index": 72,
          "name": "O",
          "element": "O",
          "coord": [
            2.4326000213623047,
            3.8761000633239746,
            8.643600463867188
          ]
        },
        {
          "atom_index": 73,
          "name": "CB",
          "element": "C",
          "coord": [
            2.391700029373169,
            3.723400115966797,
            8.891400337219238
          ]
        },
        {
          "atom_index": 74,
          "name": "OG",
          "element": "O",
          "coord": [
            2.421299934387207,
            3.6171998977661133,
            8.980999946594238
          ]
        }
      ]
    },
    {
      "id": "A:13",
      "chain": "A",
      "resseq": 13,
      "icode": "",
      "resname": "LEU",
      "hetflag": " ",
      "sasa": 0.0,
      "atoms": [
        {
          "atom_index": 75,
          "name": "N",
          "element": "N",
          "coord": [
            2.2367000579833984,
            3.784600019454956,
            8.581199645996094
          ]
        },
        {
          "atom_index": 76,
          "name": "CA",
          "element": "C",
          "coord": [
            2.2044999599456787,
            3.889400005340576,
            8.48490047454834
          ]
        },
        {
          "atom_index": 77,
          "name": "C",
          "element": "C",
          "coord": [
            2.0566999912261963,
            3.9267001152038574,
            8.491000175476074
          ]
        },
        {
          "atom_index": 78,
          "name": "O",
          "element": "O",
          "coord": [
            1.9753999710083008,
            3.8561999797821045,
            8.55150032043457
          ]
        },
        {
          "atom_index": 79,
          "name": "CB",
          "element": "C",
          "coord": [
            2.2402000427246094,
            3.843400001525879,
            8.343199729919434
          ]
        },
        {
          "atom_index": 80,
          "name": "CG",
          "element": "C",
          "coord": [
            2.389699935913086,
            3.825000047683716,
            8.311100006103516
          ]
        },
        {
          "atom_index": 81,
          "name": "CD1",
          "element": "C",
          "coord": [
            2.406100034713745,
            3.7548000812530518,
            8.176400184631348
          ]
        },
        {
          "atom_index": 82,
          "name": "CD2",
          "element": "C",
          "coord": [
            2.4579999446868896,
            3.960099935531616,
            8.309000015258789
          ]
        }
      ]
    },
    {
      "id": "A:14",
      "chain": "A",
      "resseq": 14,
      "icode": "",
      "resname": "SER",
      "hetflag": " ",
      "sasa": 0.15912050008773804,
      "atoms": [
        {
          "atom_index": 83,
          "name": "N",
          "element": "N",
          "coord": [
            2.022599935531616,
            4.037899971008301,
            8.42710018157959
          ]
        },
        {
          "atom_index": 84,
          "name": "CA",
          "element": "C",
          "coord": [
            1.8853000402450562,
            4.085999965667725,
            8.425299644470215
          ]
        },
        {
          "atom_index": 85,
          "name": "C",
          "element": "C",
          "coord": [
            1.8206000328063965,
            4.060100078582764,
            8.290599822998047
          ]
        },
        {
          "atom_index": 86,
          "name": "O",
          "element": "O",
          "coord": [
            1.889299988746643,
            4.05019998550415,
            8.18850040435791
          ]
        },
        {
          "atom_index": 87,
          "name": "CB",
          "element": "C",
          "coord": [
            1.8825000524520874,
            4.236499786376953,
            8.454299926757812
          ]
        },
        {
          "atom_index": 88,
          "name": "OG",
          "element": "O",
          "coord": [
            1.9544999599456787,
            4.26639986038208,
            8.572199821472168
          ]
        }
      ]
    },
    {
      "id": "A:15",
      "chain": "A",
      "resseq": 15,
      "icode": "",
      "resname": "PRO",
      "hetflag": " ",
      "sasa": 0.8843072056770325,
      "atoms": [
        {
          "atom_index": 89,
          "name": "N",
          "element": "N",
          "coord": [
            1.687000036239624,
            4.046899795532227,
            8.288800239562988
          ]
        },
        {
          "atom_index": 90,
          "name": "CA",
          "element": "C",
          "coord": [
            1.6131000518798828,
            4.022900104522705,
            8.16469955444336
          ]
        },
        {
          "atom_index": 91,
          "name": "C",
          "element": "C",
          "coord": [
            1.6491999626159668,
            4.1315999031066895,
            8.06410026550293
          ]
        },
        {
          "atom_index": 92,
          "name": "O",
          "element": "O",
          "coord": [
            1.6646000146865845,
            4.247799873352051,
            8.101300239562988
          ]
        },
        {
          "atom_index": 93,
          "name": "CB",
          "element": "C",
          "coord": [
            1.4678000211715698,
            4.033299922943115,
            8.209099769592285
          ]
        },
        {
          "atom_index": 94,
          "name": "CG",
          "element": "C",
          "coord": [
            1.4723999500274658,
            3.9809999465942383,
            8.348699569702148
          ]
        },
        {
          "atom_index": 95,
          "name": "CD",
          "element": "C",
          "coord": [
            1.596500039100647,
            4.045599937438965,
            8.404999732971191
          ]
        }
      ]
    },
    {
      "id": "A:16",
      "chain": "A",
      "resseq": 16,
      "icode": "",
      "resname": "GLY",
      "hetflag": " ",
      "sasa": 0.4098881483078003,
      "atoms": [
        {
          "atom_index": 96,
          "name": "N",
          "element": "N",
          "coord": [
            1.6638000011444092,
            4.093699932098389,
            7.9375
          ]
        },
        {
          "atom_index": 97,
          "name": "CA",
          "element": "C",
          "coord": [
            1.6978000402450562,
            4.190700054168701,
            7.835299968719482
          ]
        },
        {
          "atom_index": 98,
          "name": "C",
          "element": "C",
          "coord": [
            1.8468999862670898,
            4.201000213623047,
            7.808800220489502
          ]
        },
        {
          "atom_index": 99,
          "name": "O",
          "element": "O",
          "coord": [
            1.8889000415802002,
            4.255300045013428,
            7.706399917602539
          ]
        }
      ]
    },
    {
      "id": "A:17",
      "chain": "A",
      "resseq": 17,
      "icode": "",
      "resname": "GLU",
      "hetflag": " ",
      "sasa": 2.8457789421081543,
      "atoms": [
        {
          "atom_index": 100,
          "name": "N",
          "element": "N",
          "coord": [
            1.9271999597549438,
            4.14870023727417,
            7.9008002281188965
          ]
        },
        {
          "atom_index": 101,
          "name": "CA",
          "element": "C",
          "coord": [
            2.0724000930786133,
            4.152699947357178,
            7.886300086975098
          ]
        },
        {
          "atom_index": 102,
          "name": "C",
          "element": "C",
          "coord": [
            2.1277999877929688,
            4.040900230407715,
            7.799099922180176
          ]
        },
        {
          "atom_index": 103,
          "name": "O",
          "element": "O",
          "coord": [
            2.062999963760376,
            3.9386000633239746,
            7.776899814605713
          ]
        },
        {
          "atom_index": 104,
          "name": "CB",
          "element": "C",
          "coord": [
            2.1405999660491943,
            4.144599914550781,
            8.022899627685547
          ]
        },
        {
          "atom_index": 105,
          "name": "CG",
          "element": "C",
          "coord": [
            2.171600103378296,
            4.277599811553955,
            8.0871000289917
          ]
        },
        {
          "atom_index": 106,
          "name": "CD",
          "element": "C",
          "coord": [
            2.257499933242798,
            4.26200008392334,
            8.210700035095215
          ]
        },
        {
          "atom_index": 107,
          "name": "OE1",
          "element": "O",
          "coord": [
            2.2105000019073486,
            4.200300216674805,
            8.308799743652344
          ]
        },
        {
          "atom_index": 108,
          "name": "OE2",
          "element": "O",
          "coord": [
            2.372999906539917,
            4.3105998039245605,
            8.209699630737305
          ]
        }
      ]
    },
    {
      "id": "A:18",
      "chain": "A",
      "resseq": 18,
      "icode": "",
      "resname": "ARG",
      "hetflag": " ",
      "sasa": 5.004064083099365,
      "atoms": [
        {
          "atom_index": 109,
          "name": "N",
          "element": "N",
          "coord": [
            2.2495999336242676,
            4.062399864196777,
            7.750899791717529
          ]
        },
        {
          "atom_index": 110,
          "name": "CA",
          "element": "C",
          "coord": [
            2.3201000690460205,
            3.9656999111175537,
            7.667900085449219
          ]
        },
        {
          "atom_index": 111,
          "name": "C",
          "element": "C",
          "coord": [
            2.3935000896453857,
            3.8698999881744385,
            7.7617998123168945
          ]
        },
        {
          "atom_index": 112,
          "name": "O",
          "element": "O",
          "coord": [
            2.467900037765503,
            3.9131999015808105,
            7.849999904632568
          ]
        },
        {
          "atom_index": 113,
          "name": "CB",
          "element": "C",
          "coord": [
            2.421299934387207,
            4.03849983215332,
            7.578499794006348
          ]
        },
        {
          "atom_index": 114,
          "name": "CG",
          "element": "C",
          "coord": [
            2.515899896621704,
            3.9482998847961426,
            7.498700141906738
          ]
        },
        {
          "atom_index": 115,
          "name": "CD",
          "element": "C",
          "coord": [
            2.4632999897003174,
            3.9189999103546143,
            7.3582000732421875
          ]
        },
        {
          "atom_index": 116,
          "name": "NE",
          "element": "N",
          "coord": [
            2.436500072479248,
            4.041399955749512,
            7.282299995422363
          ]
        },
        {
          "atom_index": 117,
          "name": "CZ",
          "element": "C",
          "coord": [
            2.4014999866485596,
            4.04449987411499,
            7.153900146484375
          ]
        },
        {
          "atom_index": 118,
          "name": "NH1",
          "element": "N",
          "coord": [
            2.3889000415802,
            3.9316999912261963,
            7.085000038146973
          ]
        },
        {
          "atom_index": 119,
          "name": "NH2",
          "element": "N",
          "coord": [
            2.3777999877929688,
            4.160699844360352,
            7.0945000648498535
          ]
        }
      ]
    },
    {
      "id": "A:19",
      "chain": "A",
      "resseq": 19,
      "icode": "",
      "resname": "ALA",
      "hetflag": " ",
      "sasa": 0.0,
      "atoms": [
        {
          "atom_index": 120,
          "name": "N",
          "element": "N",
          "coord": [
            2.3726999759674072,
            3.740000009536743,
            7.743899822235107
          ]
        },
        {
          "atom_index": 121,
          "name": "CA",
          "element": "C",
          "coord": [
            2.4398000240325928,
            3.642199993133545,
            7.829100131988525
          ]
        },
        {
          "atom_index": 122,
          "name": "C",
          "element": "C",
          "coord": [
            2.546099901199341,
            3.567199945449829,
            7.750100135803223
          ]
        },
        {
          "atom_index": 123,
          "name": "O",
          "element": "O",
          "coord": [
            2.523699998855591,
            3.530400037765503,
            7.635200023651123
          ]
        },
        {
          "atom_index": 124,
          "name": "CB",
          "element": "C",
          "coord": [
            2.3380000591278076,
            3.5441999435424805,
            7.8867998123168945
          ]
        }
      ]
    },
    {
      "id": "A:20",
      "chain": "A",
      "resseq": 20,
      "icode": "",
      "resname": "THR",
      "hetflag": " ",
      "sasa": 0.6709542274475098,
      "atoms": [
        {
          "atom_index": 125,
          "name": "N",
          "element": "N",
          "coord": [
            2.6617000102996826,
            3.545599937438965,
            7.811800003051758
          ]
        },
        {
          "atom_index": 126,
          "name": "CA",
          "element": "C",
          "coord": [
            2.7711000442504883,
            3.4737000465393066,
            7.747099876403809
          ]
        },
        {
          "atom_index": 127,
          "name": "C",
          "element": "C",
          "coord": [
            2.825900077819824,
            3.365799903869629,
            7.840000152587891
          ]
        },
        {
          "atom_index": 128,
          "name": "O",
          "element": "O",
          "coord": [
            2.870500087738037,
            3.3956000804901123,
            7.950699806213379
          ]
        },
        {
          "atom_index": 129,
          "name": "CB",
          "element": "C",
          "coord": [
            2.88700008392334,
            3.5687999725341797,
            7.709400177001953
          ]
        },
        {
          "atom_index": 130,
          "name": "OG1",
          "element": "O",
          "coord": [
            2.8408000469207764,
            3.665299892425537,
            7.614099979400635
          ]
        },
        {
          "atom_index": 131,
          "name": "CG2",
          "element": "C",
          "coord": [
            3.002700090408325,
            3.4900999069213867,
            7.649099826812744
          ]
        }
      ]
    },
    {
      "id": "A:21",
      "chain": "A",
      "resseq": 21,
      "icode": "",
      "resname": "LEU",
      "hetflag": " ",
      "sasa": 0.0,
      "atoms": [
        {
          "atom_index": 132,
          "name": "N",
          "element": "N",
          "coord": [
            2.821199893951416,
            3.240600109100342,
            7.7947998046875
          ]
        },
        {
          "atom_index": 133,
          "name": "CA",
          "element": "C",
          "coord": [
            2.870500087738037,
            3.1273000240325928,
            7.8730998039245605
          ]
        },
        {
          "atom_index": 134,
          "name": "C",
          "element": "C",
          "coord": [
            2.9855000972747803,
            3.0597000122070312,
            7.800300121307373
          ]
        },
        {
          "atom_index": 135,
          "name": "O",
          "element": "O",
          "coord": [
            2.9800000190734863,
            3.041100025177002,
            7.678299903869629
          ]
        },
        {
          "atom_index": 136,
          "name": "CB",
          "element": "C",
          "coord": [
            2.7590999603271484,
            3.025099992752075,
            7.895400047302246
          ]
        },
        {
          "atom_index": 137,
          "name": "CG",
          "element": "C",
          "coord": [
            2.6350998878479004,
            3.0743000507354736,
            7.969900131225586
          ]
        },
        {
          "atom_index": 138,
          "name": "CD1",
          "element": "C",
          "coord": [
            2.539299964904785,
            2.9581000804901123,
            7.992300033569336
          ]
        },
        {
          "atom_index": 139,
          "name": "CD2",
          "element": "C",
          "coord": [
            2.6774001121520996,
            3.1340999603271484,
            8.10260009765625
          ]
        }
      ]
    },
    {
      "id": "A:22",
      "chain": "A",
      "resseq": 22,
      "icode": "",
      "resname": "SER",
      "hetflag": " ",
      "sasa": 0.0,
      "atoms": [
        {
          "atom_index": 140,
          "name": "N",
          "element": "N",
          "coord": [
            3.08870005607605,
            3.0213000774383545,
            7.874899864196777
          ]
        },
        {
          "atom_index": 141,
          "name": "CA",
          "element": "C",
          "coord": [
            3.204900026321411,
            2.9574999809265137,
            7.814000129699707
          ]
        },
        {
          "atom_index": 142,
          "name": "C",
          "element": "C",
          "coord": [
            3.2253000736236572,
            2.8122000694274902,
            7.853400230407715
          ]
        },
        {
          "atom_index": 143,
          "name": "O",
          "element": "O",
          "coord": [
            3.1800999641418457,
            2.7674999237060547,
            7.958499908447266
          ]
        },
        {
          "atom_index": 144,
          "name": "CB",
          "element": "C",
          "coord": [
            3.3315000534057617,
            3.0376999378204346,
            7.84499979019165
          ]
        },
        {
          "atom_index": 145,
          "name": "OG",
          "element": "O",
          "coord": [
            3.327699899673462,
            3.162600040435791,
            7.777100086212158
          ]
        }
      ]
    },
    {
      "id": "A:23",
      "chain": "A",
      "resseq": 23,
      "icode": "",
      "resname": "CYS",
      "hetflag": " ",
      "sasa": 0.0,
      "atoms": [
        {
          "atom_index": 146,
          "name": "N",
          "element": "N",
          "coord": [
            3.294600009918213,
            2.740000009536743,
            7.76639986038208
          ]
        },
        {
          "atom_index": 147,
          "name": "CA",
          "element": "C",
          "coord": [
            3.3239998817443848,
            2.598299980163574,
            7.78410005569458
          ]
        },
        {
          "atom_index": 148,
          "name": "C",
          "element": "C",
          "coord": [
            3.466099977493286,
            2.5790998935699463,
            7.731599807739258
          ]
        },
        {
          "atom_index": 149,
          "name": "O",
          "element": "O",
          "coord": [
            3.49180006980896,
            2.597899913787842,
            7.612299919128418
          ]
        },
        {
          "atom_index": 150,
          "name": "CB",
          "element": "C",
          "coord": [
            3.223599910736084,
            2.5178000926971436,
            7.702000141143799
          ]
        },
        {
          "atom_index": 151,
          "name": "SG",
          "element": "S",
          "coord": [
            3.237799882888794,
            2.3359999656677246,
            7.695199966430664
          ]
        }
      ]
    },
    {
      "id": "A:24",
      "chain": "A",
      "resseq": 24,
      "icode": "",
      "resname": "ARG",
      "hetflag": " ",
      "sasa": 3.5450098514556885,
      "atoms": [
        {
          "atom_index": 152,
          "name": "N",
          "element": "N",
          "coord": [
            3.557800054550171,
            2.5446999073028564,
            7.821700096130371
          ]
        },
        {
          "atom_index": 153,
          "name": "CA",
          "element": "C",
          "coord": [
            3.6984000205993652,
            2.5243000984191895,
            7.786900043487549
          ]
        },
        {
          "atom_index": 154,
          "name": "C",
          "element": "C",
          "coord": [
            3.7332000732421875,
            2.376699924468994,
            7.787799835205078
          ]
        },
        {
          "atom_index": 155,
          "name": "O",
          "element": "O",
          "coord": [
            3.6953999996185303,
            2.303800106048584,
            7.879499912261963
          ]
        },
        {
          "atom_index": 156,
          "name": "CB",
          "element": "C",
          "coord": [
            3.79010009765625,
            2.5975000858306885,
            7.88539981842041
          ]
        },
        {
          "atom_index": 157,
          "name": "CG",
          "element": "C",
          "coord": [
            3.783400058746338,
            2.7488999366760254,
            7.878600120544434
          ]
        },
        {
          "atom_index": 158,
          "name": "CD",
          "element": "C",
          "coord": [
            3.6566998958587646,
            2.8036999702453613,
            7.942200183868408
          ]
        },
        {
          "atom_index": 159,
          "name": "NE",
          "element": "N",
          "coord": [
            3.6486001014709473,
            2.773400068283081,
            8.08530044555664
          ]
        },
        {
          "atom_index": 160,
          "name": "CZ",
          "element": "C",
          "coord": [
            3.7367000579833984,
            2.8148999214172363,
            8.175999641418457
          ]
        },
        {
          "atom_index": 161,
          "name": "NH1",
          "element": "N",
          "coord": [
            3.84060001373291,
            2.8886001110076904,
            8.139100074768066
          ]
        },
        {
          "atom_index": 162,
          "name": "NH2",
          "element": "N",
          "coord": [
            3.720599889755249,
            2.783600091934204,
            8.303899765014648
          ]
        }
      ]
    },
    {
      "id": "A:25",
      "chain": "A",
      "resseq": 25,
      "icode": "",
      "resname": "ALA",
      "hetflag": " ",
      "sasa": 0.0,
      "atoms": [
        {
          "atom_index": 163,
          "name": "N",
          "element": "N",
          "coord": [
            3.806999921798706,
            2.3340001106262207,
            7.6859002113342285
          ]
        },
        {
          "atom_index": 164,
          "name": "CA",
          "element": "C",
          "coord": [
            3.84689998626709,
            2.1946001052856445,
            7.6722002029418945
          ]
        },
        {
          "atom_index": 165,
          "name": "C",
          "element": "C",
          "coord": [
            3.993799924850464,
            2.1712000370025635,
            7.706299781799316
          ]
        },
        {
          "atom_index": 166,
          "name": "O",
          "element": "O",
          "coord": [
            4.076700210571289,
            2.2616000175476074,
            7.695400238037109
          ]
        },
        {
          "atom_index": 167,
          "name": "CB",
          "element": "C",
          "coord": [
            3.819000005722046,
            2.1470000743865967,
            7.530099868774414
          ]
        }
      ]
    },
    {
      "id": "A:26",
      "chain": "A",
      "resseq": 26,
      "icode": "",
      "resname": "SER",
      "hetflag": " ",
      "sasa": 1.798673152923584,
      "atoms": [
        {
          "atom_index": 168,
          "name": "N",
          "element": "N",
          "coord": [
            4.024199962615967,
            2.0480000972747803,
            7.746099948883057
          ]
        },
        {
          "atom_index": 169,
          "name": "CA",
          "element": "C",
          "coord": [
            4.159299850463867,
            2.0069000720977783,
            7.7829999923706055
          ]
        },
        {
          "atom_index": 170,
          "name": "C",
          "element": "C",
          "coord": [
            4.249599933624268,
            1.9981000423431396,
            7.6605000495910645
          ]
        },
        {
          "atom_index": 171,
          "name": "O",
          "element": "O",
          "coord": [
            4.369900226593018,
            2.022700071334839,
            7.668300151824951
          ]
        },
        {
          "atom_index": 172,
          "name": "CB",
          "element": "C",
          "coord": [
            4.155399799346924,
            1.8700000047683716,
            7.851200103759766
          ]
        },
        {
          "atom_index": 173,
          "name": "OG",
          "element": "O",
          "coord": [
            4.073699951171875,
            1.8730000257492065,
            7.9670000076293945
          ]
        }
      ]
    },
    {
      "id": "A:27",
      "chain": "A",
      "resseq": 27,
      "icode": "",
      "resname": "GLN",
      "hetflag": " ",
      "sasa": 5.095951557159424,
      "atoms": [
        {
          "atom_index": 174,
          "name": "N",
          "element": "N",
          "coord": [
            4.190100193023682,
            1.9605000019073486,
            7.548099994659424
          ]
        },
        {
          "atom_index": 175,
          "name": "CA",
          "element": "C",
          "coord": [
            4.261899948120117,
            1.947100043296814,
            7.422299861907959
          ]
        },
        {
          "atom_index": 176,
          "name": "C",
          "element": "C",
          "coord": [
            4.171500205993652,
            1.999899983406067,
            7.312300205230713
          ]
        },
        {
          "atom_index": 177,
          "name": "O",
          "element": "O",
          "coord": [
            4.049200057983398,
            1.9989999532699585,
            7.326600074768066
          ]
        },
        {
          "atom_index": 178,
          "name": "CB",
          "element": "C",
          "coord": [
            4.294600009918213,
            1.8001999855041504,
            7.394599914550781
          ]
        },
        {
          "atom_index": 179,
          "name": "CG",
          "element": "C",
          "coord": [
            4.378900051116943,
            1.7340999841690063,
            7.501399993896484
          ]
        },
        {
          "atom_index": 180,
          "name": "CD",
          "element": "C",
          "coord": [
            4.429999828338623,
            1.5980000495910645,
            7.458399772644043
          ]
        },
        {
          "atom_index": 181,
          "name": "OE1",
          "element": "O",
          "coord": [
            4.35230016708374,
            1.503499984741211,
            7.4405999183654785
          ]
        },
        {
          "atom_index": 182,
          "name": "NE2",
          "element": "N",
          "coord": [
            4.561500072479248,
            1.587399959564209,
            7.440700054168701
          ]
        }
      ]
    },
    {
      "id": "A:28",
      "chain": "A",
      "resseq": 28,
      "icode": "",
      "resname": "SER",
      "hetflag": " ",
      "sasa": 3.334174633026123,
      "atoms": [
        {
          "atom_index": 183,
          "name": "N",
          "element": "N",
          "coord": [
            4.231900215148926,
            2.045099973678589,
            7.202899932861328
          ]
        },
        {
          "atom_index": 184,
          "name": "CA",
          "element": "C",
          "coord": [
            4.156400203704834,
            2.098599910736084,
            7.0903000831604
          ]
        },
        {
          "atom_index": 185,
          "name": "C",
          "element": "C",
          "coord": [
            4.083099842071533,
            1.9875999689102173,
            7.017099857330322
          ]
        },
        {
          "atom_index": 186,
          "name": "O",
          "element": "O",
          "coord": [
            4.1331000328063965,
            1.8760000467300415,
            7.007599830627441
          ]
        },
        {
          "atom_index": 187,
          "name": "CB",
          "element": "C",
          "coord": [
            4.249800205230713,
            2.1682000160217285,
            6.991099834442139
          ]
        },
        {
          "atom_index": 188,
          "name": "OG",
          "element": "O",
          "coord": [
            4.321100234985352,
            2.273400068283081,
            7.052800178527832
          ]
        }
      ]
    },
    {
      "id": "A:29",
      "chain": "A",
      "resseq": 29,
      "icode": "",
      "resname": "PHE",
      "hetflag": " ",
      "sasa": 0.0,
      "atoms": [
        {
          "atom_index": 189,
          "name": "N",
          "element": "N",
          "coord": [
            3.964400053024292,
            2.0179998874664307,
            6.965799808502197
          ]
        },
        {
          "atom_index": 190,
          "name": "CA",
          "element": "C",
          "coord": [
            3.8887999057769775,
            1.9189000129699707,
            6.890699863433838
          ]
        },
        {
          "atom_index": 191,
          "name": "C",
          "element": "C",
          "coord": [
            3.794100046157837,
            1.9874000549316406,
            6.792699813842773
          ]
        },
        {
          "atom_index": 192,
          "name": "O",
          "element": "O",
          "coord": [
            3.769399881362915,
            2.107599973678589,
            6.802499771118164
          ]
        },
        {
          "atom_index": 193,
          "name": "CB",
          "element": "C",
          "coord": [
            3.81469988822937,
            1.823799967765808,
            6.986599922180176
          ]
        },
        {
          "atom_index": 194,
          "name": "CG",
          "element": "C",
          "coord": [
            3.708699941635132,
            1.8901000022888184,
            7.070400238037109
          ]
        },
        {
          "atom_index": 195,
          "name": "CD1",
          "element": "C",
          "coord": [
            3.5813000202178955,
            1.9114999771118164,
            7.019400119781494
          ]
        },
        {
          "atom_index": 196,
          "name": "CD2",
          "element": "C",
          "coord": [
            3.7360000610351562,
            1.930400013923645,
            7.200699806213379
          ]
        },
        {
          "atom_index": 197,
          "name": "CE1",
          "element": "C",
          "coord": [
            3.4823999404907227,
            1.972000002861023,
            7.0970001220703125
          ]
        },
        {
          "atom_index": 198,
          "name": "CE2",
          "element": "C",
          "coord": [
            3.637700080871582,
            1.9910999536514282,
            7.278900146484375
          ]
        },
        {
          "atom_index": 199,
          "name": "CZ",
          "element": "C",
          "coord": [
            3.5107998847961426,
            2.011699914932251,
            7.226799964904785
          ]
        }
      ]
    },
    {
      "id": "A:30",
      "chain": "A",
      "resseq": 30,
      "icode": "",
      "resname": "SER",
      "hetflag": " ",
      "sasa": 1.9358267784118652,
      "atoms": [
        {
          "atom_index": 200,
          "name": "N",
          "element": "N",
          "coord": [
            3.743499994277954,
            1.9112000465393066,
            6.696499824523926
          ]
        },
        {
          "atom_index": 201,
          "name": "CA",
          "element": "C",
          "coord": [
            3.653599977493286,
            1.9651000499725342,
            6.5945000648498535
          ]
        },
        {
          "atom_index": 202,
          "name": "C",
          "element": "C",
          "coord": [
            3.528599977493286,
            2.029400110244751,
            6.65339994430542
          ]
        },
        {
          "atom_index": 203,
          "name": "O",
          "element": "O",
          "coord": [
            3.464600086212158,
            1.9730000495910645,
            6.741700172424316
          ]
        },
        {
          "atom_index": 204,
          "name": "CB",
          "element": "C",
          "coord": [
            3.612299919128418,
            1.854099988937378,
            6.497399806976318
          ]
        },
        {
          "atom_index": 205,
          "name": "OG",
          "element": "O",
          "coord": [
            3.5344998836517334,
            1.906499981880188,
            6.391900062561035
          ]
        }
      ]
    },
    {
      "id": "A:31",
      "chain": "A",
      "resseq": 31,
      "icode": "",
      "resname": "SER",
      "hetflag": " ",
      "sasa": 0.472947895526886,
      "atoms": [
        {
          "atom_index": 206,
          "name": "N",
          "element": "N",
          "coord": [
            3.4935998916625977,
            2.147200107574463,
            6.603300094604492
          ]
        },
        {
          "atom_index": 207,
          "name": "CA",
          "element": "C",
          "coord": [
            3.3750998973846436,
            2.217400074005127,
            6.651100158691406
          ]
        },
        {
          "atom_index": 208,
          "name": "C",
          "element": "C",
          "coord": [
            3.246999979019165,
            2.138700008392334,
            6.621699810028076
          ]
        },
        {
          "atom_index": 209,
          "name": "O",
          "element": "O",
          "coord": [
            3.140700101852417,
            2.1689999103546143,
            6.676300048828125
          ]
        },
        {
          "atom_index": 210,
          "name": "CB",
          "element": "C",
          "coord": [
            3.3666000366210938,
            2.355600118637085,
            6.586299896240234
          ]
        },
        {
          "atom_index": 211,
          "name": "OG",
          "element": "O",
          "coord": [
            3.3592000007629395,
            2.344899892807007,
            6.445000171661377
          ]
        }
      ]
    },
    {
      "id": "A:32",
      "chain": "A",
      "resseq": 32,
      "icode": "",
      "resname": "SER",
      "hetflag": " ",
      "sasa": 0.6438380479812622,
      "atoms": [
        {
          "atom_index": 212,
          "name": "N",
          "element": "N",
          "coord": [
            3.257200002670288,
            2.037600040435791,
            6.535900115966797
          ]
        },
        {
          "atom_index": 213,
          "name": "CA",
          "element": "C",
          "coord": [
            3.140899896621704,
            1.9559999704360962,
            6.501800060272217
          ]
        },
        {
          "atom_index": 214,
          "name": "C",
          "element": "C",
          "coord": [
            3.1054000854492188,
            1.8538999557495117,
            6.610599994659424
          ]
        },
        {
          "atom_index": 215,
          "name": "O",
          "element": "O",
          "coord": [
            3.0160999298095703,
            1.7705999612808228,
            6.591899871826172
          ]
        },
        {
          "atom_index": 216,
          "name": "CB",
          "element": "C",
          "coord": [
            3.1640000343322754,
            1.8839000463485718,
            6.36870002746582
          ]
        },
        {
          "atom_index": 217,
          "name": "OG",
          "element": "O",
          "coord": [
            3.2713000774383545,
            1.7920000553131104,
            6.378399848937988
          ]
        }
      ]
    },
    {
      "id": "A:33",
      "chain": "A",
      "resseq": 33,
      "icode": "",
      "resname": "TYR",
      "hetflag": " ",
      "sasa": 1.2611943483352661,
      "atoms": [
        {
          "atom_index": 218,
          "name": "N",
          "element": "N",
          "coord": [
            3.1749000549316406,
            1.8609000444412231,
            6.724100112915039
          ]
        },
        {
          "atom_index": 219,
          "name": "CA",
          "element": "C",
          "coord": [
            3.1491000652313232,
            1.7695000171661377,
            6.835400104522705
          ]
        },
        {
          "atom_index": 220,
          "name": "C",
          "element": "C",
          "coord": [
            3.105600118637085,
            1.8406000137329102,
            6.963500022888184
          ]
        },
        {
          "atom_index": 221,
          "name": "O",
          "element": "O",
          "coord": [
            3.1034998893737793,
            1.7799999713897705,
            7.070300102233887
          ]
        },
        {
          "atom_index": 222,
          "name": "CB",
          "element": "C",
          "coord": [
            3.273400068283081,
            1.6847000122070312,
            6.866000175476074
          ]
        },
        {
          "atom_index": 223,
          "name": "CG",
          "element": "C",
          "coord": [
            3.309799909591675,
            1.5893000364303589,
            6.754799842834473
          ]
        },
        {
          "atom_index": 224,
          "name": "CD1",
          "element": "C",
          "coord": [
            3.21560001373291,
            1.4997999668121338,
            6.704599857330322
          ]
        },
        {
          "atom_index": 225,
          "name": "CD2",
          "element": "C",
          "coord": [
            3.4370999336242676,
            1.590999960899353,
            6.696800231933594
          ]
        },
        {
          "atom_index": 226,
          "name": "CE1",
          "element": "C",
          "coord": [
            3.2462000846862793,
            1.4147000312805176,
            6.599599838256836
          ]
        },
        {
          "atom_index": 227,
          "name": "CE2",
          "element": "C",
          "coord": [
            3.4690001010894775,
            1.5058000087738037,
            6.591100215911865
          ]
        },
        {
          "atom_index": 228,
          "name": "CZ",
          "element": "C",
          "coord": [
            3.3729000091552734,
            1.4178999662399292,
            6.543099880218506
          ]
        },
        {
          "atom_index": 229,
          "name": "OH",
          "element": "O",
          "coord": [
            3.401700019836426,
            1.332800030708313,
            6.4390997886657715
          ]
        }
      ]
    },
    {
      "id": "A:34",
      "chain": "A",
      "resseq": 34,
      "icode": "",
      "resname": "LEU",
      "hetflag": " ",
      "sasa": 0.0,
      "atoms": [
        {
          "atom_index": 230,
          "name": "N",
          "element": "N",
          "coord": [
            3.069200038909912,
            1.967900037765503,
            6.9527997970581055
          ]
        },
        {
          "atom_index": 231,
          "name": "CA",
          "element": "C",
          "coord": [
            3.0292999744415283,
            2.044300079345703,
            7.070700168609619
          ]
        },
        {
          "atom_index": 232,
          "name": "C",
          "element": "C",
          "coord": [
            2.879199981689453,
            2.0713000297546387,
            7.0767998695373535
          ]
        },
        {
          "atom_index": 233,
          "name": "O",
          "element": "O",
          "coord": [
            2.8203001022338867,
            2.1187000274658203,
            6.979800224304199
          ]
        },
        {
          "atom_index": 234,
          "name": "CB",
          "element": "C",
          "coord": [
            3.1066999435424805,
            2.1765999794006348,
            7.073599815368652
          ]
        },
        {
          "atom_index": 235,
          "name": "CG",
          "element": "C",
          "coord": [
            3.1119000911712646,
            2.26200008392334,
            7.200699806213379
          ]
        },
        {
          "atom_index": 236,
          "name": "CD1",
          "element": "C",
          "coord": [
            2.9749999046325684,
            2.3213999271392822,
            7.229800224304199
          ]
        },
        {
          "atom_index": 237,
          "name": "CD2",
          "element": "C",
          "coord": [
            3.1605000495910645,
            2.1775999069213867,
            7.317599773406982
          ]
        }
      ]
    },
    {
      "id": "A:35",
      "chain": "A",
      "resseq": 35,
      "icode": "",
      "resname": "ALA",
      "hetflag": " ",
      "sasa": 0.0,
      "atoms": [
        {
          "atom_index": 238,
          "name": "N",
          "element": "N",
          "coord": [
            2.817199945449829,
            2.0411999225616455,
            7.190800189971924
          ]
        },
        {
          "atom_index": 239,
          "name": "CA",
          "element": "C",
          "coord": [
            2.674099922180176,
            2.0666000843048096,
            7.206200122833252
          ]
        },
        {
          "atom_index": 240,
          "name": "C",
          "element": "C",
          "coord": [
            2.6458001136779785,
            2.1433000564575195,
            7.334700107574463
          ]
        },
        {
          "atom_index": 241,
          "name": "O",
          "element": "O",
          "coord": [
            2.7227001190185547,
            2.1364998817443848,
            7.430300235748291
          ]
        },
        {
          "atom_index": 242,
          "name": "CB",
          "element": "C",
          "coord": [
            2.595400094985962,
            1.9350999593734741,
            7.2052001953125
          ]
        }
      ]
    },
    {
      "id": "A:36",
      "chain": "A",
      "resseq": 36,
      "icode": "",
      "resname": "TRP",
      "hetflag": " ",
      "sasa": 0.0,
      "atoms": [
        {
          "atom_index": 243,
          "name": "N",
          "element": "N",
          "coord": [
            2.5352001190185547,
            2.2172999382019043,
            7.335000038146973
          ]
        },
        {
          "atom_index": 244,
          "name": "CA",
          "element": "C",
          "coord": [
            2.492500066757202,
            2.2939999103546143,
            7.451399803161621
          ]
        },
        {
          "atom_index": 245,
          "name": "C",
          "element": "C",
          "coord": [
            2.3524999618530273,
            2.249500036239624,
            7.490200042724609
          ]
        },
        {
          "atom_index": 246,
          "name": "O",
          "element": "O",
          "coord": [
            2.2665998935699463,
            2.232300043106079,
            7.40369987487793
          ]
        },
        {
          "atom_index": 247,
          "name": "CB",
          "element": "C",
          "coord": [
            2.4879000186920166,
            2.444200038909912,
            7.422100067138672
          ]
        },
        {
          "atom_index": 248,
          "name": "CG",
          "element": "C",
          "coord": [
            2.621500015258789,
            2.5097999572753906,
            7.415299892425537
          ]
        },
        {
          "atom_index": 249,
          "name": "CD1",
          "element": "C",
          "coord": [
            2.6963000297546387,
            2.5322999954223633,
            7.303500175476074
          ]
        },
        {
          "atom_index": 250,
          "name": "CD2",
          "element": "C",
          "coord": [
            2.696199893951416,
            2.5625,
            7.525100231170654
          ]
        },
        {
          "atom_index": 251,
          "name": "NE1",
          "element": "N",
          "coord": [
            2.8131000995635986,
            2.596400022506714,
            7.336699962615967
          ]
        },
        {
          "atom_index": 252,
          "name": "CE2",
          "element": "C",
          "coord": [
            2.8157999515533447,
            2.6161999702453613,
            7.472300052642822
          ]
        },
        {
          "atom_index": 253,
          "name": "CE3",
          "element": "C",
          "coord": [
            2.6735999584198,
            2.569999933242798,
            7.663400173187256
          ]
        },
        {
          "atom_index": 254,
          "name": "CZ2",
          "element": "C",
          "coord": [
            2.913300037384033,
            2.6765999794006348,
            7.552999973297119
          ]
        },
        {
          "atom_index": 255,
          "name": "CZ3",
          "element": "C",
          "coord": [
            2.7702999114990234,
            2.630000114440918,
            7.74370002746582
          ]
        },
        {
          "atom_index": 256,
          "name": "CH2",
          "element": "C",
          "coord": [
            2.8887999057769775,
            2.6826999187469482,
            7.687900066375732
          ]
        }
      ]
    },
    {
      "id": "A:37",
      "chain": "A",
      "resseq": 37,
      "icode": "",
      "resname": "TYR",
      "hetflag": " ",
      "sasa": 0.0,
      "atoms": [
        {
          "atom_index": 257,
          "name": "N",
          "element": "N",
          "coord": [
            2.3299999237060547,
            2.231800079345703,
            7.620100021362305
          ]
        },
        {
          "atom_index": 258,
          "name": "CA",
          "element": "C",
          "coord": [
            2.199700117111206,
            2.1907999515533447,
            7.671500205993652
          ]
        },
        {
          "atom_index": 259,
          "name": "C",
          "element": "C",
          "coord": [
            2.150700092315674,
            2.2864999771118164,
            7.779399871826172
          ]
        },
        {
          "atom_index": 260,
          "name": "O",
          "element": "O",
          "coord": [
            2.23009991645813,
            2.348900079727173,
            7.849699974060059
          ]
        },
        {
          "atom_index": 261,
          "name": "CB",
          "element": "C",
          "coord": [
            2.205899953842163,
            2.0499000549316406,
            7.7322998046875
          ]
        },
        {
          "atom_index": 262,
          "name": "CG",
          "element": "C",
          "coord": [
            2.2506000995635986,
            1.9417999982833862,
            7.63700008392334
          ]
        },
        {
          "atom_index": 263,
          "name": "CD1",
          "element": "C",
          "coord": [
            2.3847999572753906,
            1.9282000064849854,
            7.602399826049805
          ]
        },
        {
          "atom_index": 264,
          "name": "CD2",
          "element": "C",
          "coord": [
            2.158400058746338,
            1.8554999828338623,
            7.578400135040283
          ]
        },
        {
          "atom_index": 265,
          "name": "CE1",
          "element": "C",
          "coord": [
            2.426500082015991,
            1.8315999507904053,
            7.511300086975098
          ]
        },
        {
          "atom_index": 266,
          "name": "CE2",
          "element": "C",
          "coord": [
            2.1988000869750977,
            1.7584999799728394,
            7.486800193786621
          ]
        },
        {
          "atom_index": 267,
          "name": "CZ",
          "element": "C",
          "coord": [
            2.3324999809265137,
            1.7470999956130981,
            7.453400135040283
          ]
        },
        {
          "atom_index": 268,
          "name": "OH",
          "element": "O",
          "coord": [
            2.371299982070923,
            1.6531000137329102,
            7.360099792480469
          ]
        }
      ]
    },
    {
      "id": "A:38",
      "chain": "A",
      "resseq": 38,
      "icode": "",
      "resname": "GLN",
      "hetflag": " ",
      "sasa": 0.0,
      "atoms": [
        {
          "atom_index": 269,
          "name": "N",
          "element": "N",
          "coord": [
            2.0188000202178955,
            2.2962000370025635,
            7.792099952697754
          ]
        },
        {
          "atom_index": 270,
          "name": "CA",
          "element": "C",
          "coord": [
            1.9565000534057617,
            2.3805999755859375,
            7.8927998542785645
          ]
        },
        {
          "atom_index": 271,
          "name": "C",
          "element": "C",
          "coord": [
            1.8720999956130981,
            2.287600040435791,
            7.978499889373779
          ]
        },
        {
          "atom_index": 272,
          "name": "O",
          "element": "O",
          "coord": [
            1.8092999458312988,
            2.1953001022338867,
            7.926499843597412
          ]
        },
        {
          "atom_index": 273,
          "name": "CB",
          "element": "C",
          "coord": [
            1.8650000095367432,
            2.4832000732421875,
            7.8267998695373535
          ]
        },
        {
          "atom_index": 274,
          "name": "CG",
          "element": "C",
          "coord": [
            1.797700047492981,
            2.5787999629974365,
            7.923500061035156
          ]
        },
        {
          "atom_index": 275,
          "name": "CD",
          "element": "C",
          "coord": [
            1.676900029182434,
            2.6468000411987305,
            7.861299991607666
          ]
        },
        {
          "atom_index": 276,
          "name": "OE1",
          "element": "O",
          "coord": [
            1.5752999782562256,
            2.5822999477386475,
            7.835999965667725
          ]
        },
        {
          "atom_index": 277,
          "name": "NE2",
          "element": "N",
          "coord": [
            1.6878000497817993,
            2.776900053024292,
            7.83519983291626
          ]
        }
      ]
    },
    {
      "id": "A:39",
      "chain": "A",
      "resseq": 39,
      "icode": "",
      "resname": "GLN",
      "hetflag": " ",
      "sasa": 0.0,
      "atoms": [
        {
          "atom_index": 278,
          "name": "N",
          "element": "N",
          "coord": [
            1.8704999685287476,
            2.31030011177063,
            8.109000205993652
          ]
        },
        {
          "atom_index": 279,
          "name": "CA",
          "element": "C",
          "coord": [
            1.7904000282287598,
            2.226099967956543,
            8.195500373840332
          ]
        },
        {
          "atom_index": 280,
          "name": "C",
          "element": "C",
          "coord": [
            1.7233999967575073,
            2.3053998947143555,
            8.306400299072266
          ]
        },
        {
          "atom_index": 281,
          "name": "O",
          "element": "O",
          "coord": [
            1.7871999740600586,
            2.384399890899658,
            8.375399589538574
          ]
        },
        {
          "atom_index": 282,
          "name": "CB",
          "element": "C",
          "coord": [
            1.8746999502182007,
            2.1131999492645264,
            8.25629997253418
          ]
        },
        {
          "atom_index": 283,
          "name": "CG",
          "element": "C",
          "coord": [
            1.7925000190734863,
            2.0192999839782715,
            8.345800399780273
          ]
        },
        {
          "atom_index": 284,
          "name": "CD",
          "element": "C",
          "coord": [
            1.8759000301361084,
            1.909500002861023,
            8.410400390625
          ]
        },
        {
          "atom_index": 285,
          "name": "OE1",
          "element": "O",
          "coord": [
            1.9844000339508057,
            1.9352999925613403,
            8.461899757385254
          ]
        },
        {
          "atom_index": 286,
          "name": "NE2",
          "element": "N",
          "coord": [
            1.8240000009536743,
            1.7869000434875488,
            8.40999984741211
          ]
        }
      ]
    },
    {
      "id": "A:40",
      "chain": "A",
      "resseq": 40,
      "icode": "",
      "resname": "LYS",
      "hetflag": " ",
      "sasa": 0.0,
      "atoms": [
        {
          "atom_index": 287,
          "name": "N",
          "element": "N",
          "coord": [
            1.5930999517440796,
            2.283799886703491,
            8.320199966430664
          ]
        },
        {
          "atom_index": 288,
          "name": "CA",
          "element": "C",
          "coord": [
            1.513200044631958,
            2.3492000102996826,
            8.421500205993652
          ]
        },
        {
          "atom_index": 289,
          "name": "C",
          "element": "C",
          "coord": [
            1.4759000539779663,
            2.2451999187469482,
            8.526599884033203
          ]
        },
        {
          "atom_index": 290,
          "name": "O",
          "element": "O",
          "coord": [
            1.4616999626159668,
            2.1266000270843506,
            8.495599746704102
          ]
        },
        {
          "atom_index": 291,
          "name": "CB",
          "element": "C",
          "coord": [
            1.3876999616622925,
            2.4091999530792236,
            8.35789966583252
          ]
        },
        {
          "atom_index": 292,
          "name": "CG",
          "element": "C",
          "coord": [
            1.4193999767303467,
            2.5237998962402344,
            8.26360034942627
          ]
        },
        {
          "atom_index": 293,
          "name": "CD",
          "element": "C",
          "coord": [
            1.295199990272522,
            2.5771000385284424,
            8.196399688720703
          ]
        },
        {
          "atom_index": 294,
          "name": "CE",
          "element": "C",
          "coord": [
            1.3301000595092773,
            2.691499948501587,
            8.103400230407715
          ]
        },
        {
          "atom_index": 295,
          "name": "NZ",
          "element": "N",
          "coord": [
            1.211300015449524,
            2.7379000186920166,
            8.027299880981445
          ]
        }
      ]
    },
    {
      "id": "A:41",
      "chain": "A",
      "resseq": 41,
      "icode": "",
      "resname": "PRO",
      "hetflag": " ",
      "sasa": 0.0,
      "atoms": [
        {
          "atom_index": 296,
          "name": "N",
          "element": "N",
          "coord": [
            1.458899974822998,
            2.2885000705718994,
            8.65250015258789
          ]
        },
        {
          "atom_index": 297,
          "name": "CA",
          "element": "C",
          "coord": [
            1.4235999584197998,
            2.196199893951416,
            8.760700225830078
          ]
        },
        {
          "atom_index": 298,
          "name": "C",
          "element": "C",
          "coord": [
            1.3121999502182007,
            2.0980000495910645,
            8.727399826049805
          ]
        },
        {
          "atom_index": 299,
          "name": "O",
          "element": "O",
          "coord": [
            1.2110999822616577,
            2.1342999935150146,
            8.666999816894531
          ]
        },
        {
          "atom_index": 300,
          "name": "CB",
          "element": "C",
          "coord": [
            1.3876999616622925,
            2.29010009765625,
            8.876199722290039
          ]
        },
        {
          "atom_index": 301,
          "name": "CG",
          "element": "C",
          "coord": [
            1.3422000408172607,
            2.414400100708008,
            8.80720043182373
          ]
        },
        {
          "atom_index": 302,
          "name": "CD",
          "element": "C",
          "coord": [
            1.4429999589920044,
            2.428299903869629,
            8.696200370788574
          ]
        }
      ]
    },
    {
      "id": "A:42",
      "chain": "A",
      "resseq": 42,
      "icode": "",
      "resname": "GLY",
      "hetflag": " ",
      "sasa": 0.0,
      "atoms": [
        {
          "atom_index": 303,
          "name": "N",
          "element": "N",
          "coord": [
            1.3329999446868896,
            1.9728000164031982,
            8.767200469970703
          ]
        },
        {
          "atom_index": 304,
          "name": "CA",
          "element": "C",
          "coord": [
            1.2348999977111816,
            1.868499994277954,
            8.743200302124023
          ]
        },
        {
          "atom_index": 305,
          "name": "C",
          "element": "C",
          "coord": [
            1.2151000499725342,
            1.8306000232696533,
            8.597399711608887
          ]
        },
        {
          "atom_index": 306,
          "name": "O",
          "element": "O",
          "coord": [
            1.1201000213623047,
            1.759600043296814,
            8.565299987792969
          ]
        }
      ]
    },
    {
      "id": "A:43",
      "chain": "A",
      "resseq": 43,
      "icode": "",
      "resname": "GLN",
      "hetflag": " ",
      "sasa": 0.18991124629974365,
      "atoms": [
        {
          "atom_index": 307,
          "name": "N",
          "element": "N",
          "coord": [
            1.3036999702453613,
            1.876099944114685,
            8.509099960327148
          ]
        },
        {
          "atom_index": 308,
          "name": "CA",
          "element": "C",
          "coord": [
            1.2919000387191772,
            1.8451999425888062,
            8.366499900817871
          ]
        },
        {
          "atom_index": 309,
          "name": "C",
          "element": "C",
          "coord": [
            1.419800043106079,
            1.782099962234497,
            8.310600280761719
          ]
        },
        {
          "atom_index": 310,
          "name": "O",
          "element": "O",
          "coord": [
            1.52839994430542,
            1.804900050163269,
            8.362500190734863
          ]
        },
        {
          "atom_index": 311,
          "name": "CB",
          "element": "C",
          "coord": [
            1.2634999752044678,
            1.9731999635696411,
            8.286100387573242
          ]
        },
        {
          "atom_index": 312,
          "name": "CG",
          "element": "C",
          "coord": [
            1.1335999965667725,
            2.0471999645233154,
            8.317899703979492
          ]
        },
        {
          "atom_index": 313,
          "name": "CD",
          "element": "C",
          "coord": [
            1.1175999641418457,
            2.1744000911712646,
            8.234100341796875
          ]
        },
        {
          "atom_index": 314,
          "name": "OE1",
          "element": "O",
          "coord": [
            1.1765999794006348,
            2.186800003051758,
            8.126299858093262
          ]
        },
        {
          "atom_index": 315,
          "name": "NE2",
          "element": "N",
          "coord": [
            1.0369000434875488,
            2.268699884414673,
            8.282899856567383
          ]
        }
      ]
    },
    {
      "id": "A:44",
      "chain": "A",
      "resseq": 44,
      "icode": "",
      "resname": "ALA",
      "hetflag": " ",
      "sasa": 0.0,
      "atoms": [
        {
          "atom_index": 316,
          "name": "N",
          "element": "N",
          "coord": [
            1.4069000482559204,
            1.7027000188827515,
            8.204899787902832
          ]
        },
        {
          "atom_index": 317,
          "name": "CA",
          "element": "C",
          "coord": [
            1.5250999927520752,
            1.6440000534057617,
            8.143500328063965
          ]
        },
        {
          "atom_index": 318,
          "name": "C",
          "element": "C",
          "coord": [
            1.592900037765503,
            1.7581000328063965,
            8.06760025024414
          ]
        },
        {
          "atom_index": 319,
          "name": "O",
          "element": "O",
          "coord": [
            1.5318000316619873,
            1.8623000383377075,
            8.043600082397461
          ]
        },
        {
          "atom_index": 320,
          "name": "CB",
          "element": "C",
          "coord": [
            1.4866000413894653,
            1.5333000421524048,
            8.046899795532227
          ]
        }
      ]
    },
    {
      "id": "A:45",
      "chain": "A",
      "resseq": 45,
      "icode": "",
      "resname": "PRO",
      "hetflag": " ",
      "sasa": 0.0,
      "atoms": [
        {
          "atom_index": 321,
          "name": "N",
          "element": "N",
          "coord": [
            1.7207000255584717,
            1.7408000230789185,
            8.031200408935547
          ]
        },
        {
          "atom_index": 322,
          "name": "CA",
          "element": "C",
          "coord": [
            1.794800043106079,
            1.8432999849319458,
            7.957399845123291
          ]
        },
        {
          "atom_index": 323,
          "name": "C",
          "element": "C",
          "coord": [
            1.7333999872207642,
            1.8638999462127686,
            7.818999767303467
          ]
        },
        {
          "atom_index": 324,
          "name": "O",
          "element": "O",
          "coord": [
            1.666700005531311,
            1.774999976158142,
            7.765100002288818
          ]
        },
        {
          "atom_index": 325,
          "name": "CB",
          "element": "C",
          "coord": [
            1.9356000423431396,
            1.7848000526428223,
            7.948999881744385
          ]
        },
        {
          "atom_index": 326,
          "name": "CG",
          "element": "C",
          "coord": [
            1.9457000494003296,
            1.7015999555587769,
            8.07390022277832
          ]
        },
        {
          "atom_index": 327,
          "name": "CD",
          "element": "C",
          "coord": [
            1.8109999895095825,
            1.6340999603271484,
            8.078700065612793
          ]
        }
      ]
    },
    {
      "id": "A:46",
      "chain": "A",
      "resseq": 46,
      "icode": "",
      "resname": "ARG",
      "hetflag": " ",
      "sasa": 0.0,
      "atoms": [
        {
          "atom_index": 328,
          "name": "N",
          "element": "N",
          "coord": [
            1.756500005722046,
            1.981600046157837,
            7.76230001449585
          ]
        },
        {
          "atom_index": 329,
          "name": "CA",
          "element": "C",
          "coord": [
            1.7055000066757202,
            2.0155999660491943,
            7.630000114440918
          ]
        },
        {
          "atom_index": 330,
          "name": "C",
          "element": "C",
          "coord": [
            1.8223999738693237,
            2.063699960708618,
            7.5441999435424805
          ]
        },
        {
          "atom_index": 331,
          "name": "O",
          "element": "O",
          "coord": [
            1.8902000188827515,
            2.158600091934204,
            7.5808000564575195
          ]
        },
        {
          "atom_index": 332,
          "name": "CB",
          "element": "C",
          "coord": [
            1.600600004196167,
            2.1268999576568604,
            7.640600204467773
          ]
        },
        {
          "atom_index": 333,
          "name": "CG",
          "element": "C",
          "coord": [
            1.555799961090088,
            2.180799961090088,
            7.5065999031066895
          ]
        },
        {
          "atom_index": 334,
          "name": "CD",
          "element": "C",
          "coord": [
            1.4383000135421753,
            2.27810001373291,
            7.517499923706055
          ]
        },
        {
          "atom_index": 335,
          "name": "NE",
          "element": "N",
          "coord": [
            1.4708000421524048,
            2.403899908065796,
            7.583799839019775
          ]
        },
        {
          "atom_index": 336,
          "name": "CZ",
          "element": "C",
          "coord": [
            1.4313000440597534,
            2.523099899291992,
            7.539299964904785
          ]
        },
        {
          "atom_index": 337,
          "name": "NH1",
          "element": "N",
          "coord": [
            1.3594000339508057,
            2.5316998958587646,
            7.428599834442139
          ]
        },
        {
          "atom_index": 338,
          "name": "NH2",
          "element": "N",
          "coord": [
            1.4610999822616577,
            2.6338999271392822,
            7.606100082397461
          ]
        }
      ]
    },
    {
      "id": "A:47",
      "chain": "A",
      "resseq": 47,
      "icode": "",
      "resname": "LEU",
      "hetflag": " ",
      "sasa": 0.0,
      "atoms": [
        {
          "atom_index": 339,
          "name": "N",
          "element": "N",
          "coord": [
            1.845900058746338,
            1.9980000257492065,
            7.431000232696533
          ]
        },
        {
          "atom_index": 340,
          "name": "CA",
          "element": "C",
          "coord": [
            1.954800009727478,
            2.0369999408721924,
            7.342599868774414
          ]
        },
        {
          "atom_index": 341,
          "name": "C",
          "element": "C",
          "coord": [
            1.9211000204086304,
            2.1700000762939453,
            7.274700164794922
          ]
        },
        {
          "atom_index": 342,
          "name": "O",
          "element": "O",
          "coord": [
            1.8151999711990356,
            2.1846001148223877,
            7.213200092315674
          ]
        },
        {
          "atom_index": 343,
          "name": "CB",
          "element": "C",
          "coord": [
            1.979200005531311,
            1.927899956703186,
            7.237500190734863
          ]
        },
        {
          "atom_index": 344,
          "name": "CG",
          "element": "C",
          "coord": [
            2.0943000316619873,
            1.9352999925613403,
            7.1350998878479
          ]
        },
        {
          "atom_index": 345,
          "name": "CD1",
          "element": "C",
          "coord": [
            2.0620999336242676,
            2.0352001190185547,
            7.027100086212158
          ]
        },
        {
          "atom_index": 346,
          "name": "CD2",
          "element": "C",
          "coord": [
            2.2248001098632812,
            1.969599962234497,
            7.20419979095459
          ]
        }
      ]
    },
    {
      "id": "A:48",
      "chain": "A",
      "resseq": 48,
      "icode": "",
      "resname": "LEU",
      "hetflag": " ",
      "sasa": 0.0,
      "atoms": [
        {
          "atom_index": 347,
          "name": "N",
          "element": "N",
          "coord": [
            2.0116000175476074,
            2.2667999267578125,
            7.287300109863281
          ]
        },
        {
          "atom_index": 348,
          "name": "CA",
          "element": "C",
          "coord": [
            1.9931000471115112,
            2.3986001014709473,
            7.228000164031982
          ]
        },
        {
          "atom_index": 349,
          "name": "C",
          "element": "C",
          "coord": [
            2.0713999271392822,
            2.411799907684326,
            7.098299980163574
          ]
        },
        {
          "atom_index": 350,
          "name": "O",
          "element": "O",
          "coord": [
            2.0185999870300293,
            2.456399917602539,
            6.996500015258789
          ]
        },
        {
          "atom_index": 351,
          "name": "CB",
          "element": "C",
          "coord": [
            2.0418999195098877,
            2.5072999000549316,
            7.324399948120117
          ]
        },
        {
          "atom_index": 352,
          "name": "CG",
          "element": "C",
          "coord": [
            1.9732999801635742,
            2.52020001411438,
            7.460100173950195
          ]
        },
        {
          "atom_index": 353,
          "name": "CD1",
          "element": "C",
          "coord": [
            2.0508999824523926,
            2.6175999641418457,
            7.546899795532227
          ]
        },
        {
          "atom_index": 354,
          "name": "CD2",
          "element": "C",
          "coord": [
            1.8300000429153442,
            2.566499948501587,
            7.440999984741211
          ]
        }
      ]
    },
    {
      "id": "A:49",
      "chain": "A",
      "resseq": 49,
      "icode": "",
      "resname": "ILE",
      "hetflag": " ",
      "sasa": 0.0,
      "atoms": [
        {
          "atom_index": 355,
          "name": "N",
          "element": "N",
          "coord": [
            2.198199987411499,
            2.3722000122070312,
            7.104000091552734
          ]
        },
        {
          "atom_index": 356,
          "name": "CA",
          "element": "C",
          "coord": [
            2.289299964904785,
            2.3824000358581543,
            6.990600109100342
          ]
        },
        {
          "atom_index": 357,
          "name": "C",
          "element": "C",
          "coord": [
            2.382699966430664,
            2.2613000869750977,
            6.981400012969971
          ]
        },
        {
          "atom_index": 358,
          "name": "O",
          "element": "O",
          "coord": [
            2.4193999767303467,
            2.2028000354766846,
            7.082900047302246
          ]
        },
        {
          "atom_index": 359,
          "name": "CB",
          "element": "C",
          "coord": [
            2.374300003051758,
            2.510999917984009,
            7.005099773406982
          ]
        },
        {
          "atom_index": 360,
          "name": "CG1",
          "element": "C",
          "coord": [
            2.2822999954223633,
            2.63319993019104,
            6.996099948883057
          ]
        },
        {
          "atom_index": 361,
          "name": "CG2",
          "element": "C",
          "coord": [
            2.4839000701904297,
            2.5160000324249268,
            6.898900032043457
          ]
        },
        {
          "atom_index": 362,
          "name": "CD1",
          "element": "C",
          "coord": [
            2.350800037384033,
            2.7641000747680664,
            7.021200180053711
          ]
        }
      ]
    },
    {
      "id": "A:50",
      "chain": "A",
      "resseq": 50,
      "icode": "",
      "resname": "TYR",
      "hetflag": " ",
      "sasa": 0.18917915225028992,
      "atoms": [
        {
          "atom_index": 363,
          "name": "N",
          "element": "N",
          "coord": [
            2.4193999767303467,
            2.2230000495910645,
            6.859499931335449
          ]
        },
        {
          "atom_index": 364,
          "name": "CA",
          "element": "C",
          "coord": [
            2.5111000537872314,
            2.111299991607666,
            6.8394999504089355
          ]
        },
        {
          "atom_index": 365,
          "name": "C",
          "element": "C",
          "coord": [
            2.605799913406372,
            2.148699998855591,
            6.725900173187256
          ]
        },
        {
          "atom_index": 366,
          "name": "O",
          "element": "O",
          "coord": [
            2.5785999298095703,
            2.24180006980896,
            6.649400234222412
          ]
        },
        {
          "atom_index": 367,
          "name": "CB",
          "element": "C",
          "coord": [
            2.4342000484466553,
            1.9809999465942383,
            6.809800148010254
          ]
        },
        {
          "atom_index": 368,
          "name": "CG",
          "element": "C",
          "coord": [
            2.3654000759124756,
            1.976199984550476,
            6.6753997802734375
          ]
        },
        {
          "atom_index": 369,
          "name": "CD1",
          "element": "C",
          "coord": [
            2.424499988555908,
            1.9110000133514404,
            6.566999912261963
          ]
        },
        {
          "atom_index": 370,
          "name": "CD2",
          "element": "C",
          "coord": [
            2.2428998947143555,
            2.04010009765625,
            6.6554999351501465
          ]
        },
        {
          "atom_index": 371,
          "name": "CE1",
          "element": "C",
          "coord": [
            2.3635001182556152,
            1.909999966621399,
            6.441699981689453
          ]
        },
        {
          "atom_index": 372,
          "name": "CE2",
          "element": "C",
          "coord": [
            2.1810998916625977,
            2.04010009765625,
            6.530700206756592
          ]
        },
        {
          "atom_index": 373,
          "name": "CZ",
          "element": "C",
          "coord": [
            2.242500066757202,
            1.9747999906539917,
            6.424200057983398
          ]
        },
        {
          "atom_index": 374,
          "name": "OH",
          "element": "O",
          "coord": [
            2.183199882507324,
            1.9775999784469604,
            6.300600051879883
          ]
        }
      ]
    },
    {
      "id": "A:51",
      "chain": "A",
      "resseq": 51,
      "icode": "",
      "resname": "GLY",
      "hetflag": " ",
      "sasa": 0.0,
      "atoms": [
        {
          "atom_index": 375,
          "name": "N",
          "element": "N",
          "coord": [
            2.7177999019622803,
            2.078200101852417,
            6.714900016784668
          ]
        },
        {
          "atom_index": 376,
          "name": "CA",
          "element": "C",
          "coord": [
            2.813199996948242,
            2.112299919128418,
            6.611000061035156
          ]
        },
        {
          "atom_index": 377,
          "name": "C",
          "element": "C",
          "coord": [
            2.859800100326538,
            2.2546000480651855,
            6.636000156402588
          ]
        },
        {
          "atom_index": 378,
          "name": "O",
          "element": "O",
          "coord": [
            2.891400098800659,
            2.328700065612793,
            6.543000221252441
          ]
        }
      ]
    },
    {
      "id": "A:52",
      "chain": "A",
      "resseq": 52,
      "icode": "",
      "resname": "ALA",
      "hetflag": " ",
      "sasa": 0.0,
      "atoms": [
        {
          "atom_index": 379,
          "name": "N",
          "element": "N",
          "coord": [
            2.86080002784729,
            2.2911999225616455,
            6.764200210571289
          ]
        },
        {
          "atom_index": 380,
          "name": "CA",
          "element": "C",
          "coord": [
            2.9024999141693115,
            2.422600030899048,
            6.813300132751465
          ]
        },
        {
          "atom_index": 381,
          "name": "C",
          "element": "C",
          "coord": [
            2.817500114440918,
            2.5429999828338623,
            6.774199962615967
          ]
        },
        {
          "atom_index": 382,
          "name": "O",
          "element": "O",
          "coord": [
            2.804500102996826,
            2.637399911880493,
            6.852200031280518
          ]
        },
        {
          "atom_index": 383,
          "name": "CB",
          "element": "C",
          "coord": [
            3.047600030899048,
            2.4495999813079834,
            6.77370023727417
          ]
        }
      ]
    },
    {
      "id": "A:53",
      "chain": "A",
      "resseq": 53,
      "icode": "",
      "resname": "SER",
      "hetflag": " ",
      "sasa": 0.9774256348609924,
      "atoms": [
        {
          "atom_index": 384,
          "name": "N",
          "element": "N",
          "coord": [
            2.7583999633789062,
            2.541300058364868,
            6.6554999351501465
          ]
        },
        {
          "atom_index": 385,
          "name": "CA",
          "element": "C",
          "coord": [
            2.6821000576019287,
            2.657900094985962,
            6.6128997802734375
          ]
        },
        {
          "atom_index": 386,
          "name": "C",
          "element": "C",
          "coord": [
            2.5445001125335693,
            2.6324000358581543,
            6.554200172424316
          ]
        },
        {
          "atom_index": 387,
          "name": "O",
          "element": "O",
          "coord": [
            2.4697999954223633,
            2.7265000343322754,
            6.5279998779296875
          ]
        },
        {
          "atom_index": 388,
          "name": "CB",
          "element": "C",
          "coord": [
            2.765000104904175,
            2.736599922180176,
            6.511600017547607
          ]
        },
        {
          "atom_index": 389,
          "name": "OG",
          "element": "O",
          "coord": [
            2.79830002784729,
            2.654900074005127,
            6.400599956512451
          ]
        }
      ]
    },
    {
      "id": "A:54",
      "chain": "A",
      "resseq": 54,
      "icode": "",
      "resname": "THR",
      "hetflag": " ",
      "sasa": 1.1732251644134521,
      "atoms": [
        {
          "atom_index": 390,
          "name": "N",
          "element": "N",
          "coord": [
            2.5095999240875244,
            2.5065999031066895,
            6.532800197601318
          ]
        },
        {
          "atom_index": 391,
          "name": "CA",
          "element": "C",
          "coord": [
            2.3796000480651855,
            2.4779999256134033,
            6.475200176239014
          ]
        },
        {
          "atom_index": 392,
          "name": "C",
          "element": "C",
          "coord": [
            2.271199941635132,
            2.4663000106811523,
            6.581200122833252
          ]
        },
        {
          "atom_index": 393,
          "name": "O",
          "element": "O",
          "coord": [
            2.2848000526428223,
            2.3903000354766846,
            6.677000045776367
          ]
        },
        {
          "atom_index": 394,
          "name": "CB",
          "element": "C",
          "coord": [
            2.383699893951416,
            2.3487000465393066,
            6.392300128936768
          ]
        },
        {
          "atom_index": 395,
          "name": "OG1",
          "element": "O",
          "coord": [
            2.481600046157837,
            2.362299919128418,
            6.28849983215332
          ]
        },
        {
          "atom_index": 396,
          "name": "CG2",
          "element": "C",
          "coord": [
            2.247999906539917,
            2.321500062942505,
            6.329699993133545
          ]
        }
      ]
    },
    {
      "id": "A:55",
      "chain": "A",
      "resseq": 55,
      "icode": "",
      "resname": "ARG",
      "hetflag": " ",
      "sasa": 0.5064299702644348,
      "atoms": [
        {
          "atom_index": 397,
          "name": "N",
          "element": "N",
          "coord": [
            2.1640000343322754,
            2.543100118637085,
            6.564300060272217
          ]
        },
        {
          "atom_index": 398,
          "name": "CA",
          "element": "C",
          "coord": [
            2.0524001121520996,
            2.539299964904785,
            6.658299922943115
          ]
        },
        {
          "atom_index": 399,
          "name": "C",
          "element": "C",
          "coord": [
            1.9608999490737915,
            2.422600030899048,
            6.625
          ]
        },
        {
          "atom_index": 400,
          "name": "O",
          "element": "O",
          "coord": [
            1.9417999982833862,
            2.3893001079559326,
            6.5081000328063965
          ]
        },
        {
          "atom_index": 401,
          "name": "CB",
          "element": "C",
          "coord": [
            1.970900058746338,
            2.6686999797821045,
            6.651199817657471
          ]
        },
        {
          "atom_index": 402,
          "name": "CG",
          "element": "C",
          "coord": [
            2.0295000076293945,
            2.786099910736084,
            6.72629976272583
          ]
        },
        {
          "atom_index": 403,
          "name": "CD",
          "element": "C",
          "coord": [
            1.9337999820709229,
            2.9047999382019043,
            6.720900058746338
          ]
        },
        {
          "atom_index": 404,
          "name": "NE",
          "element": "N",
          "coord": [
            1.930799961090088,
            2.966200113296509,
            6.588500022888184
          ]
        },
        {
          "atom_index": 405,
          "name": "CZ",
          "element": "C",
          "coord": [
            2.0292000770568848,
            3.0404000282287598,
            6.538400173187256
          ]
        },
        {
          "atom_index": 406,
          "name": "NH1",
          "element": "N",
          "coord": [
            2.0185000896453857,
            3.0917000770568848,
            6.416600227355957
          ]
        },
        {
          "atom_index": 407,
          "name": "NH2",
          "element": "N",
          "coord": [
            2.1377999782562256,
            3.0648000240325928,
            6.610499858856201
          ]
        }
      ]
    },
    {
      "id": "A:56",
      "chain": "A",
      "resseq": 56,
      "icode": "",
      "resname": "ALA",
      "hetflag": " ",
      "sasa": 0.0,
      "atoms": [
        {
          "atom_index": 408,
          "name": "N",
          "element": "N",
          "coord": [
            1.9048000574111938,
            2.3598999977111816,
            6.727700233459473
          ]
        },
        {
          "atom_index": 409,
          "name": "CA",
          "element": "C",
          "coord": [
            1.8128999471664429,
            2.2493999004364014,
            6.705999851226807
          ]
        },
        {
          "atom_index": 410,
          "name": "C",
          "element": "C",
          "coord": [
            1.6785999536514282,
            2.3099000453948975,
            6.666500091552734
          ]
        },
        {
          "atom_index": 411,
          "name": "O",
          "element": "O",
          "coord": [
            1.6491999626159668,
            2.4249000549316406,
            6.6996002197265625
          ]
        },
        {
          "atom_index": 412,
          "name": "CB",
          "element": "C",
          "coord": [
            1.7980999946594238,
            2.1670000553131104,
            6.832900047302246
          ]
        }
      ]
    },
    {
      "id": "A:57",
      "chain": "A",
      "resseq": 57,
      "icode": "",
      "resname": "THR",
      "hetflag": " ",
      "sasa": 2.9559173583984375,
      "atoms": [
        {
          "atom_index": 413,
          "name": "N",
          "element": "N",
          "coord": [
            1.597599983215332,
            2.233299970626831,
            6.594799995422363
          ]
        },
        {
          "atom_index": 414,
          "name": "CA",
          "element": "C",
          "coord": [
            1.4672000408172607,
            2.2816998958587646,
            6.55210018157959
          ]
        },
        {
          "atom_index": 415,
          "name": "C",
          "element": "C",
          "coord": [
            1.3882999420166016,
            2.3303000926971436,
            6.673900127410889
          ]
        },
        {
          "atom_index": 416,
          "name": "O",
          "element": "O",
          "coord": [
            1.3983999490737915,
            2.2730000019073486,
            6.782599925994873
          ]
        },
        {
          "atom_index": 417,
          "name": "CB",
          "element": "C",
          "coord": [
            1.3895000219345093,
            2.1691999435424805,
            6.4791998863220215
          ]
        },
        {
          "atom_index": 418,
          "name": "OG1",
          "element": "O",
          "coord": [
            1.4692000150680542,
            2.119499921798706,
            6.370699882507324
          ]
        },
        {
          "atom_index": 419,
          "name": "CG2",
          "element": "C",
          "coord": [
            1.2580000162124634,
            2.2216999530792236,
            6.423299789428711
          ]
        }
      ]
    },
    {
      "id": "A:58",
      "chain": "A",
      "resseq": 58,
      "icode": "",
      "resname": "GLY",
      "hetflag": " ",
      "sasa": 0.8674894571304321,
      "atoms": [
        {
          "atom_index": 420,
          "name": "N",
          "element": "N",
          "coord": [
            1.3125,
            2.4381000995635986,
            6.656400203704834
          ]
        },
        {
          "atom_index": 421,
          "name": "CA",
          "element": "C",
          "coord": [
            1.233199954032898,
            2.491499900817871,
            6.765999794006348
          ]
        },
        {
          "atom_index": 422,
          "name": "C",
          "element": "C",
          "coord": [
            1.305400013923645,
            2.585200071334839,
            6.861299991607666
          ]
        },
        {
          "atom_index": 423,
          "name": "O",
          "element": "O",
          "coord": [
            1.2418999671936035,
            2.646899938583374,
            6.946400165557861
          ]
        }
      ]
    },
    {
      "id": "A:59",
      "chain": "A",
      "resseq": 59,
      "icode": "",
      "resname": "ILE",
      "hetflag": " ",
      "sasa": 0.0,
      "atoms": [
        {
          "atom_index": 424,
          "name": "N",
          "element": "N",
          "coord": [
            1.4371000528335571,
            2.5966999530792236,
            6.848100185394287
          ]
        },
        {
          "atom_index": 425,
          "name": "CA",
          "element": "C",
          "coord": [
            1.51419997215271,
            2.6839001178741455,
            6.9359002113342285
          ]
        },
        {
          "atom_index": 426,
          "name": "C",
          "element": "C",
          "coord": [
            1.5156999826431274,
            2.827399969100952,
            6.8821001052856445
          ]
        },
        {
          "atom_index": 427,
          "name": "O",
          "element": "O",
          "coord": [
            1.5585999488830566,
            2.852299928665161,
            6.769199848175049
          ]
        },
        {
          "atom_index": 428,
          "name": "CB",
          "element": "C",
          "coord": [
            1.6597000360488892,
            2.6319000720977783,
            6.950900077819824
          ]
        },
        {
          "atom_index": 429,
          "name": "CG1",
          "element": "C",
          "coord": [
            1.658400058746338,
            2.489500045776367,
            7.007900238037109
          ]
        },
        {
          "atom_index": 430,
          "name": "CG2",
          "element": "C",
          "coord": [
            1.7400000095367432,
            2.7249999046325684,
            7.041100025177002
          ]
        },
        {
          "atom_index": 431,
          "name": "CD1",
          "element": "C",
          "coord": [
            1.5865999460220337,
            2.475800037384033,
            7.142199993133545
          ]
        }
      ]
    },
    {
      "id": "A:60",
      "chain": "A",
      "resseq": 60,
      "icode": "",
      "resname": "PRO",
      "hetflag": " ",
      "sasa": 0.12906184792518616,
      "atoms": [
        {
          "atom_index": 432,
          "name": "N",
          "element": "N",
          "coord": [
            1.469499945640564,
            2.924099922180176,
            6.963200092315674
          ]
        },
        {
          "atom_index": 433,
          "name": "CA",
          "element": "C",
          "coord": [
            1.4667999744415283,
            3.063999891281128,
            6.919400215148926
          ]
        },
        {
          "atom_index": 434,
          "name": "C",
          "element": "C",
          "coord": [
            1.600100040435791,
            3.115799903869629,
            6.867599964141846
          ]
        },
        {
          "atom_index": 435,
          "name": "O",
          "element": "O",
          "coord": [
            1.7066999673843384,
            3.0789999961853027,
            6.917399883270264
          ]
        },
        {
          "atom_index": 436,
          "name": "CB",
          "element": "C",
          "coord": [
            1.4177000522613525,
            3.1387999057769775,
            7.043499946594238
          ]
        },
        {
          "atom_index": 437,
          "name": "CG",
          "element": "C",
          "coord": [
            1.4620000123977661,
            3.0515999794006348,
            7.156400203704834
          ]
        },
        {
          "atom_index": 438,
          "name": "CD",
          "element": "C",
          "coord": [
            1.4311000108718872,
            2.913100004196167,
            7.105000019073486
          ]
        }
      ]
    },
    {
      "id": "A:61",
      "chain": "A",
      "resseq": 61,
      "icode": "",
      "resname": "ASP",
      "hetflag": " ",
      "sasa": 5.175310134887695,
      "atoms": [
        {
          "atom_index": 439,
          "name": "N",
          "element": "N",
          "coord": [
            1.5925999879837036,
            3.2014000415802,
            6.766300201416016
          ]
        },
        {
          "atom_index": 440,
          "name": "CA",
          "element": "C",
          "coord": [
            1.711400032043457,
            3.259000062942505,
            6.704800128936768
          ]
        },
        {
          "atom_index": 441,
          "name": "C",
          "element": "C",
          "coord": [
            1.791100025177002,
            3.3355000019073486,
            6.810100078582764
          ]
        },
        {
          "atom_index": 442,
          "name": "O",
          "element": "O",
          "coord": [
            1.9053000211715698,
            3.375,
            6.787099838256836
          ]
        },
        {
          "atom_index": 443,
          "name": "CB",
          "element": "C",
          "coord": [
            1.670199990272522,
            3.3526999950408936,
            6.59060001373291
          ]
        },
        {
          "atom_index": 444,
          "name": "CG",
          "element": "C",
          "coord": [
            1.7821999788284302,
            3.376499891281128,
            6.491199970245361
          ]
        },
        {
          "atom_index": 445,
          "name": "OD1",
          "element": "O",
          "coord": [
            1.7590999603271484,
            3.4486000537872314,
            6.391499996185303
          ]
        },
        {
          "atom_index": 446,
          "name": "OD2",
          "element": "O",
          "coord": [
            1.8932000398635864,
            3.322499990463257,
            6.512599945068359
          ]
        }
      ]
    },
    {
      "id": "A:62",
      "chain": "A",
      "resseq": 62,
      "icode": "",
      "resname": "ARG",
      "hetflag": " ",
      "sasa": 0.0,
      "atoms": [
        {
          "atom_index": 447,
          "name": "N",
          "element": "N",
          "coord": [
            1.7288000583648682,
            3.3548998832702637,
            6.92579984664917
          ]
        },
        {
          "atom_index": 448,
          "name": "CA",
          "element": "C",
          "coord": [
            1.7890000343322754,
            3.4245998859405518,
            7.038700103759766
          ]
        },
        {
          "atom_index": 449,
          "name": "C",
          "element": "C",
          "coord": [
            1.920300006866455,
            3.3585000038146973,
            7.081699848175049
          ]
        },
        {
          "atom_index": 450,
          "name": "O",
          "element": "O",
          "coord": [
            2.0153000354766846,
            3.4258999824523926,
            7.123499870300293
          ]
        },
        {
          "atom_index": 451,
          "name": "CB",
          "element": "C",
          "coord": [
            1.6890000104904175,
            3.42549991607666,
            7.155099868774414
          ]
        },
        {
          "atom_index": 452,
          "name": "CG",
          "element": "C",
          "coord": [
            1.7445000410079956,
            3.4716999530792236,
            7.2870001792907715
          ]
        },
        {
          "atom_index": 453,
          "name": "CD",
          "element": "C",
          "coord": [
            1.6337000131607056,
            3.5172998905181885,
            7.381499767303467
          ]
        },
        {
          "atom_index": 454,
          "name": "NE",
          "element": "N",
          "coord": [
            1.5565999746322632,
            3.4102001190185547,
            7.444200038909912
          ]
        },
        {
          "atom_index": 455,
          "name": "CZ",
          "element": "C",
          "coord": [
            1.440500020980835,
            3.3635001182556152,
            7.399099826812744
          ]
        },
        {
          "atom_index": 456,
          "name": "NH1",
          "element": "N",
          "coord": [
            1.3861000537872314,
            3.4130001068115234,
            7.288899898529053
          ]
        },
        {
          "atom_index": 457,
          "name": "NH2",
          "element": "N",
          "coord": [
            1.3762999773025513,
            3.2692999839782715,
            7.4670000076293945
          ]
        }
      ]
    },
    {
      "id": "A:63",
      "chain": "A",
      "resseq": 63,
      "icode": "",
      "resname": "PHE",
      "hetflag": " ",
      "sasa": 0.0,
      "atoms": [
        {
          "atom_index": 458,
          "name": "N",
          "element": "N",
          "coord": [
            1.9244999885559082,
            3.2260000705718994,
            7.071400165557861
          ]
        },
        {
          "atom_index": 459,
          "name": "CA",
          "element": "C",
          "coord": [
            2.0429999828338623,
            3.149199962615967,
            7.1082000732421875
          ]
        },
        {
          "atom_index": 460,
          "name": "C",
          "element": "C",
          "coord": [
            2.134500026702881,
            3.1282999515533447,
            6.9882001876831055
          ]
        },
        {
          "atom_index": 461,
          "name": "O",
          "element": "O",
          "coord": [
            2.087899923324585,
            3.0971999168395996,
            6.878699779510498
          ]
        },
        {
          "atom_index": 462,
          "name": "CB",
          "element": "C",
          "coord": [
            2.003499984741211,
            3.0116000175476074,
            7.163899898529053
          ]
        },
        {
          "atom_index": 463,
          "name": "CG",
          "element": "C",
          "coord": [
            1.9204000234603882,
            3.0174999237060547,
            7.28849983215332
          ]
        },
        {
          "atom_index": 464,
          "name": "CD1",
          "element": "C",
          "coord": [
            1.784000039100647,
            3.0441999435424805,
            7.281899929046631
          ]
        },
        {
          "atom_index": 465,
          "name": "CD2",
          "element": "C",
          "coord": [
            1.9788999557495117,
            2.996299982070923,
            7.413099765777588
          ]
        },
        {
          "atom_index": 466,
          "name": "CE1",
          "element": "C",
          "coord": [
            1.7067999839782715,
            3.0492000579833984,
            7.398200035095215
          ]
        },
        {
          "atom_index": 467,
          "name": "CE2",
          "element": "C",
          "coord": [
            1.9031000137329102,
            3.001300096511841,
            7.529799938201904
          ]
        },
        {
          "atom_index": 468,
          "name": "CZ",
          "element": "C",
          "coord": [
            1.766700029373169,
            3.0278000831604004,
            7.52269983291626
          ]
        }
      ]
    },
    {
      "id": "A:64",
      "chain": "A",
      "resseq": 64,
      "icode": "",
      "resname": "SER",
      "hetflag": " ",
      "sasa": 0.0,
      "atoms": [
        {
          "atom_index": 469,
          "name": "N",
          "element": "N",
          "coord": [
            2.264400005340576,
            3.146699905395508,
            7.009300231933594
          ]
        },
        {
          "atom_index": 470,
          "name": "CA",
          "element": "C",
          "coord": [
            2.363600015640259,
            3.1263999938964844,
            6.904300212860107
          ]
        },
        {
          "atom_index": 471,
          "name": "C",
          "element": "C",
          "coord": [
            2.4911000728607178,
            3.072700023651123,
            6.9695000648498535
          ]
        },
        {
          "atom_index": 472,
          "name": "O",
          "element": "O",
          "coord": [
            2.5197999477386475,
            3.101799964904785,
            7.085700035095215
          ]
        },
        {
          "atom_index": 473,
          "name": "CB",
          "element": "C",
          "coord": [
            2.3940000534057617,
            3.257699966430664,
            6.8302998542785645
          ]
        },
        {
          "atom_index": 474,
          "name": "OG",
          "element": "O",
          "coord": [
            2.471400022506714,
            3.3459999561309814,
            6.909299850463867
          ]
        }
      ]
    },
    {
      "id": "A:65",
      "chain": "A",
      "resseq": 65,
      "icode": "",
      "resname": "GLY",
      "hetflag": " ",
      "sasa": 0.0,
      "atoms": [
        {
          "atom_index": 475,
          "name": "N",
          "element": "N",
          "coord": [
            2.5666000843048096,
            2.9934000968933105,
            6.894700050354004
          ]
        },
        {
          "atom_index": 476,
          "name": "CA",
          "element": "C",
          "coord": [
            2.688800096511841,
            2.937700033187866,
            6.948400020599365
          ]
        },
        {
          "atom_index": 477,
          "name": "C",
          "element": "C",
          "coord": [
            2.8043999671936035,
            2.9567999839782715,
            6.85290002822876
          ]
        },
        {
          "atom_index": 478,
          "name": "O",
          "element": "O",
          "coord": [
            2.7852001190185547,
            2.966900110244751,
            6.731800079345703
          ]
        }
      ]
    },
    {
      "id": "A:66",
      "chain": "A",
      "resseq": 66,
      "icode": "",
      "resname": "SER",
      "hetflag": " ",
      "sasa": 1.0610822439193726,
      "atoms": [
        {
          "atom_index": 479,
          "name": "N",
          "element": "N",
          "coord": [
            2.924999952316284,
            2.961699962615967,
            6.907400131225586
          ]
        },
        {
          "atom_index": 480,
          "name": "CA",
          "element": "C",
          "coord": [
            3.043800115585327,
            2.9797000885009766,
            6.825699806213379
          ]
        },
        {
          "atom_index": 481,
          "name": "C",
          "element": "C",
          "coord": [
            3.1635000705718994,
            2.919800043106079,
            6.89739990234375
          ]
        },
        {
          "atom_index": 482,
          "name": "O",
          "element": "O",
          "coord": [
            3.149899959564209,
            2.862299919128418,
            7.00540018081665
          ]
        },
        {
          "atom_index": 483,
          "name": "CB",
          "element": "C",
          "coord": [
            3.0678000450134277,
            3.1287999153137207,
            6.80019998550415
          ]
        },
        {
          "atom_index": 484,
          "name": "OG",
          "element": "O",
          "coord": [
            3.0852999687194824,
            3.198899984359741,
            6.921999931335449
          ]
        }
      ]
    },
    {
      "id": "A:67",
      "chain": "A",
      "resseq": 67,
      "icode": "",
      "resname": "GLY",
      "hetflag": " ",
      "sasa": 0.0,
      "atoms": [
        {
          "atom_index": 485,
          "name": "N",
          "element": "N",
          "coord": [
            3.2806999683380127,
            2.9328999519348145,
            6.83650016784668
          ]
        },
        {
          "atom_index": 486,
          "name": "CA",
          "element": "C",
          "coord": [
            3.401400089263916,
            2.8801000118255615,
            6.89709997177124
          ]
        },
        {
          "atom_index": 487,
          "name": "C",
          "element": "C",
          "coord": [
            3.457900047302246,
            2.759200096130371,
            6.825699806213379
          ]
        },
        {
          "atom_index": 488,
          "name": "O",
          "element": "O",
          "coord": [
            3.3933000564575195,
            2.7002999782562256,
            6.739200115203857
          ]
        }
      ]
    },
    {
      "id": "A:68",
      "chain": "A",
      "resseq": 68,
      "icode": "",
      "resname": "SER",
      "hetflag": " ",
      "sasa": 3.4367547035217285,
      "atoms": [
        {
          "atom_index": 489,
          "name": "N",
          "element": "N",
          "coord": [
            3.5797998905181885,
            2.7223000526428223,
            6.8628997802734375
          ]
        },
        {
          "atom_index": 490,
          "name": "CA",
          "element": "C",
          "coord": [
            3.647200107574463,
            2.607800006866455,
            6.803500175476074
          ]
        },
        {
          "atom_index": 491,
          "name": "C",
          "element": "C",
          "coord": [
            3.7771999835968018,
            2.5817999839782715,
            6.879199981689453
          ]
        },
        {
          "atom_index": 492,
          "name": "O",
          "element": "O",
          "coord": [
            3.822499990463257,
            2.6661999225616455,
            6.956299781799316
          ]
        },
        {
          "atom_index": 493,
          "name": "CB",
          "element": "C",
          "coord": [
            3.678800106048584,
            2.635200023651123,
            6.656400203704834
          ]
        },
        {
          "atom_index": 494,
          "name": "OG",
          "element": "O",
          "coord": [
            3.769399881362915,
            2.743000030517578,
            6.644100189208984
          ]
        }
      ]
    },
    {
      "id": "A:69",
      "chain": "A",
      "resseq": 69,
      "icode": "",
      "resname": "GLY",
      "hetflag": " ",
      "sasa": 0.0,
      "atoms": [
        {
          "atom_index": 495,
          "name": "N",
          "element": "N",
          "coord": [
            3.836400032043457,
            2.465100049972534,
            6.856599807739258
          ]
        },
        {
          "atom_index": 496,
          "name": "CA",
          "element": "C",
          "coord": [
            3.960099935531616,
            2.430999994277954,
            6.923799991607666
          ]
        },
        {
          "atom_index": 497,
          "name": "C",
          "element": "C",
          "coord": [
            3.937999963760376,
            2.391900062561035,
            7.068699836730957
          ]
        },
        {
          "atom_index": 498,
          "name": "O",
          "element": "O",
          "coord": [
            3.8942999839782715,
            2.280600070953369,
            7.097599983215332
          ]
        }
      ]
    },
    {
      "id": "A:70",
      "chain": "A",
      "resseq": 70,
      "icode": "",
      "resname": "THR",
      "hetflag": " ",
      "sasa": 1.2296644449234009,
      "atoms": [
        {
          "atom_index": 499,
          "name": "N",
          "element": "N",
          "coord": [
            3.967900037765503,
            2.4839000701904297,
            7.159800052642822
          ]
        },
        {
          "atom_index": 500,
          "name": "CA",
          "element": "C",
          "coord": [
            3.9514000415802,
            2.459199905395508,
            7.302800178527832
          ]
        },
        {
          "atom_index": 501,
          "name": "C",
          "element": "C",
          "coord": [
            3.858099937438965,
            2.561000108718872,
            7.367599964141846
          ]
        },
        {
          "atom_index": 502,
          "name": "O",
          "element": "O",
          "coord": [
            3.835599899291992,
            2.5566000938415527,
            7.48859977722168
          ]
        },
        {
          "atom_index": 503,
          "name": "CB",
          "element": "C",
          "coord": [
            4.085599899291992,
            2.4672000408172607,
            7.377200126647949
          ]
        },
        {
          "atom_index": 504,
          "name": "OG1",
          "element": "O",
          "coord": [
            4.142899990081787,
            2.5968000888824463,
            7.356500148773193
          ]
        },
        {
          "atom_index": 505,
          "name": "CG2",
          "element": "C",
          "coord": [
            4.18209981918335,
            2.360300064086914,
            7.327300071716309
          ]
        }
      ]
    },
    {
      "id": "A:71",
      "chain": "A",
      "resseq": 71,
      "icode": "",
      "resname": "ASP",
      "hetflag": " ",
      "sasa": 1.583113431930542,
      "atoms": [
        {
          "atom_index": 506,
          "name": "N",
          "element": "N",
          "coord": [
            3.805299997329712,
            2.6535000801086426,
            7.288400173187256
          ]
        },
        {
          "atom_index": 507,
          "name": "CA",
          "element": "C",
          "coord": [
            3.7163000106811523,
            2.755199909210205,
            7.343100070953369
          ]
        },
        {
          "atom_index": 508,
          "name": "C",
          "element": "C",
          "coord": [
            3.583699941635132,
            2.7639999389648438,
            7.269700050354004
          ]
        },
        {
          "atom_index": 509,
          "name": "O",
          "element": "O",
          "coord": [
            3.5796000957489014,
            2.7888998985290527,
            7.1493000984191895
          ]
        },
        {
          "atom_index": 510,
          "name": "CB",
          "element": "C",
          "coord": [
            3.783099889755249,
            2.8929998874664307,
            7.3403000831604
          ]
        },
        {
          "atom_index": 511,
          "name": "CG",
          "element": "C",
          "coord": [
            3.6944000720977783,
            3.0013999938964844,
            7.399700164794922
          ]
        },
        {
          "atom_index": 512,
          "name": "OD1",
          "element": "O",
          "coord": [
            3.673099994659424,
            2.9997000694274902,
            7.52269983291626
          ]
        },
        {
          "atom_index": 513,
          "name": "OD2",
          "element": "O",
          "coord": [
            3.6449999809265137,
            3.087399959564209,
            7.323500156402588
          ]
        }
      ]
    },
    {
      "id": "A:72",
      "chain": "A",
      "resseq": 72,
      "icode": "",
      "resname": "PHE",
      "hetflag": " ",
      "sasa": 0.0,
      "atoms": [
        {
          "atom_index": 514,
          "name": "N",
          "element": "N",
          "coord": [
            3.4748001098632812,
            2.7446999549865723,
            7.343100070953369
          ]
        },
        {
          "atom_index": 515,
          "name": "CA",
          "element": "C",
          "coord": [
            3.3427000045776367,
            2.7518999576568604,
            7.283299922943115
          ]
        },
        {
          "atom_index": 516,
          "name": "C",
          "element": "C",
          "coord": [
            3.2530999183654785,
            2.84689998626709,
            7.361700057983398
          ]
        },
        {
          "atom_index": 517,
          "name": "O",
          "element": "O",
          "coord": [
            3.2697999477386475,
            2.863600015640259,
            7.4822998046875
          ]
        },
        {
          "atom_index": 518,
          "name": "CB",
          "element": "C",
          "coord": [
            3.283400058746338,
            2.611599922180176,
            7.27370023727417
          ]
        },
        {
          "atom_index": 519,
          "name": "CG",
          "element": "C",
          "coord": [
            3.364500045776367,
            2.5190000534057617,
            7.18720006942749
          ]
        },
        {
          "atom_index": 520,
          "name": "CD1",
          "element": "C",
          "coord": [
            3.4718000888824463,
            2.4477999210357666,
            7.240200042724609
          ]
        },
        {
          "atom_index": 521,
          "name": "CD2",
          "element": "C",
          "coord": [
            3.3362998962402344,
            2.5062999725341797,
            7.051499843597412
          ]
        },
        {
          "atom_index": 522,
          "name": "CE1",
          "element": "C",
          "coord": [
            3.5495998859405518,
            2.365600109100342,
            7.159299850463867
          ]
        },
        {
          "atom_index": 523,
          "name": "CE2",
          "element": "C",
          "coord": [
            3.413800001144409,
            2.4242000579833984,
            6.969900131225586
          ]
        },
        {
          "atom_index": 524,
          "name": "CZ",
          "element": "C",
          "coord": [
            3.5204999446868896,
            2.353800058364868,
            7.023900032043457
          ]
        }
      ]
    },
    {
      "id": "A:73",
      "chain": "A",
      "resseq": 73,
      "icode": "",
      "resname": "THR",
      "hetflag": " ",
      "sasa": 0.0,
      "atoms": [
        {
          "atom_index": 525,
          "name": "N",
          "element": "N",
          "coord": [
            3.1584999561309814,
            2.909600019454956,
            7.292399883270264
          ]
        },
        {
          "atom_index": 526,
          "name": "CA",
          "element": "C",
          "coord": [
            3.071700096130371,
            3.0069000720977783,
            7.356200218200684
          ]
        },
        {
          "atom_index": 527,
          "name": "C",
          "element": "C",
          "coord": [
            2.924499988555908,
            2.995500087738037,
            7.319900035858154
          ]
        },
        {
          "atom_index": 528,
          "name": "O",
          "element": "O",
          "coord": [
            2.88919997215271,
            2.9765000343322754,
            7.203400135040283
          ]
        },
        {
          "atom_index": 529,
          "name": "CB",
          "element": "C",
          "coord": [
            3.1177000999450684,
            3.15120005607605,
            7.321700096130371
          ]
        },
        {
          "atom_index": 530,
          "name": "OG1",
          "element": "O",
          "coord": [
            3.2548000812530518,
            3.167799949645996,
            7.359000205993652
          ]
        },
        {
          "atom_index": 531,
          "name": "CG2",
          "element": "C",
          "coord": [
            3.0327000617980957,
            3.254199981689453,
            7.395899772644043
          ]
        }
      ]
    },
    {
      "id": "A:74",
      "chain": "A",
      "resseq": 74,
      "icode": "",
      "resname": "LEU",
      "hetflag": " ",
      "sasa": 0.0,
      "atoms": [
        {
          "atom_index": 532,
          "name": "N",
          "element": "N",
          "coord": [
            2.8396999835968018,
            3.00600004196167,
            7.4217000007629395
          ]
        },
        {
          "atom_index": 533,
          "name": "CA",
          "element": "C",
          "coord": [
            2.695499897003174,
            3.0032999515533447,
            7.403500080108643
          ]
        },
        {
          "atom_index": 534,
          "name": "C",
          "element": "C",
          "coord": [
            2.6535000801086426,
            3.146399974822998,
            7.433000087738037
          ]
        },
        {
          "atom_index": 535,
          "name": "O",
          "element": "O",
          "coord": [
            2.6833999156951904,
            3.198899984359741,
            7.54010009765625
          ]
        },
        {
          "atom_index": 536,
          "name": "CB",
          "element": "C",
          "coord": [
            2.628700017929077,
            2.9089999198913574,
            7.503900051116943
          ]
        },
        {
          "atom_index": 537,
          "name": "CG",
          "element": "C",
          "coord": [
            2.4753000736236572,
            2.9189000129699707,
            7.5096001625061035
          ]
        },
        {
          "atom_index": 538,
          "name": "CD1",
          "element": "C",
          "coord": [
            2.415800094604492,
            2.877500057220459,
            7.375100135803223
          ]
        },
        {
          "atom_index": 539,
          "name": "CD2",
          "element": "C",
          "coord": [
            2.422300100326538,
            2.829200029373169,
            7.6203999519348145
          ]
        }
      ]
    },
    {
      "id": "A:75",
      "chain": "A",
      "resseq": 75,
      "icode": "",
      "resname": "THR",
      "hetflag": " ",
      "sasa": 0.0,
      "atoms": [
        {
          "atom_index": 540,
          "name": "N",
          "element": "N",
          "coord": [
            2.5864999294281006,
            3.210599899291992,
            7.338399887084961
          ]
        },
        {
          "atom_index": 541,
          "name": "CA",
          "element": "C",
          "coord": [
            2.5436999797821045,
            3.3478000164031982,
            7.359399795532227
          ]
        },
        {
          "atom_index": 542,
          "name": "C",
          "element": "C",
          "coord": [
            2.3929998874664307,
            3.3610999584198,
            7.3460001945495605
          ]
        },
        {
          "atom_index": 543,
          "name": "O",
          "element": "O",
          "coord": [
            2.330199956893921,
            3.2969000339508057,
            7.261499881744385
          ]
        },
        {
          "atom_index": 544,
          "name": "CB",
          "element": "C",
          "coord": [
            2.611599922180176,
            3.4447999000549316,
            7.258800029754639
          ]
        },
        {
          "atom_index": 545,
          "name": "OG1",
          "element": "O",
          "coord": [
            2.753999948501587,
            3.4296998977661133,
            7.265900135040283
          ]
        },
        {
          "atom_index": 546,
          "name": "CG2",
          "element": "C",
          "coord": [
            2.5762999057769775,
            3.5901999473571777,
            7.2916998863220215
          ]
        }
      ]
    },
    {
      "id": "A:76",
      "chain": "A",
      "resseq": 76,
      "icode": "",
      "resname": "ILE",
      "hetflag": " ",
      "sasa": 0.0,
      "atoms": [
        {
          "atom_index": 547,
          "name": "N",
          "element": "N",
          "coord": [
            2.335099935531616,
            3.443700075149536,
            7.43209981918335
          ]
        },
        {
          "atom_index": 548,
          "name": "CA",
          "element": "C",
          "coord": [
            2.191800117492676,
            3.470400094985962,
            7.429500102996826
          ]
        },
        {
          "atom_index": 549,
          "name": "C",
          "element": "C",
          "coord": [
            2.184499979019165,
            3.6214001178741455,
            7.410699844360352
          ]
        },
        {
          "atom_index": 550,
          "name": "O",
          "element": "O",
          "coord": [
            2.2158000469207764,
            3.6972999572753906,
            7.502099990844727
          ]
        },
        {
          "atom_index": 551,
          "name": "CB",
          "element": "C",
          "coord": [
            2.1256000995635986,
            3.4282000064849854,
            7.561200141906738
          ]
        },
        {
          "atom_index": 552,
          "name": "CG1",
          "element": "C",
          "coord": [
            2.156899929046631,
            3.2802999019622803,
            7.587900161743164
          ]
        },
        {
          "atom_index": 553,
          "name": "CG2",
          "element": "C",
          "coord": [
            1.9749000072479248,
            3.4495999813079834,
            7.553599834442139
          ]
        },
        {
          "atom_index": 554,
          "name": "CD1",
          "element": "C",
          "coord": [
            2.1057000160217285,
            3.229099988937378,
            7.720600128173828
          ]
        }
      ]
    },
    {
      "id": "A:77",
      "chain": "A",
      "resseq": 77,
      "icode": "",
      "resname": "SER",
      "hetflag": " ",
      "sasa": 0.0,
      "atoms": [
        {
          "atom_index": 555,
          "name": "N",
          "element": "N",
          "coord": [
            2.14520001411438,
            3.664099931716919,
            7.290999889373779
          ]
        },
        {
          "atom_index": 556,
          "name": "CA",
          "element": "C",
          "coord": [
            2.1384999752044678,
            3.806299924850464,
            7.257199764251709
          ]
        },
        {
          "atom_index": 557,
          "name": "C",
          "element": "C",
          "coord": [
            2.063699960708618,
            3.8931000232696533,
            7.3572998046875
          ]
        },
        {
          "atom_index": 558,
          "name": "O",
          "element": "O",
          "coord": [
            2.117799997329712,
            3.99180006980896,
            7.406799793243408
          ]
        },
        {
          "atom_index": 559,
          "name": "CB",
          "element": "C",
          "coord": [
            2.077399969100952,
            3.8252999782562256,
            7.1178998947143555
          ]
        },
        {
          "atom_index": 560,
          "name": "OG",
          "element": "O",
          "coord": [
            1.942199945449829,
            3.7841999530792236,
            7.11329984664917
          ]
        }
      ]
    },
    {
      "id": "A:78",
      "chain": "A",
      "resseq": 78,
      "icode": "",
      "resname": "ARG",
      "hetflag": " ",
      "sasa": 6.042694568634033,
      "atoms": [
        {
          "atom_index": 561,
          "name": "N",
          "element": "N",
          "coord": [
            1.9392000436782837,
            3.8561999797821045,
            7.385000228881836
          ]
        },
        {
          "atom_index": 562,
          "name": "CA",
          "element": "C",
          "coord": [
            1.8547999858856201,
            3.9293999671936035,
            7.478400230407715
          ]
        },
        {
          "atom_index": 563,
          "name": "C",
          "element": "C",
          "coord": [
            1.784999966621399,
            3.827500104904175,
            7.56820011138916
          ]
        },
        {
          "atom_index": 564,
          "name": "O",
          "element": "O",
          "coord": [
            1.7002999782562256,
            3.751499891281128,
            7.52209997177124
          ]
        },
        {
          "atom_index": 565,
          "name": "CB",
          "element": "C",
          "coord": [
            1.7512999773025513,
            4.011899948120117,
            7.401199817657471
          ]
        },
        {
          "atom_index": 566,
          "name": "CG",
          "element": "C",
          "coord": [
            1.6610000133514404,
            4.098199844360352,
            7.48799991607666
          ]
        },
        {
          "atom_index": 567,
          "name": "CD",
          "element": "C",
          "coord": [
            1.586300015449524,
            4.201099872589111,
            7.403900146484375
          ]
        },
        {
          "atom_index": 568,
          "name": "NE",
          "element": "N",
          "coord": [
            1.4943000078201294,
            4.139500141143799,
            7.308599948883057
          ]
        },
        {
          "atom_index": 569,
          "name": "CZ",
          "element": "C",
          "coord": [
            1.371000051498413,
            4.099400043487549,
            7.338200092315674
          ]
        },
        {
          "atom_index": 570,
          "name": "NH1",
          "element": "N",
          "coord": [
            1.3234000205993652,
            4.1143999099731445,
            7.461100101470947
          ]
        },
        {
          "atom_index": 571,
          "name": "NH2",
          "element": "N",
          "coord": [
            1.2950999736785889,
            4.044099807739258,
            7.24459981918335
          ]
        }
      ]
    },
    {
      "id": "A:79",
      "chain": "A",
      "resseq": 79,
      "icode": "",
      "resname": "LEU",
      "hetflag": " ",
      "sasa": 0.0,
      "atoms": [
        {
          "atom_index": 572,
          "name": "N",
          "element": "N",
          "coord": [
            1.8207000494003296,
            3.826200008392334,
            7.696100234985352
          ]
        },
        {
          "atom_index": 573,
          "name": "CA",
          "element": "C",
          "coord": [
            1.7625999450683594,
            3.7309000492095947,
            7.789899826049805
          ]
        },
        {
          "atom_index": 574,
          "name": "C",
          "element": "C",
          "coord": [
            1.6151000261306763,
            3.751300096511841,
            7.8221001625061035
          ]
        },
        {
          "atom_index": 575,
          "name": "O",
          "element": "O",
          "coord": [
            1.5720000267028809,
            3.861299991607666,
            7.858500003814697
          ]
        },
        {
          "atom_index": 576,
          "name": "CB",
          "element": "C",
          "coord": [
            1.8415000438690186,
            3.730799913406372,
            7.92110013961792
          ]
        },
        {
          "atom_index": 577,
          "name": "CG",
          "element": "C",
          "coord": [
            1.9808000326156616,
            3.6682000160217285,
            7.923500061035156
          ]
        },
        {
          "atom_index": 578,
          "name": "CD1",
          "element": "C",
          "coord": [
            2.0517001152038574,
            3.710700035095215,
            8.0516996383667
          ]
        },
        {
          "atom_index": 579,
          "name": "CD2",
          "element": "C",
          "coord": [
            1.9708000421524048,
            3.5167999267578125,
            7.915200233459473
          ]
        }
      ]
    },
    {
      "id": "A:80",
      "chain": "A",
      "resseq": 80,
      "icode": "",
      "resname": "GLU",
      "hetflag": " ",
      "sasa": 1.0404853820800781,
      "atoms": [
        {
          "atom_index": 580,
          "name": "N",
          "element": "N",
          "coord": [
            1.5390000343322754,
            3.6429998874664307,
            7.808700084686279
          ]
        },
        {
          "atom_index": 581,
          "name": "CA",
          "element": "C",
          "coord": [
            1.3964999914169312,
            3.6412999629974365,
            7.840000152587891
          ]
        },
        {
          "atom_index": 582,
          "name": "C",
          "element": "C",
          "coord": [
            1.3867000341415405,
            3.5659000873565674,
            7.9721999168396
          ]
        },
        {
          "atom_index": 583,
          "name": "O",
          "element": "O",
          "coord": [
            1.4714000225067139,
            3.482599973678589,
            8.002400398254395
          ]
        },
        {
          "atom_index": 584,
          "name": "CB",
          "element": "C",
          "coord": [
            1.3178999423980713,
            3.5648000240325928,
            7.732900142669678
          ]
        },
        {
          "atom_index": 585,
          "name": "CG",
          "element": "C",
          "coord": [
            1.320199966430664,
            3.6273999214172363,
            7.594699859619141
          ]
        },
        {
          "atom_index": 586,
          "name": "CD",
          "element": "C",
          "coord": [
            1.2365000247955322,
            3.753700017929077,
            7.585999965667725
          ]
        },
        {
          "atom_index": 587,
          "name": "OE1",
          "element": "O",
          "coord": [
            1.1158000230789185,
            3.7472000122070312,
            7.617300033569336
          ]
        },
        {
          "atom_index": 588,
          "name": "OE2",
          "element": "O",
          "coord": [
            1.2914999723434448,
            3.8589999675750732,
            7.547299861907959
          ]
        }
      ]
    },
    {
      "id": "A:81",
      "chain": "A",
      "resseq": 81,
      "icode": "",
      "resname": "PRO",
      "hetflag": " ",
      "sasa": 0.1613273024559021,
      "atoms": [
        {
          "atom_index": 589,
          "name": "N",
          "element": "N",
          "coord": [
            1.2831000089645386,
            3.5933001041412354,
            8.052499771118164
          ]
        },
        {
          "atom_index": 590,
          "name": "CA",
          "element": "C",
          "coord": [
            1.2716000080108643,
            3.5220000743865967,
            8.18019962310791
          ]
        },
        {
          "atom_index": 591,
          "name": "C",
          "element": "C",
          "coord": [
            1.2764999866485596,
            3.369499921798706,
            8.168100357055664
          ]
        },
        {
          "atom_index": 592,
          "name": "O",
          "element": "O",
          "coord": [
            1.3219000101089478,
            3.3015999794006348,
            8.25979995727539
          ]
        },
        {
          "atom_index": 593,
          "name": "CB",
          "element": "C",
          "coord": [
            1.1390999555587769,
            3.5739998817443848,
            8.23740005493164
          ]
        },
        {
          "atom_index": 594,
          "name": "CG",
          "element": "C",
          "coord": [
            1.0621000528335571,
            3.6154000759124756,
            8.116399765014648
          ]
        },
        {
          "atom_index": 595,
          "name": "CD",
          "element": "C",
          "coord": [
            1.1669000387191772,
            3.6809000968933105,
            8.03030014038086
          ]
        }
      ]
    },
    {
      "id": "A:82",
      "chain": "A",
      "resseq": 82,
      "icode": "",
      "resname": "GLU",
      "hetflag": " ",
      "sasa": 1.103545069694519,
      "atoms": [
        {
          "atom_index": 596,
          "name": "N",
          "element": "N",
          "coord": [
            1.2323999404907227,
            3.3160998821258545,
            8.054300308227539
          ]
        },
        {
          "atom_index": 597,
          "name": "CA",
          "element": "C",
          "coord": [
            1.233299970626831,
            3.1710000038146973,
            8.03380012512207
          ]
        },
        {
          "atom_index": 598,
          "name": "C",
          "element": "C",
          "coord": [
            1.374400019645691,
            3.1152000427246094,
            8.0108003616333
          ]
        },
        {
          "atom_index": 599,
          "name": "O",
          "element": "O",
          "coord": [
            1.3932000398635864,
            2.9932000637054443,
            8.004799842834473
          ]
        },
        {
          "atom_index": 600,
          "name": "CB",
          "element": "C",
          "coord": [
            1.1450999975204468,
            3.132699966430664,
            7.9145002365112305
          ]
        },
        {
          "atom_index": 601,
          "name": "CG",
          "element": "C",
          "coord": [
            1.205399990081787,
            3.1698999404907227,
            7.7789998054504395
          ]
        },
        {
          "atom_index": 602,
          "name": "CD",
          "element": "C",
          "coord": [
            1.1260000467300415,
            3.115799903869629,
            7.660999774932861
          ]
        },
        {
          "atom_index": 603,
          "name": "OE1",
          "element": "O",
          "coord": [
            1.0794999599456787,
            3.0,
            7.668000221252441
          ]
        },
        {
          "atom_index": 604,
          "name": "OE2",
          "element": "O",
          "coord": [
            1.1116000413894653,
            3.1884000301361084,
            7.560299873352051
          ]
        }
      ]
    },
    {
      "id": "A:83",
      "chain": "A",
      "resseq": 83,
      "icode": "",
      "resname": "ASP",
      "hetflag": " ",
      "sasa": 0.0,
      "atoms": [
        {
          "atom_index": 605,
          "name": "N",
          "element": "N",
          "coord": [
            1.4730000495910645,
            3.2035999298095703,
            7.998300075531006
          ]
        },
        {
          "atom_index": 606,
          "name": "CA",
          "element": "C",
          "coord": [
            1.6104999780654907,
            3.1596999168395996,
            7.973499774932861
          ]
        },
        {
          "atom_index": 607,
          "name": "C",
          "element": "C",
          "coord": [
            1.6930999755859375,
            3.136199951171875,
            8.100099563598633
          ]
        },
        {
          "atom_index": 608,
          "name": "O",
          "element": "O",
          "coord": [
            1.804900050163269,
            3.085700035095215,
            8.093199729919434
          ]
        },
        {
          "atom_index": 609,
          "name": "CB",
          "element": "C",
          "coord": [
            1.6848000288009644,
            3.2602999210357666,
            7.884200096130371
          ]
        },
        {
          "atom_index": 610,
          "name": "CG",
          "element": "C",
          "coord": [
            1.613700032234192,
            3.2873001098632812,
            7.7530999183654785
          ]
        },
        {
          "atom_index": 611,
          "name": "OD1",
          "element": "O",
          "coord": [
            1.5529999732971191,
            3.194200038909912,
            7.695700168609619
          ]
        },
        {
          "atom_index": 612,
          "name": "OD2",
          "element": "O",
          "coord": [
            1.6198999881744385,
            3.40310001373291,
            7.70550012588501
          ]
        }
      ]
    },
    {
      "id": "A:84",
      "chain": "A",
      "resseq": 84,
      "icode": "",
      "resname": "PHE",
      "hetflag": " ",
      "sasa": 0.0,
      "atoms": [
        {
          "atom_index": 613,
          "name": "N",
          "element": "N",
          "coord": [
            1.63919997215271,
            3.1728999614715576,
            8.215700149536133
          ]
        },
        {
          "atom_index": 614,
          "name": "CA",
          "element": "C",
          "coord": [
            1.7130999565124512,
            3.15310001373291,
            8.33899974822998
          ]
        },
        {
          "atom_index": 615,
          "name": "C",
          "element": "C",
          "coord": [
            1.701300024986267,
            3.0069000720977783,
            8.380399703979492
          ]
        },
        {
          "atom_index": 616,
          "name": "O",
          "element": "O",
          "coord": [
            1.5923000574111938,
            2.9556000232696533,
            8.406900405883789
          ]
        },
        {
          "atom_index": 617,
          "name": "CB",
          "element": "C",
          "coord": [
            1.6619999408721924,
            3.250499963760376,
            8.445099830627441
          ]
        },
        {
          "atom_index": 618,
          "name": "CG",
          "element": "C",
          "coord": [
            1.6958999633789062,
            3.3942999839782715,
            8.413700103759766
          ]
        },
        {
          "atom_index": 619,
          "name": "CD1",
          "element": "C",
          "coord": [
            1.8236000537872314,
            3.4433000087738037,
            8.437800407409668
          ]
        },
        {
          "atom_index": 620,
          "name": "CD2",
          "element": "C",
          "coord": [
            1.6028000116348267,
            3.477799892425537,
            8.352999687194824
          ]
        },
        {
          "atom_index": 621,
          "name": "CE1",
          "element": "C",
          "coord": [
            1.8588000535964966,
            3.5738000869750977,
            8.401399612426758
          ]
        },
        {
          "atom_index": 622,
          "name": "CE2",
          "element": "C",
          "coord": [
            1.6363999843597412,
            3.6085000038146973,
            8.315999984741211
          ]
        },
        {
          "atom_index": 623,
          "name": "CZ",
          "element": "C",
          "coord": [
            1.7646000385284424,
            3.655900001525879,
            8.340399742126465
          ]
        }
      ]
    },
    {
      "id": "A:85",
      "chain": "A",
      "resseq": 85,
      "icode": "",
      "resname": "ALA",
      "hetflag": " ",
      "sasa": 0.0,
      "atoms": [
        {
          "atom_index": 624,
          "name": "N",
          "element": "N",
          "coord": [
            1.815600037574768,
            2.939300060272217,
            8.381600379943848
          ]
        },
        {
          "atom_index": 625,
          "name": "CA",
          "element": "C",
          "coord": [
            1.8209999799728394,
            2.797600030899048,
            8.414799690246582
          ]
        },
        {
          "atom_index": 626,
          "name": "C",
          "element": "C",
          "coord": [
            1.9661999940872192,
            2.751699924468994,
            8.420999526977539
          ]
        },
        {
          "atom_index": 627,
          "name": "O",
          "element": "O",
          "coord": [
            2.0578999519348145,
            2.8324999809265137,
            8.434399604797363
          ]
        },
        {
          "atom_index": 628,
          "name": "CB",
          "element": "C",
          "coord": [
            1.7467000484466553,
            2.7188000679016113,
            8.308099746704102
          ]
        }
      ]
    },
    {
      "id": "A:86",
      "chain": "A",
      "resseq": 86,
      "icode": "",
      "resname": "VAL",
      "hetflag": " ",
      "sasa": 0.0,
      "atoms": [
        {
          "atom_index": 629,
          "name": "N",
          "element": "N",
          "coord": [
            1.986799955368042,
            2.621000051498413,
            8.410499572753906
          ]
        },
        {
          "atom_index": 630,
          "name": "CA",
          "element": "C",
          "coord": [
            2.1215999126434326,
            2.566499948501587,
            8.4128999710083
          ]
        },
        {
          "atom_index": 631,
          "name": "C",
          "element": "C",
          "coord": [
            2.161600112915039,
            2.522700071334839,
            8.272500038146973
          ]
        },
        {
          "atom_index": 632,
          "name": "O",
          "element": "O",
          "coord": [
            2.0824999809265137,
            2.4600000381469727,
            8.201199531555176
          ]
        },
        {
          "atom_index": 633,
          "name": "CB",
          "element": "C",
          "coord": [
            2.1317999362945557,
            2.4451000690460205,
            8.508099555969238
          ]
        },
        {
          "atom_index": 634,
          "name": "CG1",
          "element": "C",
          "coord": [
            2.272700071334839,
            2.3896000385284424,
            8.506199836730957
          ]
        },
        {
          "atom_index": 635,
          "name": "CG2",
          "element": "C",
          "coord": [
            2.093100070953369,
            2.4870998859405518,
            8.649800300598145
          ]
        }
      ]
    },
    {
      "id": "A:87",
      "chain": "A",
      "resseq": 87,
      "icode": "",
      "resname": "TYR",
      "hetflag": " ",
      "sasa": 0.0,
      "atoms": [
        {
          "atom_index": 636,
          "name": "N",
          "element": "N",
          "coord": [
            2.28410005569458,
            2.55649995803833,
            8.233200073242188
          ]
        },
        {
          "atom_index": 637,
          "name": "CA",
          "element": "C",
          "coord": [
            2.3355000019073486,
            2.520699977874756,
            8.101300239562988
          ]
        },
        {
          "atom_index": 638,
          "name": "C",
          "element": "C",
          "coord": [
            2.4570000171661377,
            2.4291999340057373,
            8.11050033569336
          ]
        },
        {
          "atom_index": 639,
          "name": "O",
          "element": "O",
          "coord": [
            2.543299913406372,
            2.4465999603271484,
            8.196900367736816
          ]
        },
        {
          "atom_index": 640,
          "name": "CB",
          "element": "C",
          "coord": [
            2.3717000484466553,
            2.6463000774383545,
            8.021499633789062
          ]
        },
        {
          "atom_index": 641,
          "name": "CG",
          "element": "C",
          "coord": [
            2.2523999214172363,
            2.7327001094818115,
            7.990099906921387
          ]
        },
        {
          "atom_index": 642,
          "name": "CD1",
          "element": "C",
          "coord": [
            2.190999984741211,
            2.8083999156951904,
            8.089300155639648
          ]
        },
        {
          "atom_index": 643,
          "name": "CD2",
          "element": "C",
          "coord": [
            2.1986000537872314,
            2.7360000610351562,
            7.861299991607666
          ]
        },
        {
          "atom_index": 644,
          "name": "CE1",
          "element": "C",
          "coord": [
            2.0785000324249268,
            2.8856000900268555,
            8.061100006103516
          ]
        },
        {
          "atom_index": 645,
          "name": "CE2",
          "element": "C",
          "coord": [
            2.0866000652313232,
            2.8125,
            7.832099914550781
          ]
        },
        {
          "atom_index": 646,
          "name": "CZ",
          "element": "C",
          "coord": [
            2.0269999504089355,
            2.887200117111206,
            7.932400226593018
          ]
        },
        {
          "atom_index": 647,
          "name": "OH",
          "element": "O",
          "coord": [
            1.917099952697754,
            2.9639999866485596,
            7.902500152587891
          ]
        }
      ]
    },
    {
      "id": "A:88",
      "chain": "A",
      "resseq": 88,
      "icode": "",
      "resname": "TYR",
      "hetflag": " ",
      "sasa": 0.0,
      "atoms": [
        {
          "atom_index": 648,
          "name": "N",
          "element": "N",
          "coord": [
            2.4619998931884766,
            2.3317999839782715,
            8.020299911499023
          ]
        },
        {
          "atom_index": 649,
          "name": "CA",
          "element": "C",
          "coord": [
            2.5706000328063965,
            2.2339000701904297,
            8.014900207519531
          ]
        },
        {
          "atom_index": 650,
          "name": "C",
          "element": "C",
          "coord": [
            2.62719988822937,
            2.2239999771118164,
            7.874100208282471
          ]
        },
        {
          "atom_index": 651,
          "name": "O",
          "element": "O",
          "coord": [
            2.552000045776367,
            2.2267000675201416,
            7.7769999504089355
          ]
        },
        {
          "atom_index": 652,
          "name": "CB",
          "element": "C",
          "coord": [
            2.519200086593628,
            2.0936999320983887,
            8.05049991607666
          ]
        },
        {
          "atom_index": 653,
          "name": "CG",
          "element": "C",
          "coord": [
            2.474600076675415,
            2.071899890899658,
            8.193599700927734
          ]
        },
        {
          "atom_index": 654,
          "name": "CD1",
          "element": "C",
          "coord": [
            2.567199945449829,
            2.047800064086914,
            8.294899940490723
          ]
        },
        {
          "atom_index": 655,
          "name": "CD2",
          "element": "C",
          "coord": [
            2.3394999504089355,
            2.0725998878479004,
            8.226799964904785
          ]
        },
        {
          "atom_index": 656,
          "name": "CE1",
          "element": "C",
          "coord": [
            2.525599956512451,
            2.024600028991699,
            8.42609977722168
          ]
        },
        {
          "atom_index": 657,
          "name": "CE2",
          "element": "C",
          "coord": [
            2.2969000339508057,
            2.049799919128418,
            8.357099533081055
          ]
        },
        {
          "atom_index": 658,
          "name": "CZ",
          "element": "C",
          "coord": [
            2.390000104904175,
            2.0260000228881836,
            8.456199645996094
          ]
        },
        {
          "atom_index": 659,
          "name": "OH",
          "element": "O",
          "coord": [
            2.347399950027466,
            2.00570011138916,
            8.585000038146973
          ]
        }
      ]
    },
    {
      "id": "A:89",
      "chain": "A",
      "resseq": 89,
      "icode": "",
      "resname": "CYS",
      "hetflag": " ",
      "sasa": 0.0,
      "atoms": [
        {
          "atom_index": 660,
          "name": "N",
          "element": "N",
          "coord": [
            2.7588999271392822,
            2.213599920272827,
            7.861700057983398
          ]
        },
        {
          "atom_index": 661,
          "name": "CA",
          "element": "C",
          "coord": [
            2.8176000118255615,
            2.1939001083374023,
            7.729700088500977
          ]
        },
        {
          "atom_index": 662,
          "name": "C",
          "element": "C",
          "coord": [
            2.865299940109253,
            2.0508999824523926,
            7.7342000007629395
          ]
        },
        {
          "atom_index": 663,
          "name": "O",
          "element": "O",
          "coord": [
            2.868299961090088,
            1.9882999658584595,
            7.840700149536133
          ]
        },
        {
          "atom_index": 664,
          "name": "CB",
          "element": "C",
          "coord": [
            2.9367001056671143,
            2.2869999408721924,
            7.702400207519531
          ]
        },
        {
          "atom_index": 665,
          "name": "SG",
          "element": "S",
          "coord": [
            3.0817999839782715,
            2.2732999324798584,
            7.811999797821045
          ]
        }
      ]
    },
    {
      "id": "A:90",
      "chain": "A",
      "resseq": 90,
      "icode": "",
      "resname": "GLN",
      "hetflag": " ",
      "sasa": 0.0,
      "atoms": [
        {
          "atom_index": 666,
          "name": "N",
          "element": "N",
          "coord": [
            2.9022998809814453,
            1.9982999563217163,
            7.619100093841553
          ]
        },
        {
          "atom_index": 667,
          "name": "CA",
          "element": "C",
          "coord": [
            2.9502999782562256,
            1.8623000383377075,
            7.616199970245361
          ]
        },
        {
          "atom_index": 668,
          "name": "C",
          "element": "C",
          "coord": [
            3.0088000297546387,
            1.8289999961853027,
            7.481200218200684
          ]
        },
        {
          "atom_index": 669,
          "name": "O",
          "element": "O",
          "coord": [
            2.975800037384033,
            1.8910000324249268,
            7.379700183868408
          ]
        },
        {
          "atom_index": 670,
          "name": "CB",
          "element": "C",
          "coord": [
            2.836699962615967,
            1.766800045967102,
            7.6508002281188965
          ]
        },
        {
          "atom_index": 671,
          "name": "CG",
          "element": "C",
          "coord": [
            2.7286999225616455,
            1.7640000581741333,
            7.549200057983398
          ]
        },
        {
          "atom_index": 672,
          "name": "CD",
          "element": "C",
          "coord": [
            2.731300115585327,
            1.636299967765808,
            7.469799995422363
          ]
        },
        {
          "atom_index": 673,
          "name": "OE1",
          "element": "O",
          "coord": [
            2.827899932861328,
            1.5601999759674072,
            7.4770002365112305
          ]
        },
        {
          "atom_index": 674,
          "name": "NE2",
          "element": "N",
          "coord": [
            2.6256000995635986,
            1.6114000082015991,
            7.393199920654297
          ]
        }
      ]
    },
    {
      "id": "A:91",
      "chain": "A",
      "resseq": 91,
      "icode": "",
      "resname": "LYS",
      "hetflag": " ",
      "sasa": 0.0,
      "atoms": [
        {
          "atom_index": 675,
          "name": "N",
          "element": "N",
          "coord": [
            3.0996999740600586,
            1.732800006866455,
            7.4822001457214355
          ]
        },
        {
          "atom_index": 676,
          "name": "CA",
          "element": "C",
          "coord": [
            3.164099931716919,
            1.6886999607086182,
            7.3607001304626465
          ]
        },
        {
          "atom_index": 677,
          "name": "C",
          "element": "C",
          "coord": [
            3.1191000938415527,
            1.5470999479293823,
            7.334700107574463
          ]
        },
        {
          "atom_index": 678,
          "name": "O",
          "element": "O",
          "coord": [
            3.119999885559082,
            1.4634000062942505,
            7.424799919128418
          ]
        },
        {
          "atom_index": 679,
          "name": "CB",
          "element": "C",
          "coord": [
            3.316499948501587,
            1.688599944114685,
            7.374599933624268
          ]
        },
        {
          "atom_index": 680,
          "name": "CG",
          "element": "C",
          "coord": [
            3.3833999633789062,
            1.638200044631958,
            7.247200012207031
          ]
        },
        {
          "atom_index": 681,
          "name": "CD",
          "element": "C",
          "coord": [
            3.5297999382019043,
            1.6059999465942383,
            7.263400077819824
          ]
        },
        {
          "atom_index": 682,
          "name": "CE",
          "element": "C",
          "coord": [
            3.588599920272827,
            1.5602999925613403,
            7.12939977645874
          ]
        },
        {
          "atom_index": 683,
          "name": "NZ",
          "element": "N",
          "coord": [
            3.5136001110076904,
            1.4438999891281128,
            7.069200038909912
          ]
        }
      ]
    },
    {
      "id": "A:92",
      "chain": "A",
      "resseq": 92,
      "icode": "",
      "resname": "TYR",
      "hetflag": " ",
      "sasa": 0.0,
      "atoms": [
        {
          "atom_index": 684,
          "name": "N",
          "element": "N",
          "coord": [
            3.0773000717163086,
            1.520400047302246,
            7.212100028991699
          ]
        },
        {
          "atom_index": 685,
          "name": "CA",
          "element": "C",
          "coord": [
            3.0371999740600586,
            1.386199951171875,
            7.17710018157959
          ]
        },
        {
          "atom_index": 686,
          "name": "C",
          "element": "C",
          "coord": [
            3.1373000144958496,
            1.3415000438690186,
            7.072199821472168
          ]
        },
        {
          "atom_index": 687,
          "name": "O",
          "element": "O",
          "coord": [
            3.2316999435424805,
            1.4142999649047852,
            7.042099952697754
          ]
        },
        {
          "atom_index": 688,
          "name": "CB",
          "element": "C",
          "coord": [
            2.893699884414673,
            1.3827999830245972,
            7.1234002113342285
          ]
        },
        {
          "atom_index": 689,
          "name": "CG",
          "element": "C",
          "coord": [
            2.8580000400543213,
            1.4938000440597534,
            7.027200222015381
          ]
        },
        {
          "atom_index": 690,
          "name": "CD1",
          "element": "C",
          "coord": [
            2.821000099182129,
            1.6200000047683716,
            7.073400020599365
          ]
        },
        {
          "atom_index": 691,
          "name": "CD2",
          "element": "C",
          "coord": [
            2.858799934387207,
            1.47160005569458,
            6.889400005340576
          ]
        },
        {
          "atom_index": 692,
          "name": "CE1",
          "element": "C",
          "coord": [
            2.7852001190185547,
            1.7216999530792236,
            6.984399795532227
          ]
        },
        {
          "atom_index": 693,
          "name": "CE2",
          "element": "C",
          "coord": [
            2.8232998847961426,
            1.5724999904632568,
            6.799699783325195
          ]
        },
        {
          "atom_index": 694,
          "name": "CZ",
          "element": "C",
          "coord": [
            2.7864999771118164,
            1.6969000101089478,
            6.848199844360352
          ]
        },
        {
          "atom_index": 695,
          "name": "OH",
          "element": "O",
          "coord": [
            2.7497000694274902,
            1.795699954032898,
            6.759500026702881
          ]
        }
      ]
    },
    {
      "id": "A:93",
      "chain": "A",
      "resseq": 93,
      "icode": "",
      "resname": "GLY",
      "hetflag": " ",
      "sasa": 0.0,
      "atoms": [
        {
          "atom_index": 696,
          "name": "N",
          "element": "N",
          "coord": [
            3.1191999912261963,
            1.222499966621399,
            7.017399787902832
          ]
        },
        {
          "atom_index": 697,
          "name": "CA",
          "element": "C",
          "coord": [
            3.2137999534606934,
            1.176200032234192,
            6.9182000160217285
          ]
        },
        {
          "atom_index": 698,
          "name": "C",
          "element": "C",
          "coord": [
            3.203000068664551,
            1.027899980545044,
            6.895699977874756
          ]
        },
        {
          "atom_index": 699,
          "name": "O",
          "element": "O",
          "coord": [
            3.110599994659424,
            0.9635999798774719,
            6.9440999031066895
          ]
        }
      ]
    },
    {
      "id": "A:94",
      "chain": "A",
      "resseq": 94,
      "icode": "",
      "resname": "THR",
      "hetflag": " ",
      "sasa": 2.1229000091552734,
      "atoms": [
        {
          "atom_index": 700,
          "name": "N",
          "element": "N",
          "coord": [
            3.2994000911712646,
            0.9735999703407288,
            6.82289981842041
          ]
        },
        {
          "atom_index": 701,
          "name": "CA",
          "element": "C",
          "coord": [
            3.301300048828125,
            0.8321999907493591,
            6.789000034332275
          ]
        },
        {
          "atom_index": 702,
          "name": "C",
          "element": "C",
          "coord": [
            3.3392999172210693,
            0.7387999892234802,
            6.90339994430542
          ]
        },
        {
          "atom_index": 703,
          "name": "O",
          "element": "O",
          "coord": [
            3.2969000339508057,
            0.6236000061035156,
            6.904900074005127
          ]
        },
        {
          "atom_index": 704,
          "name": "CB",
          "element": "C",
          "coord": [
            3.4000000953674316,
            0.8065000176429749,
            6.672900199890137
          ]
        },
        {
          "atom_index": 705,
          "name": "OG1",
          "element": "O",
          "coord": [
            3.3668999671936035,
            0.8910999894142151,
            6.561699867248535
          ]
        },
        {
          "atom_index": 706,
          "name": "CG2",
          "element": "C",
          "coord": [
            3.3935999870300293,
            0.6611999869346619,
            6.628600120544434
          ]
        }
      ]
    },
    {
      "id": "A:95",
      "chain": "A",
      "resseq": 95,
      "icode": "",
      "resname": "SER",
      "hetflag": " ",
      "sasa": 0.7743710875511169,
      "atoms": [
        {
          "atom_index": 707,
          "name": "N",
          "element": "N",
          "coord": [
            3.4168999195098877,
            0.7882000207901001,
            6.999599933624268
          ]
        },
        {
          "atom_index": 708,
          "name": "CA",
          "element": "C",
          "coord": [
            3.4639999866485596,
            0.7020999789237976,
            7.107800006866455
          ]
        },
        {
          "atom_index": 709,
          "name": "C",
          "element": "C",
          "coord": [
            3.4279000759124756,
            0.7396000027656555,
            7.251299858093262
          ]
        },
        {
          "atom_index": 710,
          "name": "O",
          "element": "O",
          "coord": [
            3.4374001026153564,
            0.6560999751091003,
            7.34119987487793
          ]
        },
        {
          "atom_index": 711,
          "name": "CB",
          "element": "C",
          "coord": [
            3.615999937057495,
            0.6898999810218811,
            7.0991997718811035
          ]
        },
        {
          "atom_index": 712,
          "name": "OG",
          "element": "O",
          "coord": [
            3.676300048828125,
            0.8126999735832214,
            7.137599945068359
          ]
        }
      ]
    },
    {
      "id": "A:96",
      "chain": "A",
      "resseq": 96,
      "icode": "",
      "resname": "ALA",
      "hetflag": " ",
      "sasa": 0.0,
      "atoms": [
        {
          "atom_index": 713,
          "name": "N",
          "element": "N",
          "coord": [
            3.3891000747680664,
            0.864300012588501,
            7.274400234222412
          ]
        },
        {
          "atom_index": 714,
          "name": "CA",
          "element": "C",
          "coord": [
            3.35509991645813,
            0.9052000045776367,
            7.40939998626709
          ]
        },
        {
          "atom_index": 715,
          "name": "C",
          "element": "C",
          "coord": [
            3.2799999713897705,
            1.0369000434875488,
            7.41480016708374
          ]
        },
        {
          "atom_index": 716,
          "name": "O",
          "element": "O",
          "coord": [
            3.28410005569458,
            1.117400050163269,
            7.321700096130371
          ]
        },
        {
          "atom_index": 717,
          "name": "CB",
          "element": "C",
          "coord": [
            3.481300115585327,
            0.9142000079154968,
            7.49459981918335
          ]
        }
      ]
    },
    {
      "id": "A:97",
      "chain": "A",
      "resseq": 97,
      "icode": "",
      "resname": "ILE",
      "hetflag": " ",
      "sasa": 0.0,
      "atoms": [
        {
          "atom_index": 718,
          "name": "N",
          "element": "N",
          "coord": [
            3.210900068283081,
            1.0579999685287476,
            7.5258002281188965
          ]
        },
        {
          "atom_index": 719,
          "name": "CA",
          "element": "C",
          "coord": [
            3.1342999935150146,
            1.1790000200271606,
            7.5447001457214355
          ]
        },
        {
          "atom_index": 720,
          "name": "C",
          "element": "C",
          "coord": [
            3.1596999168395996,
            1.229599952697754,
            7.685999870300293
          ]
        },
        {
          "atom_index": 721,
          "name": "O",
          "element": "O",
          "coord": [
            3.178800106048584,
            1.1512999534606934,
            7.7789998054504395
          ]
        },
        {
          "atom_index": 722,
          "name": "CB",
          "element": "C",
          "coord": [
            2.9825000762939453,
            1.1523000001907349,
            7.5167999267578125
          ]
        },
        {
          "atom_index": 723,
          "name": "CG1",
          "element": "C",
          "coord": [
            2.8965001106262207,
            1.193600058555603,
            7.635300159454346
          ]
        },
        {
          "atom_index": 724,
          "name": "CG2",
          "element": "C",
          "coord": [
            2.9600000381469727,
            1.0062999725341797,
            7.4822998046875
          ]
        },
        {
          "atom_index": 725,
          "name": "CD1",
          "element": "C",
          "coord": [
            2.8712000846862793,
            1.3401999473571777,
            7.641499996185303
          ]
        }
      ]
    },
    {
      "id": "A:98",
      "chain": "A",
      "resseq": 98,
      "icode": "",
      "resname": "THR",
      "hetflag": " ",
      "sasa": 0.0,
      "atoms": [
        {
          "atom_index": 726,
          "name": "N",
          "element": "N",
          "coord": [
            3.162899971008301,
            1.361299991607666,
            7.701200008392334
          ]
        },
        {
          "atom_index": 727,
          "name": "CA",
          "element": "C",
          "coord": [
            3.1875998973846436,
            1.4211000204086304,
            7.831399917602539
          ]
        },
        {
          "atom_index": 728,
          "name": "C",
          "element": "C",
          "coord": [
            3.108099937438965,
            1.551300048828125,
            7.844699859619141
          ]
        },
        {
          "atom_index": 729,
          "name": "O",
          "element": "O",
          "coord": [
            3.071500062942505,
            1.6129000186920166,
            7.7444000244140625
          ]
        },
        {
          "atom_index": 730,
          "name": "CB",
          "element": "C",
          "coord": [
            3.339400053024292,
            1.4466999769210815,
            7.8506999015808105
          ]
        },
        {
          "atom_index": 731,
          "name": "OG1",
          "element": "O",
          "coord": [
            3.3624000549316406,
            1.5054999589920044,
            7.979000091552734
          ]
        },
        {
          "atom_index": 732,
          "name": "CG2",
          "element": "C",
          "coord": [
            3.3929998874664307,
            1.5379999876022339,
            7.741700172424316
          ]
        }
      ]
    },
    {
      "id": "A:99",
      "chain": "A",
      "resseq": 99,
      "icode": "",
      "resname": "PHE",
      "hetflag": " ",
      "sasa": 0.0,
      "atoms": [
        {
          "atom_index": 733,
          "name": "N",
          "element": "N",
          "coord": [
            3.079699993133545,
            1.5907000303268433,
            7.968599796295166
          ]
        },
        {
          "atom_index": 734,
          "name": "CA",
          "element": "C",
          "coord": [
            3.0030999183654785,
            1.7120000123977661,
            7.996399879455566
          ]
        },
        {
          "atom_index": 735,
          "name": "C",
          "element": "C",
          "coord": [
            3.0803000926971436,
            1.809499979019165,
            8.08430004119873
          ]
        },
        {
          "atom_index": 736,
          "name": "O",
          "element": "O",
          "coord": [
            3.164099931716919,
            1.7690000534057617,
            8.165300369262695
          ]
        },
        {
          "atom_index": 737,
          "name": "CB",
          "element": "C",
          "coord": [
            2.872999906539917,
            1.680799961090088,
            8.071999549865723
          ]
        },
        {
          "atom_index": 738,
          "name": "CG",
          "element": "C",
          "coord": [
            2.7706000804901123,
            1.603700041770935,
            7.993500232696533
          ]
        },
        {
          "atom_index": 739,
          "name": "CD1",
          "element": "C",
          "coord": [
            2.7701001167297363,
            1.4643000364303589,
            7.994200229644775
          ]
        },
        {
          "atom_index": 740,
          "name": "CD2",
          "element": "C",
          "coord": [
            2.6689000129699707,
            1.6706000566482544,
            7.926000118255615
          ]
        },
        {
          "atom_index": 741,
          "name": "CE1",
          "element": "C",
          "coord": [
            2.6689000129699707,
            1.392699956893921,
            7.929500102996826
          ]
        },
        {
          "atom_index": 742,
          "name": "CE2",
          "element": "C",
          "coord": [
            2.5676000118255615,
            1.6002999544143677,
            7.861100196838379
          ]
        },
        {
          "atom_index": 743,
          "name": "CZ",
          "element": "C",
          "coord": [
            2.5673999786376953,
            1.4607000350952148,
            7.8628997802734375
          ]
        }
      ]
    },
    {
      "id": "A:100",
      "chain": "A",
      "resseq": 100,
      "icode": "",
      "resname": "GLY",
      "hetflag": " ",
      "sasa": 0.0,
      "atoms": [
        {
          "atom_index": 744,
          "name": "N",
          "element": "N",
          "coord": [
            3.050600051879883,
            1.938099980354309,
            8.068300247192383
          ]
        },
        {
          "atom_index": 745,
          "name": "CA",
          "element": "C",
          "coord": [
            3.112299919128418,
            2.0381999015808105,
            8.152899742126465
          ]
        },
        {
          "atom_index": 746,
          "name": "C",
          "element": "C",
          "coord": [
            3.035900115966797,
            2.0262999534606934,
            8.284099578857422
          ]
        },
        {
          "atom_index": 747,
          "name": "O",
          "element": "O",
          "coord": [
            2.9326000213623047,
            1.9585000276565552,
            8.288000106811523
          ]
        }
      ]
    },
    {
      "id": "A:101",
      "chain": "A",
      "resseq": 101,
      "icode": "",
      "resname": "GLN",
      "hetflag": " ",
      "sasa": 0.09556920826435089,
      "atoms": [
        {
          "atom_index": 748,
          "name": "N",
          "element": "N",
          "coord": [
            3.083199977874756,
            2.091599941253662,
            8.390199661254883
          ]
        },
        {
          "atom_index": 749,
          "name": "CA",
          "element": "C",
          "coord": [
            3.017199993133545,
            2.08240008354187,
            8.520400047302246
          ]
        },
        {
          "atom_index": 750,
          "name": "C",
          "element": "C",
          "coord": [
            2.886699914932251,
            2.1610000133514404,
            8.529199600219727
          ]
        },
        {
          "atom_index": 751,
          "name": "O",
          "element": "O",
          "coord": [
            2.8094000816345215,
            2.143399953842163,
            8.62339973449707
          ]
        },
        {
          "atom_index": 752,
          "name": "CB",
          "element": "C",
          "coord": [
            3.1108999252319336,
            2.129300117492676,
            8.631999969482422
          ]
        },
        {
          "atom_index": 753,
          "name": "CG",
          "element": "C",
          "coord": [
            3.1305999755859375,
            2.2795000076293945,
            8.63640022277832
          ]
        },
        {
          "atom_index": 754,
          "name": "CD",
          "element": "C",
          "coord": [
            3.2337000370025635,
            2.3290998935699463,
            8.536800384521484
          ]
        },
        {
          "atom_index": 755,
          "name": "OE1",
          "element": "O",
          "coord": [
            3.262200117111206,
            2.2637999057769775,
            8.43649959564209
          ]
        },
        {
          "atom_index": 756,
          "name": "NE2",
          "element": "N",
          "coord": [
            3.2904000282287598,
            2.446199893951416,
            8.564499855041504
          ]
        }
      ]
    },
    {
      "id": "A:102",
      "chain": "A",
      "resseq": 102,
      "icode": "",
      "resname": "GLY",
      "hetflag": " ",
      "sasa": 0.0,
      "atoms": [
        {
          "atom_index": 757,
          "name": "N",
          "element": "N",
          "coord": [
            2.8631999492645264,
            2.248699903488159,
            8.431900024414062
          ]
        },
        {
          "atom_index": 758,
          "name": "CA",
          "element": "C",
          "coord": [
            2.740999937057495,
            2.3268001079559326,
            8.430399894714355
          ]
        },
        {
          "atom_index": 759,
          "name": "C",
          "element": "C",
          "coord": [
            2.7488999366760254,
            2.4700000286102295,
            8.480500221252441
          ]
        },
        {
          "atom_index": 760,
          "name": "O",
          "element": "O",
          "coord": [
            2.8292999267578125,
            2.5030999183654785,
            8.567899703979492
          ]
        }
      ]
    },
    {
      "id": "A:103",
      "chain": "A",
      "resseq": 103,
      "icode": "",
      "resname": "THR",
      "hetflag": " ",
      "sasa": 0.0,
      "atoms": [
        {
          "atom_index": 761,
          "name": "N",
          "element": "N",
          "coord": [
            2.664799928665161,
            2.555799961090088,
            8.422900199890137
          ]
        },
        {
          "atom_index": 762,
          "name": "CA",
          "element": "C",
          "coord": [
            2.658099889755249,
            2.6963000297546387,
            8.4621000289917
          ]
        },
        {
          "atom_index": 763,
          "name": "C",
          "element": "C",
          "coord": [
            2.5136001110076904,
            2.734600067138672,
            8.490099906921387
          ]
        },
        {
          "atom_index": 764,
          "name": "O",
          "element": "O",
          "coord": [
            2.425100088119507,
            2.713200092315674,
            8.407299995422363
          ]
        },
        {
          "atom_index": 765,
          "name": "CB",
          "element": "C",
          "coord": [
            2.713099956512451,
            2.7892000675201416,
            8.35219955444336
          ]
        },
        {
          "atom_index": 766,
          "name": "OG1",
          "element": "O",
          "coord": [
            2.854599952697754,
            2.769700050354004,
            8.339400291442871
          ]
        },
        {
          "atom_index": 767,
          "name": "CG2",
          "element": "C",
          "coord": [
            2.6858999729156494,
            2.9347000122070312,
            8.387200355529785
          ]
        }
      ]
    },
    {
      "id": "A:104",
      "chain": "A",
      "resseq": 104,
      "icode": "",
      "resname": "ARG",
      "hetflag": " ",
      "sasa": 0.0,
      "atoms": [
        {
          "atom_index": 768,
          "name": "N",
          "element": "N",
          "coord": [
            2.4900999069213867,
            2.7918999195098877,
            8.607399940490723
          ]
        },
        {
          "atom_index": 769,
          "name": "CA",
          "element": "C",
          "coord": [
            2.3561999797821045,
            2.8329999446868896,
            8.645500183105469
          ]
        },
        {
          "atom_index": 770,
          "name": "C",
          "element": "C",
          "coord": [
            2.33489990234375,
            2.9820001125335693,
            8.621299743652344
          ]
        },
        {
          "atom_index": 771,
          "name": "O",
          "element": "O",
          "coord": [
            2.4065001010894775,
            3.066200017929077,
            8.675200462341309
          ]
        },
        {
          "atom_index": 772,
          "name": "CB",
          "element": "C",
          "coord": [
            2.331899881362915,
            2.7985999584198,
            8.792200088500977
          ]
        },
        {
          "atom_index": 773,
          "name": "CG",
          "element": "C",
          "coord": [
            2.1989998817443848,
            2.845900058746338,
            8.84689998626709
          ]
        },
        {
          "atom_index": 774,
          "name": "CD",
          "element": "C",
          "coord": [
            2.1563000679016113,
            2.7592999935150146,
            8.964300155639648
          ]
        },
        {
          "atom_index": 775,
          "name": "NE",
          "element": "N",
          "coord": [
            2.045099973678589,
            2.8189001083374023,
            9.03689956665039
          ]
        },
        {
          "atom_index": 776,
          "name": "CZ",
          "element": "C",
          "coord": [
            2.0566999912261963,
            2.924099922180176,
            9.117300033569336
          ]
        },
        {
          "atom_index": 777,
          "name": "NH1",
          "element": "N",
          "coord": [
            2.175100088119507,
            2.981100082397461,
            9.13599967956543
          ]
        },
        {
          "atom_index": 778,
          "name": "NH2",
          "element": "N",
          "coord": [
            1.9495999813079834,
            2.9730000495910645,
            9.178099632263184
          ]
        }
      ]
    },
    {
      "id": "A:105",
      "chain": "A",
      "resseq": 105,
      "icode": "",
      "resname": "LEU",
      "hetflag": " ",
      "sasa": 0.0,
      "atoms": [
        {
          "atom_index": 779,
          "name": "N",
          "element": "N",
          "coord": [
            2.2362000942230225,
            3.0132999420166016,
            8.538399696350098
          ]
        },
        {
          "atom_index": 780,
          "name": "CA",
          "element": "C",
          "coord": [
            2.204900026321411,
            3.1512999534606934,
            8.50570011138916
          ]
        },
        {
          "atom_index": 781,
          "name": "C",
          "element": "C",
          "coord": [
            2.085200071334839,
            3.196700096130371,
            8.589400291442871
          ]
        },
        {
          "atom_index": 782,
          "name": "O",
          "element": "O",
          "coord": [
            1.972499966621399,
            3.154400110244751,
            8.56470012664795
          ]
        },
        {
          "atom_index": 783,
          "name": "CB",
          "element": "C",
          "coord": [
            2.1740000247955322,
            3.1624999046325684,
            8.355799674987793
          ]
        },
        {
          "atom_index": 784,
          "name": "CG",
          "element": "C",
          "coord": [
            2.1345999240875244,
            3.297300100326538,
            8.296299934387207
          ]
        },
        {
          "atom_index": 785,
          "name": "CD1",
          "element": "C",
          "coord": [
            2.2441000938415527,
            3.4005000591278076,
            8.31879997253418
          ]
        },
        {
          "atom_index": 786,
          "name": "CD2",
          "element": "C",
          "coord": [
            2.1087000370025635,
            3.278700113296509,
            8.147299766540527
          ]
        }
      ]
    },
    {
      "id": "A:106",
      "chain": "A",
      "resseq": 106,
      "icode": "",
      "resname": "GLU",
      "hetflag": " ",
      "sasa": 0.0,
      "atoms": [
        {
          "atom_index": 787,
          "name": "N",
          "element": "N",
          "coord": [
            2.111299991607666,
            3.2804999351501465,
            8.689800262451172
          ]
        },
        {
          "atom_index": 788,
          "name": "CA",
          "element": "C",
          "coord": [
            2.0065999031066895,
            3.3320000171661377,
            8.777600288391113
          ]
        },
        {
          "atom_index": 789,
          "name": "C",
          "element": "C",
          "coord": [
            1.9776999950408936,
            3.4781999588012695,
            8.748600006103516
          ]
        },
        {
          "atom_index": 790,
          "name": "O",
          "element": "O",
          "coord": [
            2.058300018310547,
            3.547800064086914,
            8.686800003051758
          ]
        },
        {
          "atom_index": 791,
          "name": "CB",
          "element": "C",
          "coord": [
            2.0469000339508057,
            3.319999933242798,
            8.924699783325195
          ]
        },
        {
          "atom_index": 792,
          "name": "CG",
          "element": "C",
          "coord": [
            2.1659998893737793,
            3.4063000679016113,
            8.963899612426758
          ]
        },
        {
          "atom_index": 793,
          "name": "CD",
          "element": "C",
          "coord": [
            2.150700092315674,
            3.470900058746338,
            9.101300239562988
          ]
        },
        {
          "atom_index": 794,
          "name": "OE1",
          "element": "O",
          "coord": [
            2.091599941253662,
            3.4079999923706055,
            9.192399978637695
          ]
        },
        {
          "atom_index": 795,
          "name": "OE2",
          "element": "O",
          "coord": [
            2.19950008392334,
            3.5850000381469727,
            9.118599891662598
          ]
        }
      ]
    },
    {
      "id": "A:107",
      "chain": "A",
      "resseq": 107,
      "icode": "",
      "resname": "ILE",
      "hetflag": " ",
      "sasa": 0.0,
      "atoms": [
        {
          "atom_index": 796,
          "name": "N",
          "element": "N",
          "coord": [
            1.8622000217437744,
            3.5239999294281006,
            8.79520034790039
          ]
        },
        {
          "atom_index": 797,
          "name": "CA",
          "element": "C",
          "coord": [
            1.8212000131607056,
            3.6617000102996826,
            8.776399612426758
          ]
        },
        {
          "atom_index": 798,
          "name": "C",
          "element": "C",
          "coord": [
            1.8878999948501587,
            3.75,
            8.880999565124512
          ]
        },
        {
          "atom_index": 799,
          "name": "O",
          "element": "O",
          "coord": [
            1.8895000219345093,
            3.7174999713897705,
            9.0
          ]
        },
        {
          "atom_index": 800,
          "name": "CB",
          "element": "C",
          "coord": [
            1.6689000129699707,
            3.6768999099731445,
            8.790499687194824
          ]
        },
        {
          "atom_index": 801,
          "name": "CG1",
          "element": "C",
          "coord": [
            1.5981999635696411,
            3.588599920272827,
            8.68809986114502
          ]
        },
        {
          "atom_index": 802,
          "name": "CG2",
          "element": "C",
          "coord": [
            1.6291999816894531,
            3.8232998847961426,
            8.769499778747559
          ]
        },
        {
          "atom_index": 803,
          "name": "CD1",
          "element": "C",
          "coord": [
            1.4496999979019165,
            3.5785000324249268,
            8.71030044555664
          ]
        }
      ]
    },
    {
      "id": "A:108",
      "chain": "A",
      "resseq": 108,
      "icode": "",
      "resname": "LYS",
      "hetflag": " ",
      "sasa": 1.4968419075012207,
      "atoms": [
        {
          "atom_index": 804,
          "name": "N",
          "element": "N",
          "coord": [
            1.9431999921798706,
            3.8615000247955322,
            8.835200309753418
          ]
        },
        {
          "atom_index": 805,
          "name": "CA",
          "element": "C",
          "coord": [
            2.008500099182129,
            3.9565999507904053,
            8.923600196838379
          ]
        },
        {
          "atom_index": 806,
          "name": "C",
          "element": "C",
          "coord": [
            1.8970999717712402,
            4.032199859619141,
            8.994400024414062
          ]
        },
        {
          "atom_index": 807,
          "name": "O",
          "element": "O",
          "coord": [
            1.8329999446868896,
            4.119200229644775,
            8.935099601745605
          ]
        },
        {
          "atom_index": 808,
          "name": "CB",
          "element": "C",
          "coord": [
            2.0936999320983887,
            4.053599834442139,
            8.841400146484375
          ]
        },
        {
          "atom_index": 809,
          "name": "CG",
          "element": "C",
          "coord": [
            2.1637001037597656,
            4.161600112915039,
            8.922300338745117
          ]
        },
        {
          "atom_index": 810,
          "name": "CD",
          "element": "C",
          "coord": [
            2.27839994430542,
            4.105400085449219,
            9.005000114440918
          ]
        },
        {
          "atom_index": 811,
          "name": "CE",
          "element": "C",
          "coord": [
            2.3515000343322754,
            4.216899871826172,
            9.07979965209961
          ]
        },
        {
          "atom_index": 812,
          "name": "NZ",
          "element": "N",
          "coord": [
            2.4609999656677246,
            4.165299892425537,
            9.16569995880127
          ]
        }
      ]
    },
    {
      "id": "A:109",
      "chain": "A",
      "resseq": 109,
      "icode": "",
      "resname": "GLY",
      "hetflag": " ",
      "sasa": 0.0,
      "atoms": [
        {
          "atom_index": 813,
          "name": "N",
          "element": "N",
          "coord": [
            1.8732000589370728,
            3.997999906539917,
            9.120499610900879
          ]
        },
        {
          "atom_index": 814,
          "name": "CA",
          "element": "C",
          "coord": [
            1.7675000429153442,
            4.063199996948242,
            9.19540023803711
          ]
        },
        {
          "atom_index": 815,
          "name": "C",
          "element": "C",
          "coord": [
            1.815600037574768,
            4.175000190734863,
            9.285400390625
          ]
        },
        {
          "atom_index": 816,
          "name": "O",
          "element": "O",
          "coord": [
            1.9329999685287476,
            4.212699890136719,
            9.282999992370605
          ]
        }
      ]
    },
    {
      "id": "A:110",
      "chain": "A",
      "resseq": 110,
      "icode": "",
      "resname": "THR",
      "hetflag": " ",
      "sasa": 4.492889881134033,
      "atoms": [
        {
          "atom_index": 817,
          "name": "N",
          "element": "N",
          "coord": [
            1.7237000465393066,
            4.228400230407715,
            9.365099906921387
          ]
        },
        {
          "atom_index": 818,
          "name": "CA",
          "element": "C",
          "coord": [
            1.7556999921798706,
            4.336299896240234,
            9.458000183105469
          ]
        },
        {
          "atom_index": 819,
          "name": "C",
          "element": "C",
          "coord": [
            1.7948999404907227,
            4.275000095367432,
            9.59179973602295
          ]
        },
        {
          "atom_index": 820,
          "name": "O",
          "element": "O",
          "coord": [
            1.7307000160217285,
            4.181300163269043,
            9.638899803161621
          ]
        },
        {
          "atom_index": 821,
          "name": "CB",
          "element": "C",
          "coord": [
            1.6339999437332153,
            4.428500175476074,
            9.480400085449219
          ]
        },
        {
          "atom_index": 822,
          "name": "OG1",
          "element": "O",
          "coord": [
            1.583400011062622,
            4.4721999168396,
            9.353799819946289
          ]
        },
        {
          "atom_index": 823,
          "name": "CG2",
          "element": "C",
          "coord": [
            1.6739000082015991,
            4.550600051879883,
            9.562899589538574
          ]
        }
      ]
    },
    {
      "id": "A:111",
      "chain": "A",
      "resseq": 111,
      "icode": "",
      "resname": "VAL",
      "hetflag": " ",
      "sasa": 0.3226546049118042,
      "atoms": [
        {
          "atom_index": 824,
          "name": "N",
          "element": "N",
          "coord": [
            1.9012999534606934,
            4.3267998695373535,
            9.651700019836426
          ]
        },
        {
          "atom_index": 825,
          "name": "CA",
          "element": "C",
          "coord": [
            1.9456000328063965,
            4.276899814605713,
            9.78030014038086
          ]
        },
        {
          "atom_index": 826,
          "name": "C",
          "element": "C",
          "coord": [
            1.8314000368118286,
            4.297699928283691,
            9.879500389099121
          ]
        },
        {
          "atom_index": 827,
          "name": "O",
          "element": "O",
          "coord": [
            1.7797000408172607,
            4.408699989318848,
            9.893899917602539
          ]
        },
        {
          "atom_index": 828,
          "name": "CB",
          "element": "C",
          "coord": [
            2.0710999965667725,
            4.352399826049805,
            9.828499794006348
          ]
        },
        {
          "atom_index": 829,
          "name": "CG1",
          "element": "C",
          "coord": [
            2.107599973678589,
            4.309299945831299,
            9.969400405883789
          ]
        },
        {
          "atom_index": 830,
          "name": "CG2",
          "element": "C",
          "coord": [
            2.187000036239624,
            4.325200080871582,
            9.73270034790039
          ]
        }
      ]
    },
    {
      "id": "A:112",
      "chain": "A",
      "resseq": 112,
      "icode": "",
      "resname": "ALA",
      "hetflag": " ",
      "sasa": 0.0,
      "atoms": [
        {
          "atom_index": 831,
          "name": "N",
          "element": "N",
          "coord": [
            1.7901999950408936,
            4.190000057220459,
            9.94540023803711
          ]
        },
        {
          "atom_index": 832,
          "name": "CA",
          "element": "C",
          "coord": [
            1.6816999912261963,
            4.196899890899658,
            10.0423002243042
          ]
        },
        {
          "atom_index": 833,
          "name": "C",
          "element": "C",
          "coord": [
            1.7067999839782715,
            4.097300052642822,
            10.15410041809082
          ]
        },
        {
          "atom_index": 834,
          "name": "O",
          "element": "O",
          "coord": [
            1.7314000129699707,
            3.9790000915527344,
            10.129400253295898
          ]
        },
        {
          "atom_index": 835,
          "name": "CB",
          "element": "C",
          "coord": [
            1.548699975013733,
            4.166999816894531,
            9.974200248718262
          ]
        }
      ]
    },
    {
      "id": "A:113",
      "chain": "A",
      "resseq": 113,
      "icode": "",
      "resname": "ALA",
      "hetflag": " ",
      "sasa": 0.0,
      "atoms": [
        {
          "atom_index": 836,
          "name": "N",
          "element": "N",
          "coord": [
            1.701200008392334,
            4.145999908447266,
            10.277400016784668
          ]
        },
        {
          "atom_index": 837,
          "name": "CA",
          "element": "C",
          "coord": [
            1.7231999635696411,
            4.061100006103516,
            10.393500328063965
          ]
        },
        {
          "atom_index": 838,
          "name": "C",
          "element": "C",
          "coord": [
            1.6060999631881714,
            3.9651999473571777,
            10.405799865722656
          ]
        },
        {
          "atom_index": 839,
          "name": "O",
          "element": "O",
          "coord": [
            1.4952000379562378,
            3.9962000846862793,
            10.365099906921387
          ]
        },
        {
          "atom_index": 840,
          "name": "CB",
          "element": "C",
          "coord": [
            1.7343000173568726,
            4.145899772644043,
            10.519200325012207
          ]
        }
      ]
    },
    {
      "id": "A:114",
      "chain": "A",
      "resseq": 114,
      "icode": "",
      "resname": "PRO",
      "hetflag": " ",
      "sasa": 0.0,
      "atoms": [
        {
          "atom_index": 841,
          "name": "N",
          "element": "N",
          "coord": [
            1.6295000314712524,
            3.84660005569458,
            10.462400436401367
          ]
        },
        {
          "atom_index": 842,
          "name": "CA",
          "element": "C",
          "coord": [
            1.5190000534057617,
            3.751699924468994,
            10.47599983215332
          ]
        },
        {
          "atom_index": 843,
          "name": "C",
          "element": "C",
          "coord": [
            1.4326000213623047,
            3.7802000045776367,
            10.598099708557129
          ]
        },
        {
          "atom_index": 844,
          "name": "O",
          "element": "O",
          "coord": [
            1.479099988937378,
            3.839400053024292,
            10.69540023803711
          ]
        },
        {
          "atom_index": 845,
          "name": "CB",
          "element": "C",
          "coord": [
            1.59089994430542,
            3.6182000637054443,
            10.487600326538086
          ]
        },
        {
          "atom_index": 846,
          "name": "CG",
          "element": "C",
          "coord": [
            1.7138999700546265,
            3.6549999713897705,
            10.565699577331543
          ]
        },
        {
          "atom_index": 847,
          "name": "CD",
          "element": "C",
          "coord": [
            1.7582000494003296,
            3.7839999198913574,
            10.49839973449707
          ]
        }
      ]
    },
    {
      "id": "A:115",
      "chain": "A",
      "resseq": 115,
      "icode": "",
      "resname": "SER",
      "hetflag": " ",
      "sasa": 0.0,
      "atoms": [
        {
          "atom_index": 848,
          "name": "N",
          "element": "N",
          "coord": [
            1.305799961090088,
            3.741499900817871,
            10.590700149536133
          ]
        },
        {
          "atom_index": 849,
          "name": "CA",
          "element": "C",
          "coord": [
            1.215999960899353,
            3.755500078201294,
            10.704299926757812
          ]
        },
        {
          "atom_index": 850,
          "name": "C",
          "element": "C",
          "coord": [
            1.2369999885559082,
            3.619800090789795,
            10.770400047302246
          ]
        },
        {
          "atom_index": 851,
          "name": "O",
          "element": "O",
          "coord": [
            1.2201000452041626,
            3.515899896621704,
            10.706000328063965
          ]
        },
        {
          "atom_index": 852,
          "name": "CB",
          "element": "C",
          "coord": [
            1.0702999830245972,
            3.7697999477386475,
            10.659099578857422
          ]
        },
        {
          "atom_index": 853,
          "name": "OG",
          "element": "O",
          "coord": [
            1.0513999462127686,
            3.8870999813079834,
            10.581600189208984
          ]
        }
      ]
    },
    {
      "id": "A:116",
      "chain": "A",
      "resseq": 116,
      "icode": "",
      "resname": "VAL",
      "hetflag": " ",
      "sasa": 0.0,
      "atoms": [
        {
          "atom_index": 854,
          "name": "N",
          "element": "N",
          "coord": [
            1.2754000425338745,
            3.621000051498413,
            10.897600173950195
          ]
        },
        {
          "atom_index": 855,
          "name": "CA",
          "element": "C",
          "coord": [
            1.3040000200271606,
            3.498300075531006,
            10.97130012512207
          ]
        },
        {
          "atom_index": 856,
          "name": "C",
          "element": "C",
          "coord": [
            1.192199945449829,
            3.4544999599456787,
            11.065500259399414
          ]
        },
        {
          "atom_index": 857,
          "name": "O",
          "element": "O",
          "coord": [
            1.131500005722046,
            3.536400079727173,
            11.134200096130371
          ]
        },
        {
          "atom_index": 858,
          "name": "CB",
          "element": "C",
          "coord": [
            1.4341000318527222,
            3.515000104904175,
            11.054200172424316
          ]
        },
        {
          "atom_index": 859,
          "name": "CG1",
          "element": "C",
          "coord": [
            1.4706000089645386,
            3.3840999603271484,
            11.12279987335205
          ]
        },
        {
          "atom_index": 860,
          "name": "CG2",
          "element": "C",
          "coord": [
            1.5471999645233154,
            3.5622000694274902,
            10.963899612426758
          ]
        }
      ]
    },
    {
      "id": "A:117",
      "chain": "A",
      "resseq": 117,
      "icode": "",
      "resname": "PHE",
      "hetflag": " ",
      "sasa": 0.0,
      "atoms": [
        {
          "atom_index": 861,
          "name": "N",
          "element": "N",
          "coord": [
            1.166200041770935,
            3.3241000175476074,
            11.067899703979492
          ]
        },
        {
          "atom_index": 862,
          "name": "CA",
          "element": "C",
          "coord": [
            1.0640000104904175,
            3.2660000324249268,
            11.154399871826172
          ]
        },
        {
          "atom_index": 863,
          "name": "C",
          "element": "C",
          "coord": [
            1.1217000484466553,
            3.139400005340576,
            11.21780014038086
          ]
        },
        {
          "atom_index": 864,
          "name": "O",
          "element": "O",
          "coord": [
            1.200600028038025,
            3.0683000087738037,
            11.155200004577637
          ]
        },
        {
          "atom_index": 865,
          "name": "CB",
          "element": "C",
          "coord": [
            0.9387000203132629,
            3.2260000705718994,
            11.075400352478027
          ]
        },
        {
          "atom_index": 866,
          "name": "CG",
          "element": "C",
          "coord": [
            0.8766999840736389,
            3.3373000621795654,
            10.996299743652344
          ]
        },
        {
          "atom_index": 867,
          "name": "CD1",
          "element": "C",
          "coord": [
            0.9279999732971191,
            3.3733999729156494,
            10.872099876403809
          ]
        },
        {
          "atom_index": 868,
          "name": "CD2",
          "element": "C",
          "coord": [
            0.7634999752044678,
            3.4030001163482666,
            11.043700218200684
          ]
        },
        {
          "atom_index": 869,
          "name": "CE1",
          "element": "C",
          "coord": [
            0.8669999837875366,
            3.473099946975708,
            10.795599937438965
          ]
        },
        {
          "atom_index": 870,
          "name": "CE2",
          "element": "C",
          "coord": [
            0.70169997215271,
            3.502700090408325,
            10.968299865722656
          ]
        },
        {
          "atom_index": 871,
          "name": "CZ",
          "element": "C",
          "coord": [
            0.7534999847412109,
            3.537899971008301,
            10.843799591064453
          ]
        }
      ]
    },
    {
      "id": "A:118",
      "chain": "A",
      "resseq": 118,
      "icode": "",
      "resname": "ILE",
      "hetflag": " ",
      "sasa": 0.0,
      "atoms": [
        {
          "atom_index": 872,
          "name": "N",
          "element": "N",
          "coord": [
            1.0825999975204468,
            3.1110000610351562,
            11.34160041809082
          ]
        },
        {
          "atom_index": 873,
          "name": "CA",
          "element": "C",
          "coord": [
            1.1304999589920044,
            2.991499900817871,
            11.408499717712402
          ]
        },
        {
          "atom_index": 874,
          "name": "C",
          "element": "C",
          "coord": [
            1.0118999481201172,
            2.9089999198913574,
            11.456500053405762
          ]
        },
        {
          "atom_index": 875,
          "name": "O",
          "element": "O",
          "coord": [
            0.9158999919891357,
            2.962100028991699,
            11.513400077819824
          ]
        },
        {
          "atom_index": 876,
          "name": "CB",
          "element": "C",
          "coord": [
            1.2243000268936157,
            3.025700092315674,
            11.527099609375
          ]
        },
        {
          "atom_index": 877,
          "name": "CG1",
          "element": "C",
          "coord": [
            1.2833000421524048,
            2.8963000774383545,
            11.58430004119873
          ]
        },
        {
          "atom_index": 878,
          "name": "CG2",
          "element": "C",
          "coord": [
            1.1491999626159668,
            3.1040000915527344,
            11.634099960327148
          ]
        },
        {
          "atom_index": 879,
          "name": "CD1",
          "element": "C",
          "coord": [
            1.3971999883651733,
            2.9184999465942383,
            11.681400299072266
          ]
        }
      ]
    },
    {
      "id": "A:119",
      "chain": "A",
      "resseq": 119,
      "icode": "",
      "resname": "PHE",
      "hetflag": " ",
      "sasa": 0.0,
      "atoms": [
        {
          "atom_index": 880,
          "name": "N",
          "element": "N",
          "coord": [
            1.0180000066757202,
            2.778899908065796,
            11.4306001663208
          ]
        },
        {
          "atom_index": 881,
          "name": "CA",
          "element": "C",
          "coord": [
            0.9108999967575073,
            2.688499927520752,
            11.469599723815918
          ]
        },
        {
          "atom_index": 882,
          "name": "C",
          "element": "C",
          "coord": [
            0.9606999754905701,
            2.5829999446868896,
            11.567299842834473
          ]
        },
        {
          "atom_index": 883,
          "name": "O",
          "element": "O",
          "coord": [
            1.0544999837875366,
            2.509399890899658,
            11.537500381469727
          ]
        },
        {
          "atom_index": 884,
          "name": "CB",
          "element": "C",
          "coord": [
            0.8540999889373779,
            2.6171000003814697,
            11.346099853515625
          ]
        },
        {
          "atom_index": 885,
          "name": "CG",
          "element": "C",
          "coord": [
            0.8011000156402588,
            2.7098000049591064,
            11.240900039672852
          ]
        },
        {
          "atom_index": 886,
          "name": "CD1",
          "element": "C",
          "coord": [
            0.6722999811172485,
            2.7614998817443848,
            11.250100135803223
          ]
        },
        {
          "atom_index": 887,
          "name": "CD2",
          "element": "C",
          "coord": [
            0.8801000118255615,
            2.745800018310547,
            11.132499694824219
          ]
        },
        {
          "atom_index": 888,
          "name": "CE1",
          "element": "C",
          "coord": [
            0.6229000091552734,
            2.8482000827789307,
            11.15250015258789
          ]
        },
        {
          "atom_index": 889,
          "name": "CE2",
          "element": "C",
          "coord": [
            0.83160001039505,
            2.8326001167297363,
            11.034199714660645
          ]
        },
        {
          "atom_index": 890,
          "name": "CZ",
          "element": "C",
          "coord": [
            0.7024000287055969,
            2.8838000297546387,
            11.044500350952148
          ]
        }
      ]
    },
    {
      "id": "A:120",
      "chain": "A",
      "resseq": 120,
      "icode": "",
      "resname": "PRO",
      "hetflag": " ",
      "sasa": 0.0,
      "atoms": [
        {
          "atom_index": 891,
          "name": "N",
          "element": "N",
          "coord": [
            0.8992999792098999,
            2.575900077819824,
            11.686300277709961
          ]
        },
        {
          "atom_index": 892,
          "name": "CA",
          "element": "C",
          "coord": [
            0.9383999705314636,
            2.477099895477295,
            11.787400245666504
          ]
        },
        {
          "atom_index": 893,
          "name": "C",
          "element": "C",
          "coord": [
            0.8844000101089478,
            2.3417000770568848,
            11.7431001663208
          ]
        },
        {
          "atom_index": 894,
          "name": "O",
          "element": "O",
          "coord": [
            0.7949000000953674,
            2.3352999687194824,
            11.659500122070312
          ]
        },
        {
          "atom_index": 895,
          "name": "CB",
          "element": "C",
          "coord": [
            0.8666999936103821,
            2.52620005607605,
            11.913700103759766
          ]
        },
        {
          "atom_index": 896,
          "name": "CG",
          "element": "C",
          "coord": [
            0.8553000092506409,
            2.6726999282836914,
            11.89229965209961
          ]
        },
        {
          "atom_index": 897,
          "name": "CD",
          "element": "C",
          "coord": [
            0.816100001335144,
            2.6816000938415527,
            11.746199607849121
          ]
        }
      ]
    },
    {
      "id": "A:121",
      "chain": "A",
      "resseq": 121,
      "icode": "",
      "resname": "PRO",
      "hetflag": " ",
      "sasa": 0.0,
      "atoms": [
        {
          "atom_index": 898,
          "name": "N",
          "element": "N",
          "coord": [
            0.9387999773025513,
            2.2318999767303467,
            11.796799659729004
          ]
        },
        {
          "atom_index": 899,
          "name": "CA",
          "element": "C",
          "coord": [
            0.8865000009536743,
            2.101900100708008,
            11.755599975585938
          ]
        },
        {
          "atom_index": 900,
          "name": "C",
          "element": "C",
          "coord": [
            0.742900013923645,
            2.088599920272827,
            11.805800437927246
          ]
        },
        {
          "atom_index": 901,
          "name": "O",
          "element": "O",
          "coord": [
            0.7093999981880188,
            2.137500047683716,
            11.913999557495117
          ]
        },
        {
          "atom_index": 902,
          "name": "CB",
          "element": "C",
          "coord": [
            0.982200026512146,
            2.0030999183654785,
            11.822500228881836
          ]
        },
        {
          "atom_index": 903,
          "name": "CG",
          "element": "C",
          "coord": [
            1.0283000469207764,
            2.077899932861328,
            11.944199562072754
          ]
        },
        {
          "atom_index": 904,
          "name": "CD",
          "element": "C",
          "coord": [
            1.0509999990463257,
            2.216399908065796,
            11.890800476074219
          ]
        }
      ]
    },
    {
      "id": "A:122",
      "chain": "A",
      "resseq": 122,
      "icode": "",
      "resname": "SER",
      "hetflag": " ",
      "sasa": 0.0,
      "atoms": [
        {
          "atom_index": 905,
          "name": "N",
          "element": "N",
          "coord": [
            0.6579999923706055,
            2.024600028991699,
            11.72599983215332
          ]
        },
        {
          "atom_index": 906,
          "name": "CA",
          "element": "C",
          "coord": [
            0.5182999968528748,
            2.0058999061584473,
            11.762700080871582
          ]
        },
        {
          "atom_index": 907,
          "name": "C",
          "element": "C",
          "coord": [
            0.5059000253677368,
            1.899899959564209,
            11.871399879455566
          ]
        },
        {
          "atom_index": 908,
          "name": "O",
          "element": "O",
          "coord": [
            0.5910000205039978,
            1.811900019645691,
            11.883099555969238
          ]
        },
        {
          "atom_index": 909,
          "name": "CB",
          "element": "C",
          "coord": [
            0.4383000135421753,
            1.9606000185012817,
            11.641200065612793
          ]
        },
        {
          "atom_index": 910,
          "name": "OG",
          "element": "O",
          "coord": [
            0.4803999960422516,
            1.8314000368118286,
            11.600500106811523
          ]
        }
      ]
    },
    {
      "id": "A:123",
      "chain": "A",
      "resseq": 123,
      "icode": "",
      "resname": "ASP",
      "hetflag": " ",
      "sasa": 1.6395525932312012,
      "atoms": [
        {
          "atom_index": 911,
          "name": "N",
          "element": "N",
          "coord": [
            0.39899998903274536,
            1.9078999757766724,
            11.949600219726562
          ]
        },
        {
          "atom_index": 912,
          "name": "CA",
          "element": "C",
          "coord": [
            0.37599998712539673,
            1.8109999895095825,
            12.055500030517578
          ]
        },
        {
          "atom_index": 913,
          "name": "C",
          "element": "C",
          "coord": [
            0.3578000068664551,
            1.6734999418258667,
            11.993800163269043
          ]
        },
        {
          "atom_index": 914,
          "name": "O",
          "element": "O",
          "coord": [
            0.39750000834465027,
            1.5721999406814575,
            12.05150032043457
          ]
        },
        {
          "atom_index": 915,
          "name": "CB",
          "element": "C",
          "coord": [
            0.2515999972820282,
            1.8479000329971313,
            12.13640022277832
          ]
        },
        {
          "atom_index": 916,
          "name": "CG",
          "element": "C",
          "coord": [
            0.26739999651908875,
            1.9793000221252441,
            12.210000038146973
          ]
        },
        {
          "atom_index": 917,
          "name": "OD1",
          "element": "O",
          "coord": [
            0.37450000643730164,
            2.000699996948242,
            12.270999908447266
          ]
        },
        {
          "atom_index": 918,
          "name": "OD2",
          "element": "O",
          "coord": [
            0.17299999296665192,
            2.0606000423431396,
            12.208000183105469
          ]
        }
      ]
    },
    {
      "id": "A:124",
      "chain": "A",
      "resseq": 124,
      "icode": "",
      "resname": "GLU",
      "hetflag": " ",
      "sasa": 0.6621270179748535,
      "atoms": [
        {
          "atom_index": 919,
          "name": "N",
          "element": "N",
          "coord": [
            0.29789999127388,
            1.670199990272522,
            11.875300407409668
          ]
        },
        {
          "atom_index": 920,
          "name": "CA",
          "element": "C",
          "coord": [
            0.2759999930858612,
            1.544100046157837,
            11.806300163269043
          ]
        },
        {
          "atom_index": 921,
          "name": "C",
          "element": "C",
          "coord": [
            0.41019999980926514,
            1.4763000011444092,
            11.778599739074707
          ]
        },
        {
          "atom_index": 922,
          "name": "O",
          "element": "O",
          "coord": [
            0.4253000020980835,
            1.3561999797821045,
            11.800999641418457
          ]
        },
        {
          "atom_index": 923,
          "name": "CB",
          "element": "C",
          "coord": [
            0.20059999823570251,
            1.5678000450134277,
            11.67490005493164
          ]
        },
        {
          "atom_index": 924,
          "name": "CG",
          "element": "C",
          "coord": [
            0.16220000386238098,
            1.4392999410629272,
            11.60260009765625
          ]
        },
        {
          "atom_index": 925,
          "name": "CD",
          "element": "C",
          "coord": [
            0.0892999991774559,
            1.4637000560760498,
            11.471199989318848
          ]
        },
        {
          "atom_index": 926,
          "name": "OE1",
          "element": "O",
          "coord": [
            0.04699999839067459,
            1.3640999794006348,
            11.408300399780273
          ]
        },
        {
          "atom_index": 927,
          "name": "OE2",
          "element": "O",
          "coord": [
            0.07479999959468842,
            1.5816999673843384,
            11.430700302124023
          ]
        }
      ]
    },
    {
      "id": "A:125",
      "chain": "A",
      "resseq": 125,
      "icode": "",
      "resname": "GLN",
      "hetflag": " ",
      "sasa": 0.0,
      "atoms": [
        {
          "atom_index": 928,
          "name": "N",
          "element": "N",
          "coord": [
            0.5081999897956848,
            1.55239999294281,
            11.730500221252441
          ]
        },
        {
          "atom_index": 929,
          "name": "CA",
          "element": "C",
          "coord": [
            0.6389999985694885,
            1.493399977684021,
            11.702400207519531
          ]
        },
        {
          "atom_index": 930,
          "name": "C",
          "element": "C",
          "coord": [
            0.7081999778747559,
            1.4520000219345093,
            11.831999778747559
          ]
        },
        {
          "atom_index": 931,
          "name": "O",
          "element": "O",
          "coord": [
            0.7651000022888184,
            1.343400001525879,
            11.84060001373291
          ]
        },
        {
          "atom_index": 932,
          "name": "CB",
          "element": "C",
          "coord": [
            0.7286999821662903,
            1.590399980545044,
            11.624699592590332
          ]
        },
        {
          "atom_index": 933,
          "name": "CG",
          "element": "C",
          "coord": [
            0.8708000183105469,
            1.5364999771118164,
            11.605600357055664
          ]
        },
        {
          "atom_index": 934,
          "name": "CD",
          "element": "C",
          "coord": [
            0.9596999883651733,
            1.6274000406265259,
            11.522500038146973
          ]
        },
        {
          "atom_index": 935,
          "name": "OE1",
          "element": "O",
          "coord": [
            0.9569000005722046,
            1.7496000528335571,
            11.536800384521484
          ]
        },
        {
          "atom_index": 936,
          "name": "NE2",
          "element": "N",
          "coord": [
            1.041200041770935,
            1.567199945449829,
            11.436200141906738
          ]
        }
      ]
    },
    {
      "id": "A:126",
      "chain": "A",
      "resseq": 126,
      "icode": "",
      "resname": "LEU",
      "hetflag": " ",
      "sasa": 0.0,
      "atoms": [
        {
          "atom_index": 937,
          "name": "N",
          "element": "N",
          "coord": [
            0.7027999758720398,
            1.5390000343322754,
            11.932499885559082
          ]
        },
        {
          "atom_index": 938,
          "name": "CA",
          "element": "C",
          "coord": [
            0.7644000053405762,
            1.510599970817566,
            12.061800003051758
          ]
        },
        {
          "atom_index": 939,
          "name": "C",
          "element": "C",
          "coord": [
            0.7196000218391418,
            1.375100016593933,
            12.11520004272461
          ]
        },
        {
          "atom_index": 940,
          "name": "O",
          "element": "O",
          "coord": [
            0.7975000143051147,
            1.3033000230789185,
            12.177800178527832
          ]
        },
        {
          "atom_index": 941,
          "name": "CB",
          "element": "C",
          "coord": [
            0.729200005531311,
            1.6207000017166138,
            12.16189956665039
          ]
        },
        {
          "atom_index": 942,
          "name": "CG",
          "element": "C",
          "coord": [
            0.7975999712944031,
            1.7545000314712524,
            12.13539981842041
          ]
        },
        {
          "atom_index": 943,
          "name": "CD1",
          "element": "C",
          "coord": [
            0.7458000183105469,
            1.86080002784729,
            12.231800079345703
          ]
        },
        {
          "atom_index": 944,
          "name": "CD2",
          "element": "C",
          "coord": [
            0.9480999708175659,
            1.7369999885559082,
            12.150500297546387
          ]
        }
      ]
    },
    {
      "id": "A:127",
      "chain": "A",
      "resseq": 127,
      "icode": "",
      "resname": "LYS",
      "hetflag": " ",
      "sasa": 7.570631504058838,
      "atoms": [
        {
          "atom_index": 945,
          "name": "N",
          "element": "N",
          "coord": [
            0.5938000082969666,
            1.3406000137329102,
            12.089400291442871
          ]
        },
        {
          "atom_index": 946,
          "name": "CA",
          "element": "C",
          "coord": [
            0.5382999777793884,
            1.2131999731063843,
            12.133099555969238
          ]
        },
        {
          "atom_index": 947,
          "name": "C",
          "element": "C",
          "coord": [
            0.6116999983787537,
            1.0963000059127808,
            12.067500114440918
          ]
        },
        {
          "atom_index": 948,
          "name": "O",
          "element": "O",
          "coord": [
            0.6140000224113464,
            0.98580002784729,
            12.121299743652344
          ]
        },
        {
          "atom_index": 949,
          "name": "CB",
          "element": "C",
          "coord": [
            0.3889000117778778,
            1.2050000429153442,
            12.098899841308594
          ]
        },
        {
          "atom_index": 950,
          "name": "CG",
          "element": "C",
          "coord": [
            0.29350000619888306,
            1.243499994277954,
            12.212300300598145
          ]
        },
        {
          "atom_index": 951,
          "name": "CD",
          "element": "C",
          "coord": [
            0.3059999942779541,
            1.3897000551223755,
            12.253100395202637
          ]
        },
        {
          "atom_index": 952,
          "name": "CE",
          "element": "C",
          "coord": [
            0.20340000092983246,
            1.4270000457763672,
            12.36050033569336
          ]
        },
        {
          "atom_index": 953,
          "name": "NZ",
          "element": "N",
          "coord": [
            0.21230000257492065,
            1.5707999467849731,
            12.400500297546387
          ]
        }
      ]
    },
    {
      "id": "A:128",
      "chain": "A",
      "resseq": 128,
      "icode": "",
      "resname": "SER",
      "hetflag": " ",
      "sasa": 0.8828360438346863,
      "atoms": [
        {
          "atom_index": 954,
          "name": "N",
          "element": "N",
          "coord": [
            0.6717000007629395,
            1.1210999488830566,
            11.951399803161621
          ]
        },
        {
          "atom_index": 955,
          "name": "CA",
          "element": "C",
          "coord": [
            0.7440999746322632,
            1.0169999599456787,
            11.879199981689453
          ]
        },
        {
          "atom_index": 956,
          "name": "C",
          "element": "C",
          "coord": [
            0.8853999972343445,
            1.000599980354309,
            11.933600425720215
          ]
        },
        {
          "atom_index": 957,
          "name": "O",
          "element": "O",
          "coord": [
            0.9570000171661377,
            0.9074000120162964,
            11.896400451660156
          ]
        },
        {
          "atom_index": 958,
          "name": "CB",
          "element": "C",
          "coord": [
            0.7501999735832214,
            1.0499000549316406,
            11.729700088500977
          ]
        },
        {
          "atom_index": 959,
          "name": "OG",
          "element": "O",
          "coord": [
            0.8416000008583069,
            1.1550999879837036,
            11.703200340270996
          ]
        }
      ]
    },
    {
      "id": "A:129",
      "chain": "A",
      "resseq": 129,
      "icode": "",
      "resname": "GLY",
      "hetflag": " ",
      "sasa": 0.0,
      "atoms": [
        {
          "atom_index": 960,
          "name": "N",
          "element": "N",
          "coord": [
            0.925599992275238,
            1.0918999910354614,
            12.021300315856934
          ]
        },
        {
          "atom_index": 961,
          "name": "CA",
          "element": "C",
          "coord": [
            1.0583000183105469,
            1.0846999883651733,
            12.079500198364258
          ]
        },
        {
          "atom_index": 962,
          "name": "C",
          "element": "C",
          "coord": [
            1.1634999513626099,
            1.1655000448226929,
            12.005900382995605
          ]
        },
        {
          "atom_index": 963,
          "name": "O",
          "element": "O",
          "coord": [
            1.281000018119812,
            1.1619999408721924,
            12.042699813842773
          ]
        }
      ]
    },
    {
      "id": "A:130",
      "chain": "A",
      "resseq": 130,
      "icode": "",
      "resname": "THR",
      "hetflag": " ",
      "sasa": 0.0,
      "atoms": [
        {
          "atom_index": 964,
          "name": "N",
          "element": "N",
          "coord": [
            1.1223000288009644,
            1.2381999492645264,
            11.902400016784668
          ]
        },
        {
          "atom_index": 965,
          "name": "CA",
          "element": "C",
          "coord": [
            1.2152999639511108,
            1.3202999830245972,
            11.824899673461914
          ]
        },
        {
          "atom_index": 966,
          "name": "C",
          "element": "C",
          "coord": [
            1.1734000444412231,
            1.4667999744415283,
            11.825499534606934
          ]
        },
        {
          "atom_index": 967,
          "name": "O",
          "element": "O",
          "coord": [
            1.0550999641418457,
            1.497499942779541,
            11.831899642944336
          ]
        },
        {
          "atom_index": 968,
          "name": "CB",
          "element": "C",
          "coord": [
            1.2236000299453735,
            1.273900032043457,
            11.678099632263184
          ]
        },
        {
          "atom_index": 969,
          "name": "OG1",
          "element": "O",
          "coord": [
            1.2687000036239624,
            1.138100028038025,
            11.672800064086914
          ]
        },
        {
          "atom_index": 970,
          "name": "CG2",
          "element": "C",
          "coord": [
            1.3212000131607056,
            1.361799955368042,
            11.600099563598633
          ]
        }
      ]
    },
    {
      "id": "A:131",
      "chain": "A",
      "resseq": 131,
      "icode": "",
      "resname": "ALA",
      "hetflag": " ",
      "sasa": 0.0,
      "atoms": [
        {
          "atom_index": 971,
          "name": "N",
          "element": "N",
          "coord": [
            1.270900011062622,
            1.5568000078201294,
            11.81820011138916
          ]
        },
        {
          "atom_index": 972,
          "name": "CA",
          "element": "C",
          "coord": [
            1.242400050163269,
            1.6994999647140503,
            11.817500114440918
          ]
        },
        {
          "atom_index": 973,
          "name": "C",
          "element": "C",
          "coord": [
            1.3118000030517578,
            1.7719000577926636,
            11.701899528503418
          ]
        },
        {
          "atom_index": 974,
          "name": "O",
          "element": "O",
          "coord": [
            1.4349000453948975,
            1.7726000547409058,
            11.691300392150879
          ]
        },
        {
          "atom_index": 975,
          "name": "CB",
          "element": "C",
          "coord": [
            1.284000039100647,
            1.7618000507354736,
            11.949899673461914
          ]
        }
      ]
    },
    {
      "id": "A:132",
      "chain": "A",
      "resseq": 132,
      "icode": "",
      "resname": "SER",
      "hetflag": " ",
      "sasa": 0.0,
      "atoms": [
        {
          "atom_index": 976,
          "name": "N",
          "element": "N",
          "coord": [
            1.231600046157837,
            1.8330999612808228,
            11.615400314331055
          ]
        },
        {
          "atom_index": 977,
          "name": "CA",
          "element": "C",
          "coord": [
            1.2847000360488892,
            1.9076000452041626,
            11.5024995803833
          ]
        },
        {
          "atom_index": 978,
          "name": "C",
          "element": "C",
          "coord": [
            1.2512999773025513,
            2.055000066757202,
            11.521200180053711
          ]
        },
        {
          "atom_index": 979,
          "name": "O",
          "element": "O",
          "coord": [
            1.134600043296814,
            2.0915000438690186,
            11.53950023651123
          ]
        },
        {
          "atom_index": 980,
          "name": "CB",
          "element": "C",
          "coord": [
            1.2240999937057495,
            1.857699990272522,
            11.370599746704102
          ]
        },
        {
          "atom_index": 981,
          "name": "OG",
          "element": "O",
          "coord": [
            1.2503999471664429,
            1.7199000120162964,
            11.350000381469727
          ]
        }
      ]
    },
    {
      "id": "A:133",
      "chain": "A",
      "resseq": 133,
      "icode": "",
      "resname": "VAL",
      "hetflag": " ",
      "sasa": 0.0,
      "atoms": [
        {
          "atom_index": 982,
          "name": "N",
          "element": "N",
          "coord": [
            1.3544000387191772,
            2.1389000415802,
            11.519000053405762
          ]
        },
        {
          "atom_index": 983,
          "name": "CA",
          "element": "C",
          "coord": [
            1.3371000289916992,
            2.2832999229431152,
            11.532400131225586
          ]
        },
        {
          "atom_index": 984,
          "name": "C",
          "element": "C",
          "coord": [
            1.3636000156402588,
            2.34060001373291,
            11.393899917602539
          ]
        },
        {
          "atom_index": 985,
          "name": "O",
          "element": "O",
          "coord": [
            1.4692000150680542,
            2.315999984741211,
            11.335200309753418
          ]
        },
        {
          "atom_index": 986,
          "name": "CB",
          "element": "C",
          "coord": [
            1.4385000467300415,
            2.345599889755249,
            11.630900382995605
          ]
        },
        {
          "atom_index": 987,
          "name": "CG1",
          "element": "C",
          "coord": [
            1.3890999555587769,
            2.483099937438965,
            11.674099922180176
          ]
        },
        {
          "atom_index": 988,
          "name": "CG2",
          "element": "C",
          "coord": [
            1.4580999612808228,
            2.2558999061584473,
            11.751700401306152
          ]
        }
      ]
    },
    {
      "id": "A:134",
      "chain": "A",
      "resseq": 134,
      "icode": "",
      "resname": "VAL",
      "hetflag": " ",
      "sasa": 0.0,
      "atoms": [
        {
          "atom_index": 989,
          "name": "N",
          "element": "N",
          "coord": [
            1.2682000398635864,
            2.4166998863220215,
            11.341500282287598
          ]
        },
        {
          "atom_index": 990,
          "name": "CA",
          "element": "C",
          "coord": [
            1.2831000089645386,
            2.4730000495910645,
            11.208100318908691
          ]
        },
        {
          "atom_index": 991,
          "name": "C",
          "element": "C",
          "coord": [
            1.2970999479293823,
            2.6245999336242676,
            11.204700469970703
          ]
        },
        {
          "atom_index": 992,
          "name": "O",
          "element": "O",
          "coord": [
            1.2280000448226929,
            2.697999954223633,
            11.275699615478516
          ]
        },
        {
          "atom_index": 993,
          "name": "CB",
          "element": "C",
          "coord": [
            1.164199948310852,
            2.4321999549865723,
            11.11709976196289
          ]
        },
        {
          "atom_index": 994,
          "name": "CG1",
          "element": "C",
          "coord": [
            1.1859999895095825,
            2.483299970626831,
            10.975299835205078
          ]
        },
        {
          "atom_index": 995,
          "name": "CG2",
          "element": "C",
          "coord": [
            1.1491999626159668,
            2.2813000679016113,
            11.116700172424316
          ]
        }
      ]
    },
    {
      "id": "A:135",
      "chain": "A",
      "resseq": 135,
      "icode": "",
      "resname": "CYS",
      "hetflag": " ",
      "sasa": 0.0,
      "atoms": [
        {
          "atom_index": 996,
          "name": "N",
          "element": "N",
          "coord": [
            1.3895000219345093,
            2.6702001094818115,
            11.121399879455566
          ]
        },
        {
          "atom_index": 997,
          "name": "CA",
          "element": "C",
          "coord": [
            1.413100004196167,
            2.8113999366760254,
            11.104399681091309
          ]
        },
        {
          "atom_index": 998,
          "name": "C",
          "element": "C",
          "coord": [
            1.394700050354004,
            2.8429999351501465,
            10.95680046081543
          ]
        },
        {
          "atom_index": 999,
          "name": "O",
          "element": "O",
          "coord": [
            1.4609999656677246,
            2.7839999198913574,
            10.871000289916992
          ]
        },
        {
          "atom_index": 1000,
          "name": "CB",
          "element": "C",
          "coord": [
            1.5546000003814697,
            2.84689998626709,
            11.147500038146973
          ]
        },
        {
          "atom_index": 1001,
          "name": "SG",
          "element": "S",
          "coord": [
            1.5851999521255493,
            3.025599956512451,
            11.145299911499023
          ]
        }
      ]
    },
    {
      "id": "A:136",
      "chain": "A",
      "resseq": 136,
      "icode": "",
      "resname": "LEU",
      "hetflag": " ",
      "sasa": 0.0,
      "atoms": [
        {
          "atom_index": 1002,
          "name": "N",
          "element": "N",
          "coord": [
            1.3035999536514282,
            2.9351999759674072,
            10.927800178527832
          ]
        },
        {
          "atom_index": 1003,
          "name": "CA",
          "element": "C",
          "coord": [
            1.2750999927520752,
            2.975100040435791,
            10.790399551391602
          ]
        },
        {
          "atom_index": 1004,
          "name": "C",
          "element": "C",
          "coord": [
            1.3243999481201172,
            3.115499973297119,
            10.759300231933594
          ]
        },
        {
          "atom_index": 1005,
          "name": "O",
          "element": "O",
          "coord": [
            1.2997000217437744,
            3.2090001106262207,
            10.83530044555664
          ]
        },
        {
          "atom_index": 1006,
          "name": "CB",
          "element": "C",
          "coord": [
            1.123900055885315,
            2.9690001010894775,
            10.763999938964844
          ]
        },
        {
          "atom_index": 1007,
          "name": "CG",
          "element": "C",
          "coord": [
            1.070199966430664,
            3.046999931335449,
            10.642399787902832
          ]
        },
        {
          "atom_index": 1008,
          "name": "CD1",
          "element": "C",
          "coord": [
            1.1031999588012695,
            2.972599983215332,
            10.513999938964844
          ]
        },
        {
          "atom_index": 1009,
          "name": "CD2",
          "element": "C",
          "coord": [
            0.91839998960495,
            3.0629000663757324,
            10.655200004577637
          ]
        }
      ]
    },
    {
      "id": "A:137",
      "chain": "A",
      "resseq": 137,
      "icode": "",
      "resname": "LEU",
      "hetflag": " ",
      "sasa": 0.0,
      "atoms": [
        {
          "atom_index": 1010,
          "name": "N",
          "element": "N",
          "coord": [
            1.396399974822998,
            3.1277999877929688,
            10.648099899291992
          ]
        },
        {
          "atom_index": 1011,
          "name": "CA",
          "element": "C",
          "coord": [
            1.4458999633789062,
            3.25600004196167,
            10.598199844360352
          ]
        },
        {
          "atom_index": 1012,
          "name": "C",
          "element": "C",
          "coord": [
            1.3667000532150269,
            3.2709999084472656,
            10.469599723815918
          ]
        },
        {
          "atom_index": 1013,
          "name": "O",
          "element": "O",
          "coord": [
            1.388200044631958,
            3.1963999271392822,
            10.37399959564209
          ]
        },
        {
          "atom_index": 1014,
          "name": "CB",
          "element": "C",
          "coord": [
            1.594599962234497,
            3.2500998973846436,
            10.56350040435791
          ]
        },
        {
          "atom_index": 1015,
          "name": "CG",
          "element": "C",
          "coord": [
            1.697100043296814,
            3.262399911880493,
            10.67609977722168
          ]
        },
        {
          "atom_index": 1016,
          "name": "CD1",
          "element": "C",
          "coord": [
            1.6766999959945679,
            3.1500000953674316,
            10.776700019836426
          ]
        },
        {
          "atom_index": 1017,
          "name": "CD2",
          "element": "C",
          "coord": [
            1.8379000425338745,
            3.256999969482422,
            10.616000175476074
          ]
        }
      ]
    },
    {
      "id": "A:138",
      "chain": "A",
      "resseq": 138,
      "icode": "",
      "resname": "ASN",
      "hetflag": " ",
      "sasa": 0.0,
      "atoms": [
        {
          "atom_index": 1018,
          "name": "N",
          "element": "N",
          "coord": [
            1.2755999565124512,
            3.3668999671936035,
            10.466899871826172
          ]
        },
        {
          "atom_index": 1019,
          "name": "CA",
          "element": "C",
          "coord": [
            1.1902999877929688,
            3.385200023651123,
            10.351200103759766
          ]
        },
        {
          "atom_index": 1020,
          "name": "C",
          "element": "C",
          "coord": [
            1.2196999788284302,
            3.5058999061584473,
            10.26200008392334
          ]
        },
        {
          "atom_index": 1021,
          "name": "O",
          "element": "O",
          "coord": [
            1.2541999816894531,
            3.613800048828125,
            10.310199737548828
          ]
        },
        {
          "atom_index": 1022,
          "name": "CB",
          "element": "C",
          "coord": [
            1.0449999570846558,
            3.3915998935699463,
            10.399299621582031
          ]
        },
        {
          "atom_index": 1023,
          "name": "CG",
          "element": "C",
          "coord": [
            0.9459999799728394,
            3.3661000728607178,
            10.288800239562988
          ]
        },
        {
          "atom_index": 1024,
          "name": "OD1",
          "element": "O",
          "coord": [
            0.9429000020027161,
            3.257699966430664,
            10.230199813842773
          ]
        },
        {
          "atom_index": 1025,
          "name": "ND2",
          "element": "N",
          "coord": [
            0.8634999990463257,
            3.4658000469207764,
            10.259599685668945
          ]
        }
      ]
    },
    {
      "id": "A:139",
      "chain": "A",
      "resseq": 139,
      "icode": "",
      "resname": "ASN",
      "hetflag": " ",
      "sasa": 0.0,
      "atoms": [
        {
          "atom_index": 1026,
          "name": "N",
          "element": "N",
          "coord": [
            1.2060999870300293,
            3.4848999977111816,
            10.131099700927734
          ]
        },
        {
          "atom_index": 1027,
          "name": "CA",
          "element": "C",
          "coord": [
            1.2235000133514404,
            3.589099884033203,
            10.030099868774414
          ]
        },
        {
          "atom_index": 1028,
          "name": "C",
          "element": "C",
          "coord": [
            1.342900037765503,
            3.683000087738037,
            10.04259967803955
          ]
        },
        {
          "atom_index": 1029,
          "name": "O",
          "element": "O",
          "coord": [
            1.3260999917984009,
            3.8032000064849854,
            10.064200401306152
          ]
        },
        {
          "atom_index": 1030,
          "name": "CB",
          "element": "C",
          "coord": [
            1.0963000059127808,
            3.6730000972747803,
            10.022500038146973
          ]
        },
        {
          "atom_index": 1031,
          "name": "CG",
          "element": "C",
          "coord": [
            0.975600004196167,
            3.591599941253662,
            9.982099533081055
          ]
        },
        {
          "atom_index": 1032,
          "name": "OD1",
          "element": "O",
          "coord": [
            0.8633999824523926,
            3.6419999599456787,
            9.979999542236328
          ]
        },
        {
          "atom_index": 1033,
          "name": "ND2",
          "element": "N",
          "coord": [
            0.9977999925613403,
            3.4651999473571777,
            9.949299812316895
          ]
        }
      ]
    },
    {
      "id": "A:140",
      "chain": "A",
      "resseq": 140,
      "icode": "",
      "resname": "PHE",
      "hetflag": " ",
      "sasa": 0.0,
      "atoms": [
        {
          "atom_index": 1034,
          "name": "N",
          "element": "N",
          "coord": [
            1.4630000591278076,
            3.6291000843048096,
            10.024900436401367
          ]
        },
        {
          "atom_index": 1035,
          "name": "CA",
          "element": "C",
          "coord": [
            1.5835000276565552,
            3.709399938583374,
            10.035099983215332
          ]
        },
        {
          "atom_index": 1036,
          "name": "C",
          "element": "C",
          "coord": [
            1.6689000129699707,
            3.6974000930786133,
            9.909700393676758
          ]
        },
        {
          "atom_index": 1037,
          "name": "O",
          "element": "O",
          "coord": [
            1.6450999975204468,
            3.6112000942230225,
            9.825499534606934
          ]
        },
        {
          "atom_index": 1038,
          "name": "CB",
          "element": "C",
          "coord": [
            1.6647000312805176,
            3.6658999919891357,
            10.157099723815918
          ]
        },
        {
          "atom_index": 1039,
          "name": "CG",
          "element": "C",
          "coord": [
            1.7136000394821167,
            3.523400068283081,
            10.150500297546387
          ]
        },
        {
          "atom_index": 1040,
          "name": "CD1",
          "element": "C",
          "coord": [
            1.6363999843597412,
            3.418600082397461,
            10.200400352478027
          ]
        },
        {
          "atom_index": 1041,
          "name": "CD2",
          "element": "C",
          "coord": [
            1.8377000093460083,
            3.4944000244140625,
            10.094900131225586
          ]
        },
        {
          "atom_index": 1042,
          "name": "CE1",
          "element": "C",
          "coord": [
            1.682800054550171,
            3.287100076675415,
            10.195699691772461
          ]
        },
        {
          "atom_index": 1043,
          "name": "CE2",
          "element": "C",
          "coord": [
            1.885200023651123,
            3.363300085067749,
            10.089500427246094
          ]
        },
        {
          "atom_index": 1044,
          "name": "CZ",
          "element": "C",
          "coord": [
            1.8075000047683716,
            3.259500026702881,
            10.140000343322754
          ]
        }
      ]
    },
    {
      "id": "A:141",
      "chain": "A",
      "resseq": 141,
      "icode": "",
      "resname": "TYR",
      "hetflag": " ",
      "sasa": 0.0,
      "atoms": [
        {
          "atom_index": 1045,
          "name": "N",
          "element": "N",
          "coord": [
            1.767699956893921,
            3.7855000495910645,
            9.897700309753418
          ]
        },
        {
          "atom_index": 1046,
          "name": "CA",
          "element": "C",
          "coord": [
            1.8595999479293823,
            3.785399913787842,
            9.784000396728516
          ]
        },
        {
          "atom_index": 1047,
          "name": "C",
          "element": "C",
          "coord": [
            1.9811999797821045,
            3.870500087738037,
            9.821499824523926
          ]
        },
        {
          "atom_index": 1048,
          "name": "O",
          "element": "O",
          "coord": [
            1.9663000106811523,
            3.974900007247925,
            9.884200096130371
          ]
        },
        {
          "atom_index": 1049,
          "name": "CB",
          "element": "C",
          "coord": [
            1.7910000085830688,
            3.8422999382019043,
            9.659000396728516
          ]
        },
        {
          "atom_index": 1050,
          "name": "CG",
          "element": "C",
          "coord": [
            1.8797999620437622,
            3.83870005607605,
            9.537400245666504
          ]
        },
        {
          "atom_index": 1051,
          "name": "CD1",
          "element": "C",
          "coord": [
            1.9747999906539917,
            3.938699960708618,
            9.51550006866455
          ]
        },
        {
          "atom_index": 1052,
          "name": "CD2",
          "element": "C",
          "coord": [
            1.8775999546051025,
            3.729099988937378,
            9.45009994506836
          ]
        },
        {
          "atom_index": 1053,
          "name": "CE1",
          "element": "C",
          "coord": [
            2.0659000873565674,
            3.929500102996826,
            9.411299705505371
          ]
        },
        {
          "atom_index": 1054,
          "name": "CE2",
          "element": "C",
          "coord": [
            1.9687000513076782,
            3.7190001010894775,
            9.34529972076416
          ]
        },
        {
          "atom_index": 1055,
          "name": "CZ",
          "element": "C",
          "coord": [
            2.0629000663757324,
            3.8196001052856445,
            9.326899528503418
          ]
        },
        {
          "atom_index": 1056,
          "name": "OH",
          "element": "O",
          "coord": [
            2.1558001041412354,
            3.809299945831299,
            9.226200103759766
          ]
        }
      ]
    },
    {
      "id": "A:142",
      "chain": "A",
      "resseq": 142,
      "icode": "",
      "resname": "PRO",
      "hetflag": " ",
      "sasa": 0.0,
      "atoms": [
        {
          "atom_index": 1057,
          "name": "N",
          "element": "N",
          "coord": [
            2.1031999588012695,
            3.826900005340576,
            9.784199714660645
          ]
        },
        {
          "atom_index": 1058,
          "name": "CA",
          "element": "C",
          "coord": [
            2.1375999450683594,
            3.705199956893921,
            9.70989990234375
          ]
        },
        {
          "atom_index": 1059,
          "name": "C",
          "element": "C",
          "coord": [
            2.1105000972747803,
            3.575900077819824,
            9.785699844360352
          ]
        },
        {
          "atom_index": 1060,
          "name": "O",
          "element": "O",
          "coord": [
            2.0724000930786133,
            3.577500104904175,
            9.902999877929688
          ]
        },
        {
          "atom_index": 1061,
          "name": "CB",
          "element": "C",
          "coord": [
            2.285799980163574,
            3.7244999408721924,
            9.679800033569336
          ]
        },
        {
          "atom_index": 1062,
          "name": "CG",
          "element": "C",
          "coord": [
            2.3336000442504883,
            3.795599937438965,
            9.80150032043457
          ]
        },
        {
          "atom_index": 1063,
          "name": "CD",
          "element": "C",
          "coord": [
            2.2256999015808105,
            3.899600028991699,
            9.822500228881836
          ]
        }
      ]
    },
    {
      "id": "A:143",
      "chain": "A",
      "resseq": 143,
      "icode": "",
      "resname": "ARG",
      "hetflag": " ",
      "sasa": 0.0,
      "atoms": [
        {
          "atom_index": 1064,
          "name": "N",
          "element": "N",
          "coord": [
            2.1312999725341797,
            3.4642999172210693,
            9.716300010681152
          ]
        },
        {
          "atom_index": 1065,
          "name": "CA",
          "element": "C",
          "coord": [
            2.1089999675750732,
            3.3303000926971436,
            9.769800186157227
          ]
        },
        {
          "atom_index": 1066,
          "name": "C",
          "element": "C",
          "coord": [
            2.1944000720977783,
            3.2950000762939453,
            9.89109992980957
          ]
        },
        {
          "atom_index": 1067,
          "name": "O",
          "element": "O",
          "coord": [
            2.152400016784668,
            3.216399908065796,
            9.976099967956543
          ]
        },
        {
          "atom_index": 1068,
          "name": "CB",
          "element": "C",
          "coord": [
            2.132699966430664,
            3.227400064468384,
            9.65839958190918
          ]
        },
        {
          "atom_index": 1069,
          "name": "CG",
          "element": "C",
          "coord": [
            2.107300043106079,
            3.082200050354004,
            9.69629955291748
          ]
        },
        {
          "atom_index": 1070,
          "name": "CD",
          "element": "C",
          "coord": [
            2.121000051498413,
            2.992300033569336,
            9.57289981842041
          ]
        },
        {
          "atom_index": 1071,
          "name": "NE",
          "element": "N",
          "coord": [
            2.0910000801086426,
            2.8519999980926514,
            9.601099967956543
          ]
        },
        {
          "atom_index": 1072,
          "name": "CZ",
          "element": "C",
          "coord": [
            2.1689000129699707,
            2.7715001106262207,
            9.672599792480469
          ]
        },
        {
          "atom_index": 1073,
          "name": "NH1",
          "element": "N",
          "coord": [
            2.282599925994873,
            2.8166000843048096,
            9.723899841308594
          ]
        },
        {
          "atom_index": 1074,
          "name": "NH2",
          "element": "N",
          "coord": [
            2.13319993019104,
            2.6454999446868896,
            9.692399978637695
          ]
        }
      ]
    },
    {
      "id": "A:144",
      "chain": "A",
      "resseq": 144,
      "icode": "",
      "resname": "GLU",
      "hetflag": " ",
      "sasa": 0.6453092098236084,
      "atoms": [
        {
          "atom_index": 1075,
          "name": "N",
          "element": "N",
          "coord": [
            2.313999891281128,
            3.352299928665161,
            9.899200439453125
          ]
        },
        {
          "atom_index": 1076,
          "name": "CA",
          "element": "C",
          "coord": [
            2.4030001163482666,
            3.3231000900268555,
            10.011099815368652
          ]
        },
        {
          "atom_index": 1077,
          "name": "C",
          "element": "C",
          "coord": [
            2.352299928665161,
            3.3780999183654785,
            10.143799781799316
          ]
        },
        {
          "atom_index": 1078,
          "name": "O",
          "element": "O",
          "coord": [
            2.312000036239624,
            3.4939000606536865,
            10.153800010681152
          ]
        },
        {
          "atom_index": 1079,
          "name": "CB",
          "element": "C",
          "coord": [
            2.543600082397461,
            3.3763999938964844,
            9.982399940490723
          ]
        },
        {
          "atom_index": 1080,
          "name": "CG",
          "element": "C",
          "coord": [
            2.6115000247955322,
            3.3048999309539795,
            9.866399765014648
          ]
        },
        {
          "atom_index": 1081,
          "name": "CD",
          "element": "C",
          "coord": [
            2.550800085067749,
            3.341200113296509,
            9.732199668884277
          ]
        },
        {
          "atom_index": 1082,
          "name": "OE1",
          "element": "O",
          "coord": [
            2.551100015640259,
            3.2553000450134277,
            9.641500473022461
          ]
        },
        {
          "atom_index": 1083,
          "name": "OE2",
          "element": "O",
          "coord": [
            2.5039000511169434,
            3.4560000896453857,
            9.71720027923584
          ]
        }
      ]
    },
    {
      "id": "A:145",
      "chain": "A",
      "resseq": 145,
      "icode": "",
      "resname": "ALA",
      "hetflag": " ",
      "sasa": 0.0,
      "atoms": [
        {
          "atom_index": 1084,
          "name": "N",
          "element": "N",
          "coord": [
            2.3550000190734863,
            3.293100118637085,
            10.245499610900879
          ]
        },
        {
          "atom_index": 1085,
          "name": "CA",
          "element": "C",
          "coord": [
            2.3094000816345215,
            3.329400062561035,
            10.378800392150879
          ]
        },
        {
          "atom_index": 1086,
          "name": "C",
          "element": "C",
          "coord": [
            2.3642001152038574,
            3.2262001037597656,
            10.475500106811523
          ]
        },
        {
          "atom_index": 1087,
          "name": "O",
          "element": "O",
          "coord": [
            2.388200044631958,
            3.1119000911712646,
            10.436800003051758
          ]
        },
        {
          "atom_index": 1088,
          "name": "CB",
          "element": "C",
          "coord": [
            2.157099962234497,
            3.3301000595092773,
            10.383899688720703
          ]
        }
      ]
    },
    {
      "id": "A:146",
      "chain": "A",
      "resseq": 146,
      "icode": "",
      "resname": "LYS",
      "hetflag": " ",
      "sasa": 0.35492008924484253,
      "atoms": [
        {
          "atom_index": 1089,
          "name": "N",
          "element": "N",
          "coord": [
            2.384500026702881,
            3.265399932861328,
            10.600899696350098
          ]
        },
        {
          "atom_index": 1090,
          "name": "CA",
          "element": "C",
          "coord": [
            2.436800003051758,
            3.1719000339508057,
            10.699199676513672
          ]
        },
        {
          "atom_index": 1091,
          "name": "C",
          "element": "C",
          "coord": [
            2.3459999561309814,
            3.1658999919891357,
            10.821599960327148
          ]
        },
        {
          "atom_index": 1092,
          "name": "O",
          "element": "O",
          "coord": [
            2.307300090789795,
            3.268899917602539,
            10.87720012664795
          ]
        },
        {
          "atom_index": 1093,
          "name": "CB",
          "element": "C",
          "coord": [
            2.579900026321411,
            3.210900068283081,
            10.738900184631348
          ]
        },
        {
          "atom_index": 1094,
          "name": "CG",
          "element": "C",
          "coord": [
            2.591599941253662,
            3.302299976348877,
            10.85990047454834
          ]
        },
        {
          "atom_index": 1095,
          "name": "CD",
          "element": "C",
          "coord": [
            2.6089000701904297,
            3.2216999530792236,
            10.988300323486328
          ]
        },
        {
          "atom_index": 1096,
          "name": "CE",
          "element": "C",
          "coord": [
            2.5954999923706055,
            3.309499979019165,
            11.112500190734863
          ]
        },
        {
          "atom_index": 1097,
          "name": "NZ",
          "element": "N",
          "coord": [
            2.4565999507904053,
            3.361299991607666,
            11.13070011138916
          ]
        }
      ]
    },
    {
      "id": "A:147",
      "chain": "A",
      "resseq": 147,
      "icode": "",
      "resname": "VAL",
      "hetflag": " ",
      "sasa": 0.0,
      "atoms": [
        {
          "atom_index": 1098,
          "name": "N",
          "element": "N",
          "coord": [
            2.310800075531006,
            3.0439999103546143,
            10.861000061035156
          ]
        },
        {
          "atom_index": 1099,
          "name": "CA",
          "element": "C",
          "coord": [
            2.225399971008301,
            3.02020001411438,
            10.976900100708008
          ]
        },
        {
          "atom_index": 1100,
          "name": "C",
          "element": "C",
          "coord": [
            2.309799909591675,
            2.953000068664551,
            11.08530044555664
          ]
        },
        {
          "atom_index": 1101,
          "name": "O",
          "element": "O",
          "coord": [
            2.3831000328063965,
            2.858799934387207,
            11.056699752807617
          ]
        },
        {
          "atom_index": 1102,
          "name": "CB",
          "element": "C",
          "coord": [
            2.1075000762939453,
            2.9265999794006348,
            10.940699577331543
          ]
        },
        {
          "atom_index": 1103,
          "name": "CG1",
          "element": "C",
          "coord": [
            2.016400098800659,
            2.908400058746338,
            11.060999870300293
          ]
        },
        {
          "atom_index": 1104,
          "name": "CG2",
          "element": "C",
          "coord": [
            2.0302000045776367,
            2.983299970626831,
            10.822999954223633
          ]
        }
      ]
    },
    {
      "id": "A:148",
      "chain": "A",
      "resseq": 148,
      "icode": "",
      "resname": "GLN",
      "hetflag": " ",
      "sasa": 0.0,
      "atoms": [
        {
          "atom_index": 1105,
          "name": "N",
          "element": "N",
          "coord": [
            2.300100088119507,
            3.00219988822937,
            11.208399772644043
          ]
        },
        {
          "atom_index": 1106,
          "name": "CA",
          "element": "C",
          "coord": [
            2.375200033187866,
            2.9460999965667725,
            11.32040023803711
          ]
        },
        {
          "atom_index": 1107,
          "name": "C",
          "element": "C",
          "coord": [
            2.280900001525879,
            2.9082999229431152,
            11.433699607849121
          ]
        },
        {
          "atom_index": 1108,
          "name": "O",
          "element": "O",
          "coord": [
            2.2202999591827393,
            2.9948999881744385,
            11.496500015258789
          ]
        },
        {
          "atom_index": 1109,
          "name": "CB",
          "element": "C",
          "coord": [
            2.4779000282287598,
            3.046999931335449,
            11.372699737548828
          ]
        },
        {
          "atom_index": 1110,
          "name": "CG",
          "element": "C",
          "coord": [
            2.6224000453948975,
            3.0037999153137207,
            11.353699684143066
          ]
        },
        {
          "atom_index": 1111,
          "name": "CD",
          "element": "C",
          "coord": [
            2.658099889755249,
            2.878000020980835,
            11.431599617004395
          ]
        },
        {
          "atom_index": 1112,
          "name": "OE1",
          "element": "O",
          "coord": [
            2.7530999183654785,
            2.808000087738037,
            11.397500038146973
          ]
        },
        {
          "atom_index": 1113,
          "name": "NE2",
          "element": "N",
          "coord": [
            2.5826001167297363,
            2.8494999408721924,
            11.537199974060059
          ]
        }
      ]
    },
    {
      "id": "A:149",
      "chain": "A",
      "resseq": 149,
      "icode": "",
      "resname": "TRP",
      "hetflag": " ",
      "sasa": 0.0,
      "atoms": [
        {
          "atom_index": 1114,
          "name": "N",
          "element": "N",
          "coord": [
            2.268199920654297,
            2.778700113296509,
            11.459400177001953
          ]
        },
        {
          "atom_index": 1115,
          "name": "CA",
          "element": "C",
          "coord": [
            2.1814000606536865,
            2.732100009918213,
            11.565899848937988
          ]
        },
        {
          "atom_index": 1116,
          "name": "C",
          "element": "C",
          "coord": [
            2.250999927520752,
            2.7437000274658203,
            11.701499938964844
          ]
        },
        {
          "atom_index": 1117,
          "name": "O",
          "element": "O",
          "coord": [
            2.3680999279022217,
            2.7083001136779785,
            11.71560001373291
          ]
        },
        {
          "atom_index": 1118,
          "name": "CB",
          "element": "C",
          "coord": [
            2.140199899673462,
            2.586699962615967,
            11.541199684143066
          ]
        },
        {
          "atom_index": 1119,
          "name": "CG",
          "element": "C",
          "coord": [
            2.0332999229431152,
            2.5697999000549316,
            11.436800003051758
          ]
        },
        {
          "atom_index": 1120,
          "name": "CD1",
          "element": "C",
          "coord": [
            2.0499000549316406,
            2.533900022506714,
            11.305399894714355
          ]
        },
        {
          "atom_index": 1121,
          "name": "CD2",
          "element": "C",
          "coord": [
            1.892799973487854,
            2.5885000228881836,
            11.45580005645752
          ]
        },
        {
          "atom_index": 1122,
          "name": "NE1",
          "element": "N",
          "coord": [
            1.9277000427246094,
            2.5288000106811523,
            11.241999626159668
          ]
        },
        {
          "atom_index": 1123,
          "name": "CE2",
          "element": "C",
          "coord": [
            1.829800009727478,
            2.562000036239624,
            11.332099914550781
          ]
        },
        {
          "atom_index": 1124,
          "name": "CE3",
          "element": "C",
          "coord": [
            1.8136999607086182,
            2.625200033187866,
            11.565600395202637
          ]
        },
        {
          "atom_index": 1125,
          "name": "CZ2",
          "element": "C",
          "coord": [
            1.6914000511169434,
            2.5708999633789062,
            11.315400123596191
          ]
        },
        {
          "atom_index": 1126,
          "name": "CZ3",
          "element": "C",
          "coord": [
            1.6756999492645264,
            2.634200096130371,
            11.548800468444824
          ]
        },
        {
          "atom_index": 1127,
          "name": "CH2",
          "element": "C",
          "coord": [
            1.6161999702453613,
            2.6070001125335693,
            11.424400329589844
          ]
        }
      ]
    },
    {
      "id": "A:150",
      "chain": "A",
      "resseq": 150,
      "icode": "",
      "resname": "LYS",
      "hetflag": " ",
      "sasa": 0.6963412165641785,
      "atoms": [
        {
          "atom_index": 1128,
          "name": "N",
          "element": "N",
          "coord": [
            2.1789000034332275,
            2.7945001125335693,
            11.800999641418457
          ]
        },
        {
          "atom_index": 1129,
          "name": "CA",
          "element": "C",
          "coord": [
            2.234100103378296,
            2.8080999851226807,
            11.9350004196167
          ]
        },
        {
          "atom_index": 1130,
          "name": "C",
          "element": "C",
          "coord": [
            2.134700059890747,
            2.753499984741211,
            12.036399841308594
          ]
        },
        {
          "atom_index": 1131,
          "name": "O",
          "element": "O",
          "coord": [
            2.018199920654297,
            2.793600082397461,
            12.039400100708008
          ]
        },
        {
          "atom_index": 1132,
          "name": "CB",
          "element": "C",
          "coord": [
            2.2667999267578125,
            2.9549999237060547,
            11.967100143432617
          ]
        },
        {
          "atom_index": 1133,
          "name": "CG",
          "element": "C",
          "coord": [
            2.3777999877929688,
            3.015700101852417,
            11.881500244140625
          ]
        },
        {
          "atom_index": 1134,
          "name": "CD",
          "element": "C",
          "coord": [
            2.412899971008301,
            3.158900022506714,
            11.923399925231934
          ]
        },
        {
          "atom_index": 1135,
          "name": "CE",
          "element": "C",
          "coord": [
            2.473900079727173,
            3.1638998985290527,
            12.063799858093262
          ]
        },
        {
          "atom_index": 1136,
          "name": "NZ",
          "element": "N",
          "coord": [
            2.511199951171875,
            3.302299976348877,
            12.1072998046875
          ]
        }
      ]
    },
    {
      "id": "A:151",
      "chain": "A",
      "resseq": 151,
      "icode": "",
      "resname": "VAL",
      "hetflag": " ",
      "sasa": 0.0,
      "atoms": [
        {
          "atom_index": 1137,
          "name": "N",
          "element": "N",
          "coord": [
            2.18149995803833,
            2.6594998836517334,
            12.117400169372559
          ]
        },
        {
          "atom_index": 1138,
          "name": "CA",
          "element": "C",
          "coord": [
            2.1006999015808105,
            2.5977001190185547,
            12.221599578857422
          ]
        },
        {
          "atom_index": 1139,
          "name": "C",
          "element": "C",
          "coord": [
            2.1703999042510986,
            2.6366000175476074,
            12.35159969329834
          ]
        },
        {
          "atom_index": 1140,
          "name": "O",
          "element": "O",
          "coord": [
            2.2827999591827393,
            2.5927999019622803,
            12.378299713134766
          ]
        },
        {
          "atom_index": 1141,
          "name": "CB",
          "element": "C",
          "coord": [
            2.098900079727173,
            2.444700002670288,
            12.206700325012207
          ]
        },
        {
          "atom_index": 1142,
          "name": "CG1",
          "element": "C",
          "coord": [
            2.013000011444092,
            2.3833000659942627,
            12.3149995803833
          ]
        },
        {
          "atom_index": 1143,
          "name": "CG2",
          "element": "C",
          "coord": [
            2.0455000400543213,
            2.4066998958587646,
            12.069499969482422
          ]
        }
      ]
    },
    {
      "id": "A:152",
      "chain": "A",
      "resseq": 152,
      "icode": "",
      "resname": "ASP",
      "hetflag": " ",
      "sasa": 0.7266579270362854,
      "atoms": [
        {
          "atom_index": 1144,
          "name": "N",
          "element": "N",
          "coord": [
            2.103600025177002,
            2.7197000980377197,
            12.430899620056152
          ]
        },
        {
          "atom_index": 1145,
          "name": "CA",
          "element": "C",
          "coord": [
            2.1607000827789307,
            2.7692999839782715,
            12.555299758911133
          ]
        },
        {
          "atom_index": 1146,
          "name": "C",
          "element": "C",
          "coord": [
            2.2971999645233154,
            2.829200029373169,
            12.524299621582031
          ]
        },
        {
          "atom_index": 1147,
          "name": "O",
          "element": "O",
          "coord": [
            2.396199941635132,
            2.803299903869629,
            12.593099594116211
          ]
        },
        {
          "atom_index": 1148,
          "name": "CB",
          "element": "C",
          "coord": [
            2.17330002784729,
            2.6577999591827393,
            12.659700393676758
          ]
        },
        {
          "atom_index": 1149,
          "name": "CG",
          "element": "C",
          "coord": [
            2.0392000675201416,
            2.616300106048584,
            12.71660041809082
          ]
        },
        {
          "atom_index": 1150,
          "name": "OD1",
          "element": "O",
          "coord": [
            1.954800009727478,
            2.7051000595092773,
            12.74120044708252
          ]
        },
        {
          "atom_index": 1151,
          "name": "OD2",
          "element": "O",
          "coord": [
            2.0176000595092773,
            2.4953999519348145,
            12.73799991607666
          ]
        }
      ]
    },
    {
      "id": "A:153",
      "chain": "A",
      "resseq": 153,
      "icode": "",
      "resname": "ASN",
      "hetflag": " ",
      "sasa": 4.315340518951416,
      "atoms": [
        {
          "atom_index": 1152,
          "name": "N",
          "element": "N",
          "coord": [
            2.3001999855041504,
            2.9084999561309814,
            12.417499542236328
          ]
        },
        {
          "atom_index": 1153,
          "name": "CA",
          "element": "C",
          "coord": [
            2.420099973678589,
            2.9772000312805176,
            12.371199607849121
          ]
        },
        {
          "atom_index": 1154,
          "name": "C",
          "element": "C",
          "coord": [
            2.5302000045776367,
            2.8894999027252197,
            12.312999725341797
          ]
        },
        {
          "atom_index": 1155,
          "name": "O",
          "element": "O",
          "coord": [
            2.634500026702881,
            2.9405999183654785,
            12.271300315856934
          ]
        },
        {
          "atom_index": 1156,
          "name": "CB",
          "element": "C",
          "coord": [
            2.476799964904785,
            3.06469988822937,
            12.483200073242188
          ]
        },
        {
          "atom_index": 1157,
          "name": "CG",
          "element": "C",
          "coord": [
            2.3887999057769775,
            3.18530011177063,
            12.512499809265137
          ]
        },
        {
          "atom_index": 1158,
          "name": "OD1",
          "element": "O",
          "coord": [
            2.358299970626831,
            3.2639999389648438,
            12.422800064086914
          ]
        },
        {
          "atom_index": 1159,
          "name": "ND2",
          "element": "N",
          "coord": [
            2.3478000164031982,
            3.2004001140594482,
            12.638299942016602
          ]
        }
      ]
    },
    {
      "id": "A:154",
      "chain": "A",
      "resseq": 154,
      "icode": "",
      "resname": "ALA",
      "hetflag": " ",
      "sasa": 1.161556601524353,
      "atoms": [
        {
          "atom_index": 1160,
          "name": "N",
          "element": "N",
          "coord": [
            2.5074000358581543,
            2.7585999965667725,
            12.308699607849121
          ]
        },
        {
          "atom_index": 1161,
          "name": "CA",
          "element": "C",
          "coord": [
            2.606100082397461,
            2.6663999557495117,
            12.253199577331543
          ]
        },
        {
          "atom_index": 1162,
          "name": "C",
          "element": "C",
          "coord": [
            2.5871999263763428,
            2.654400110244751,
            12.102399826049805
          ]
        },
        {
          "atom_index": 1163,
          "name": "O",
          "element": "O",
          "coord": [
            2.4816999435424805,
            2.6112000942230225,
            12.055999755859375
          ]
        },
        {
          "atom_index": 1164,
          "name": "CB",
          "element": "C",
          "coord": [
            2.592099905014038,
            2.528899908065796,
            12.318400382995605
          ]
        }
      ]
    },
    {
      "id": "A:155",
      "chain": "A",
      "resseq": 155,
      "icode": "",
      "resname": "LEU",
      "hetflag": " ",
      "sasa": 4.061770439147949,
      "atoms": [
        {
          "atom_index": 1165,
          "name": "N",
          "element": "N",
          "coord": [
            2.6893999576568604,
            2.691999912261963,
            12.026000022888184
          ]
        },
        {
          "atom_index": 1166,
          "name": "CA",
          "element": "C",
          "coord": [
            2.682499885559082,
            2.684999942779541,
            11.88029956817627
          ]
        },
        {
          "atom_index": 1167,
          "name": "C",
          "element": "C",
          "coord": [
            2.6684999465942383,
            2.5401999950408936,
            11.833600044250488
          ]
        },
        {
          "atom_index": 1168,
          "name": "O",
          "element": "O",
          "coord": [
            2.750499963760376,
            2.454900026321411,
            11.867899894714355
          ]
        },
        {
          "atom_index": 1169,
          "name": "CB",
          "element": "C",
          "coord": [
            2.808199882507324,
            2.7471001148223877,
            11.818900108337402
          ]
        },
        {
          "atom_index": 1170,
          "name": "CG",
          "element": "C",
          "coord": [
            2.8366000652313232,
            2.8940000534057617,
            11.852700233459473
          ]
        },
        {
          "atom_index": 1171,
          "name": "CD1",
          "element": "C",
          "coord": [
            2.9753000736236572,
            2.9316999912261963,
            11.8016996383667
          ]
        },
        {
          "atom_index": 1172,
          "name": "CD2",
          "element": "C",
          "coord": [
            2.7304999828338623,
            2.9834001064300537,
            11.790200233459473
          ]
        }
      ]
    },
    {
      "id": "A:156",
      "chain": "A",
      "resseq": 156,
      "icode": "",
      "resname": "GLN",
      "hetflag": " ",
      "sasa": 0.0,
      "atoms": [
        {
          "atom_index": 1173,
          "name": "N",
          "element": "N",
          "coord": [
            2.5643999576568604,
            2.5130999088287354,
            11.755399703979492
          ]
        },
        {
          "atom_index": 1174,
          "name": "CA",
          "element": "C",
          "coord": [
            2.539400100708008,
            2.3785998821258545,
            11.704400062561035
          ]
        },
        {
          "atom_index": 1175,
          "name": "C",
          "element": "C",
          "coord": [
            2.6073999404907227,
            2.3589999675750732,
            11.570300102233887
          ]
        },
        {
          "atom_index": 1176,
          "name": "O",
          "element": "O",
          "coord": [
            2.6117000579833984,
            2.4502999782562256,
            11.48799991607666
          ]
        },
        {
          "atom_index": 1177,
          "name": "CB",
          "element": "C",
          "coord": [
            2.3893001079559326,
            2.3540000915527344,
            11.688400268554688
          ]
        },
        {
          "atom_index": 1178,
          "name": "CG",
          "element": "C",
          "coord": [
            2.311199903488159,
            2.3710999488830566,
            11.816300392150879
          ]
        },
        {
          "atom_index": 1179,
          "name": "CD",
          "element": "C",
          "coord": [
            2.3626999855041504,
            2.281899929046631,
            11.926799774169922
          ]
        },
        {
          "atom_index": 1180,
          "name": "OE1",
          "element": "O",
          "coord": [
            2.3529000282287598,
            2.1598000526428223,
            11.918899536132812
          ]
        },
        {
          "atom_index": 1181,
          "name": "NE2",
          "element": "N",
          "coord": [
            2.418800115585327,
            2.3424999713897705,
            12.030400276184082
          ]
        }
      ]
    },
    {
      "id": "A:157",
      "chain": "A",
      "resseq": 157,
      "icode": "",
      "resname": "SER",
      "hetflag": " ",
      "sasa": 4.229414939880371,
      "atoms": [
        {
          "atom_index": 1182,
          "name": "N",
          "element": "N",
          "coord": [
            2.6605000495910645,
            2.2395999431610107,
            11.548100471496582
          ]
        },
        {
          "atom_index": 1183,
          "name": "CA",
          "element": "C",
          "coord": [
            2.7279999256134033,
            2.210200071334839,
            11.422699928283691
          ]
        },
        {
          "atom_index": 1184,
          "name": "C",
          "element": "C",
          "coord": [
            2.716900110244751,
            2.0620999336242676,
            11.387800216674805
          ]
        },
        {
          "atom_index": 1185,
          "name": "O",
          "element": "O",
          "coord": [
            2.7469000816345215,
            1.9759000539779663,
            11.470199584960938
          ]
        },
        {
          "atom_index": 1186,
          "name": "CB",
          "element": "C",
          "coord": [
            2.8754000663757324,
            2.2507998943328857,
            11.43239974975586
          ]
        },
        {
          "atom_index": 1187,
          "name": "OG",
          "element": "O",
          "coord": [
            2.94569993019104,
            2.213900089263916,
            11.314499855041504
          ]
        }
      ]
    },
    {
      "id": "A:158",
      "chain": "A",
      "resseq": 158,
      "icode": "",
      "resname": "GLY",
      "hetflag": " ",
      "sasa": 0.2581236958503723,
      "atoms": [
        {
          "atom_index": 1188,
          "name": "N",
          "element": "N",
          "coord": [
            2.6731998920440674,
            2.0336999893188477,
            11.26550006866455
          ]
        },
        {
          "atom_index": 1189,
          "name": "CA",
          "element": "C",
          "coord": [
            2.6603000164031982,
            1.896299958229065,
            11.22130012512207
          ]
        },
        {
          "atom_index": 1190,
          "name": "C",
          "element": "C",
          "coord": [
            2.527899980545044,
            1.8288999795913696,
            11.251799583435059
          ]
        },
        {
          "atom_index": 1191,
          "name": "O",
          "element": "O",
          "coord": [
            2.5020999908447266,
            1.719099998474121,
            11.202300071716309
          ]
        }
      ]
    },
    {
      "id": "A:159",
      "chain": "A",
      "resseq": 159,
      "icode": "",
      "resname": "ASN",
      "hetflag": " ",
      "sasa": 0.0,
      "atoms": [
        {
          "atom_index": 1192,
          "name": "N",
          "element": "N",
          "coord": [
            2.4433999061584473,
            1.8920999765396118,
            11.332799911499023
          ]
        },
        {
          "atom_index": 1193,
          "name": "CA",
          "element": "C",
          "coord": [
            2.3141000270843506,
            1.832200050354004,
            11.366100311279297
          ]
        },
        {
          "atom_index": 1194,
          "name": "C",
          "element": "C",
          "coord": [
            2.1965999603271484,
            1.906999945640564,
            11.304900169372559
          ]
        },
        {
          "atom_index": 1195,
          "name": "O",
          "element": "O",
          "coord": [
            2.0862998962402344,
            1.9063999652862549,
            11.35990047454834
          ]
        },
        {
          "atom_index": 1196,
          "name": "CB",
          "element": "C",
          "coord": [
            2.295099973678589,
            1.8236000537872314,
            11.5177001953125
          ]
        },
        {
          "atom_index": 1197,
          "name": "CG",
          "element": "C",
          "coord": [
            2.323899984359741,
            1.9545999765396118,
            11.587900161743164
          ]
        },
        {
          "atom_index": 1198,
          "name": "OD1",
          "element": "O",
          "coord": [
            2.336899995803833,
            2.0590999126434326,
            11.5246000289917
          ]
        },
        {
          "atom_index": 1199,
          "name": "ND2",
          "element": "N",
          "coord": [
            2.3334999084472656,
            1.9493000507354736,
            11.720600128173828
          ]
        }
      ]
    },
    {
      "id": "A:160",
      "chain": "A",
      "resseq": 160,
      "icode": "",
      "resname": "SER",
      "hetflag": " ",
      "sasa": 0.0,
      "atoms": [
        {
          "atom_index": 1200,
          "name": "N",
          "element": "N",
          "coord": [
            2.220900058746338,
            1.972000002861023,
            11.191499710083008
          ]
        },
        {
          "atom_index": 1201,
          "name": "CA",
          "element": "C",
          "coord": [
            2.116300106048584,
            2.0457000732421875,
            11.121999740600586
          ]
        },
        {
          "atom_index": 1202,
          "name": "C",
          "element": "C",
          "coord": [
            2.1364998817443848,
            2.0348000526428223,
            10.971699714660645
          ]
        },
        {
          "atom_index": 1203,
          "name": "O",
          "element": "O",
          "coord": [
            2.2486000061035156,
            2.0164999961853027,
            10.923800468444824
          ]
        },
        {
          "atom_index": 1204,
          "name": "CB",
          "element": "C",
          "coord": [
            2.1171998977661133,
            2.19350004196167,
            11.161800384521484
          ]
        },
        {
          "atom_index": 1205,
          "name": "OG",
          "element": "O",
          "coord": [
            2.230299949645996,
            2.2606000900268555,
            11.108799934387207
          ]
        }
      ]
    },
    {
      "id": "A:161",
      "chain": "A",
      "resseq": 161,
      "icode": "",
      "resname": "GLN",
      "hetflag": " ",
      "sasa": 0.0,
      "atoms": [
        {
          "atom_index": 1206,
          "name": "N",
          "element": "N",
          "coord": [
            2.027100086212158,
            2.045300006866455,
            10.89739990234375
          ]
        },
        {
          "atom_index": 1207,
          "name": "CA",
          "element": "C",
          "coord": [
            2.0339999198913574,
            2.038599967956543,
            10.752599716186523
          ]
        },
        {
          "atom_index": 1208,
          "name": "C",
          "element": "C",
          "coord": [
            1.9485000371932983,
            2.1489999294281006,
            10.69320011138916
          ]
        },
        {
          "atom_index": 1209,
          "name": "O",
          "element": "O",
          "coord": [
            1.844599962234497,
            2.1851999759674072,
            10.748499870300293
          ]
        },
        {
          "atom_index": 1210,
          "name": "CB",
          "element": "C",
          "coord": [
            1.9896999597549438,
            1.9004000425338745,
            10.702899932861328
          ]
        },
        {
          "atom_index": 1211,
          "name": "CG",
          "element": "C",
          "coord": [
            1.853700041770935,
            1.8528000116348267,
            10.752599716186523
          ]
        },
        {
          "atom_index": 1212,
          "name": "CD",
          "element": "C",
          "coord": [
            1.854099988937378,
            1.704300045967102,
            10.788700103759766
          ]
        },
        {
          "atom_index": 1213,
          "name": "OE1",
          "element": "O",
          "coord": [
            1.9140000343322754,
            1.6216000318527222,
            10.718500137329102
          ]
        },
        {
          "atom_index": 1214,
          "name": "NE2",
          "element": "N",
          "coord": [
            1.7863999605178833,
            1.6698999404907227,
            10.89840030670166
          ]
        }
      ]
    },
    {
      "id": "A:162",
      "chain": "A",
      "resseq": 162,
      "icode": "",
      "resname": "GLU",
      "hetflag": " ",
      "sasa": 0.0,
      "atoms": [
        {
          "atom_index": 1215,
          "name": "N",
          "element": "N",
          "coord": [
            1.9938000440597534,
            2.2051000595092773,
            10.58180046081543
          ]
        },
        {
          "atom_index": 1216,
          "name": "CA",
          "element": "C",
          "coord": [
            1.919100046157837,
            2.312299966812134,
            10.519100189208984
          ]
        },
        {
          "atom_index": 1217,
          "name": "C",
          "element": "C",
          "coord": [
            1.9007999897003174,
            2.286600112915039,
            10.370800018310547
          ]
        },
        {
          "atom_index": 1218,
          "name": "O",
          "element": "O",
          "coord": [
            1.9743000268936157,
            2.2088000774383545,
            10.310099601745605
          ]
        },
        {
          "atom_index": 1219,
          "name": "CB",
          "element": "C",
          "coord": [
            1.9905999898910522,
            2.4460999965667725,
            10.541099548339844
          ]
        },
        {
          "atom_index": 1220,
          "name": "CG",
          "element": "C",
          "coord": [
            2.125200033187866,
            2.4579999446868896,
            10.472299575805664
          ]
        },
        {
          "atom_index": 1221,
          "name": "CD",
          "element": "C",
          "coord": [
            2.1989998817443848,
            2.5859999656677246,
            10.509300231933594
          ]
        },
        {
          "atom_index": 1222,
          "name": "OE1",
          "element": "O",
          "coord": [
            2.291100025177002,
            2.6254000663757324,
            10.434700012207031
          ]
        },
        {
          "atom_index": 1223,
          "name": "OE2",
          "element": "O",
          "coord": [
            2.1658999919891357,
            2.6465001106262207,
            10.61340045928955
          ]
        }
      ]
    },
    {
      "id": "A:163",
      "chain": "A",
      "resseq": 163,
      "icode": "",
      "resname": "SER",
      "hetflag": " ",
      "sasa": 0.0,
      "atoms": [
        {
          "atom_index": 1224,
          "name": "N",
          "element": "N",
          "coord": [
            1.799299955368042,
            2.349600076675415,
            10.313599586486816
          ]
        },
        {
          "atom_index": 1225,
          "name": "CA",
          "element": "C",
          "coord": [
            1.7727999687194824,
            2.3369998931884766,
            10.171299934387207
          ]
        },
        {
          "atom_index": 1226,
          "name": "C",
          "element": "C",
          "coord": [
            1.7175999879837036,
            2.471400022506714,
            10.127099990844727
          ]
        },
        {
          "atom_index": 1227,
          "name": "O",
          "element": "O",
          "coord": [
            1.6576000452041626,
            2.5436999797821045,
            10.206500053405762
          ]
        },
        {
          "atom_index": 1228,
          "name": "CB",
          "element": "C",
          "coord": [
            1.6734000444412231,
            2.223400115966797,
            10.142499923706055
          ]
        },
        {
          "atom_index": 1229,
          "name": "OG",
          "element": "O",
          "coord": [
            1.5491000413894653,
            2.244499921798706,
            10.205400466918945
          ]
        }
      ]
    },
    {
      "id": "A:164",
      "chain": "A",
      "resseq": 164,
      "icode": "",
      "resname": "VAL",
      "hetflag": " ",
      "sasa": 0.0,
      "atoms": [
        {
          "atom_index": 1230,
          "name": "N",
          "element": "N",
          "coord": [
            1.7404999732971191,
            2.5046000480651855,
            10.00059986114502
          ]
        },
        {
          "atom_index": 1231,
          "name": "CA",
          "element": "C",
          "coord": [
            1.6979999542236328,
            2.6315999031066895,
            9.94320011138916
          ]
        },
        {
          "atom_index": 1232,
          "name": "C",
          "element": "C",
          "coord": [
            1.6079000234603882,
            2.608099937438965,
            9.822600364685059
          ]
        },
        {
          "atom_index": 1233,
          "name": "O",
          "element": "O",
          "coord": [
            1.632699966430664,
            2.5190999507904053,
            9.741000175476074
          ]
        },
        {
          "atom_index": 1234,
          "name": "CB",
          "element": "C",
          "coord": [
            1.8213000297546387,
            2.7132999897003174,
            9.897100448608398
          ]
        },
        {
          "atom_index": 1235,
          "name": "CG1",
          "element": "C",
          "coord": [
            1.7783000469207764,
            2.8477001190185547,
            9.839699745178223
          ]
        },
        {
          "atom_index": 1236,
          "name": "CG2",
          "element": "C",
          "coord": [
            1.9168000221252441,
            2.7323999404907227,
            10.013199806213379
          ]
        }
      ]
    },
    {
      "id": "A:165",
      "chain": "A",
      "resseq": 165,
      "icode": "",
      "resname": "THR",
      "hetflag": " ",
      "sasa": 0.0,
      "atoms": [
        {
          "atom_index": 1237,
          "name": "N",
          "element": "N",
          "coord": [
            1.5032000541687012,
            2.688800096511841,
            9.811699867248535
          ]
        },
        {
          "atom_index": 1238,
          "name": "CA",
          "element": "C",
          "coord": [
            1.4105000495910645,
            2.6770999431610107,
            9.700799942016602
          ]
        },
        {
          "atom_index": 1239,
          "name": "C",
          "element": "C",
          "coord": [
            1.4747999906539917,
            2.729099988937378,
            9.573399543762207
          ]
        },
        {
          "atom_index": 1240,
          "name": "O",
          "element": "O",
          "coord": [
            1.580899953842163,
            2.791599988937378,
            9.576499938964844
          ]
        },
        {
          "atom_index": 1241,
          "name": "CB",
          "element": "C",
          "coord": [
            1.2831000089645386,
            2.759000062942505,
            9.725899696350098
          ]
        },
        {
          "atom_index": 1242,
          "name": "OG1",
          "element": "O",
          "coord": [
            1.3193000555038452,
            2.8945999145507812,
            9.75570011138916
          ]
        },
        {
          "atom_index": 1243,
          "name": "CG2",
          "element": "C",
          "coord": [
            1.2039999961853027,
            2.700500011444092,
            9.841500282287598
          ]
        }
      ]
    },
    {
      "id": "A:166",
      "chain": "A",
      "resseq": 166,
      "icode": "",
      "resname": "GLU",
      "hetflag": " ",
      "sasa": 0.0,
      "atoms": [
        {
          "atom_index": 1244,
          "name": "N",
          "element": "N",
          "coord": [
            1.40910005569458,
            2.702899932861328,
            9.461299896240234
          ]
        },
        {
          "atom_index": 1245,
          "name": "CA",
          "element": "C",
          "coord": [
            1.4563000202178955,
            2.749500036239624,
            9.331999778747559
          ]
        },
        {
          "atom_index": 1246,
          "name": "C",
          "element": "C",
          "coord": [
            1.4249000549316406,
            2.8993000984191895,
            9.333900451660156
          ]
        },
        {
          "atom_index": 1247,
          "name": "O",
          "element": "O",
          "coord": [
            1.3310999870300293,
            2.9412999153137207,
            9.401300430297852
          ]
        },
        {
          "atom_index": 1248,
          "name": "CB",
          "element": "C",
          "coord": [
            1.3768999576568604,
            2.679500102996826,
            9.22130012512207
          ]
        },
        {
          "atom_index": 1249,
          "name": "CG",
          "element": "C",
          "coord": [
            1.4509999752044678,
            2.6624999046325684,
            9.090999603271484
          ]
        },
        {
          "atom_index": 1250,
          "name": "CD",
          "element": "C",
          "coord": [
            1.5812000036239624,
            2.585700035095215,
            9.107600212097168
          ]
        },
        {
          "atom_index": 1251,
          "name": "OE1",
          "element": "O",
          "coord": [
            1.5806000232696533,
            2.477400064468384,
            9.169899940490723
          ]
        },
        {
          "atom_index": 1252,
          "name": "OE2",
          "element": "O",
          "coord": [
            1.6841000318527222,
            2.634000062942505,
            9.057700157165527
          ]
        }
      ]
    },
    {
      "id": "A:167",
      "chain": "A",
      "resseq": 167,
      "icode": "",
      "resname": "GLN",
      "hetflag": " ",
      "sasa": 0.0,
      "atoms": [
        {
          "atom_index": 1253,
          "name": "N",
          "element": "N",
          "coord": [
            1.502500057220459,
            2.9804000854492188,
            9.262800216674805
          ]
        },
        {
          "atom_index": 1254,
          "name": "CA",
          "element": "C",
          "coord": [
            1.4759000539779663,
            3.1238999366760254,
            9.262200355529785
          ]
        },
        {
          "atom_index": 1255,
          "name": "C",
          "element": "C",
          "coord": [
            1.333299994468689,
            3.1524999141693115,
            9.214200019836426
          ]
        },
        {
          "atom_index": 1256,
          "name": "O",
          "element": "O",
          "coord": [
            1.28410005569458,
            3.08870005607605,
            9.120800018310547
          ]
        },
        {
          "atom_index": 1257,
          "name": "CB",
          "element": "C",
          "coord": [
            1.576300024986267,
            3.1960999965667725,
            9.172200202941895
          ]
        },
        {
          "atom_index": 1258,
          "name": "CG",
          "element": "C",
          "coord": [
            1.5628000497817993,
            3.3473000526428223,
            9.172699928283691
          ]
        },
        {
          "atom_index": 1259,
          "name": "CD",
          "element": "C",
          "coord": [
            1.6693999767303467,
            3.414599895477295,
            9.08899974822998
          ]
        },
        {
          "atom_index": 1260,
          "name": "OE1",
          "element": "O",
          "coord": [
            1.694100022315979,
            3.374500036239624,
            8.975600242614746
          ]
        },
        {
          "atom_index": 1261,
          "name": "NE2",
          "element": "N",
          "coord": [
            1.733299970626831,
            3.5179998874664307,
            9.144599914550781
          ]
        }
      ]
    },
    {
      "id": "A:168",
      "chain": "A",
      "resseq": 168,
      "icode": "",
      "resname": "ASP",
      "hetflag": " ",
      "sasa": 0.0,
      "atoms": [
        {
          "atom_index": 1262,
          "name": "N",
          "element": "N",
          "coord": [
            1.266800045967102,
            3.2476999759674072,
            9.279000282287598
          ]
        },
        {
          "atom_index": 1263,
          "name": "CA",
          "element": "C",
          "coord": [
            1.1308000087738037,
            3.2857000827789307,
            9.241299629211426
          ]
        },
        {
          "atom_index": 1264,
          "name": "C",
          "element": "C",
          "coord": [
            1.1390000581741333,
            3.3687000274658203,
            9.113300323486328
          ]
        },
        {
          "atom_index": 1265,
          "name": "O",
          "element": "O",
          "coord": [
            1.2029999494552612,
            3.473599910736084,
            9.111499786376953
          ]
        },
        {
          "atom_index": 1266,
          "name": "CB",
          "element": "C",
          "coord": [
            1.0672999620437622,
            3.3698999881744385,
            9.351699829101562
          ]
        },
        {
          "atom_index": 1267,
          "name": "CG",
          "element": "C",
          "coord": [
            0.9193000197410583,
            3.3940999507904053,
            9.328700065612793
          ]
        },
        {
          "atom_index": 1268,
          "name": "OD1",
          "element": "O",
          "coord": [
            0.8374999761581421,
            3.3217999935150146,
            9.388500213623047
          ]
        },
        {
          "atom_index": 1269,
          "name": "OD2",
          "element": "O",
          "coord": [
            0.8855000138282776,
            3.484299898147583,
            9.249600410461426
          ]
        }
      ]
    },
    {
      "id": "A:169",
      "chain": "A",
      "resseq": 169,
      "icode": "",
      "resname": "SER",
      "hetflag": " ",
      "sasa": 0.0,
      "atoms": [
        {
          "atom_index": 1270,
          "name": "N",
          "element": "N",
          "coord": [
            1.0740000009536743,
            3.322999954223633,
            9.0068998336792
          ]
        },
        {
          "atom_index": 1271,
          "name": "CA",
          "element": "C",
          "coord": [
            1.0781999826431274,
            3.394700050354004,
            8.879400253295898
          ]
        },
        {
          "atom_index": 1272,
          "name": "C",
          "element": "C",
          "coord": [
            1.0155999660491943,
            3.53410005569458,
            8.88599967956543
          ]
        },
        {
          "atom_index": 1273,
          "name": "O",
          "element": "O",
          "coord": [
            1.0571000576019287,
            3.624799966812134,
            8.814000129699707
          ]
        },
        {
          "atom_index": 1274,
          "name": "CB",
          "element": "C",
          "coord": [
            1.0074000358581543,
            3.3131000995635986,
            8.771200180053711
          ]
        },
        {
          "atom_index": 1275,
          "name": "OG",
          "element": "O",
          "coord": [
            1.0683000087738037,
            3.1854000091552734,
            8.756500244140625
          ]
        }
      ]
    },
    {
      "id": "A:170",
      "chain": "A",
      "resseq": 170,
      "icode": "",
      "resname": "LYS",
      "hetflag": " ",
      "sasa": 2.7512903213500977,
      "atoms": [
        {
          "atom_index": 1276,
          "name": "N",
          "element": "N",
          "coord": [
            0.9168999791145325,
            3.550100088119507,
            8.973600387573242
          ]
        },
        {
          "atom_index": 1277,
          "name": "CA",
          "element": "C",
          "coord": [
            0.8463000059127808,
            3.6765999794006348,
            8.989399909973145
          ]
        },
        {
          "atom_index": 1278,
          "name": "C",
          "element": "C",
          "coord": [
            0.9223999977111816,
            3.785900115966797,
            9.064000129699707
          ]
        },
        {
          "atom_index": 1279,
          "name": "O",
          "element": "O",
          "coord": [
            0.9265000224113464,
            3.900599956512451,
            9.018799781799316
          ]
        },
        {
          "atom_index": 1280,
          "name": "CB",
          "element": "C",
          "coord": [
            0.7128999829292297,
            3.652899980545044,
            9.059599876403809
          ]
        },
        {
          "atom_index": 1281,
          "name": "CG",
          "element": "C",
          "coord": [
            0.6244999766349792,
            3.547100067138672,
            8.995100021362305
          ]
        },
        {
          "atom_index": 1282,
          "name": "CD",
          "element": "C",
          "coord": [
            0.4918999969959259,
            3.5378000736236572,
            9.069100379943848
          ]
        },
        {
          "atom_index": 1283,
          "name": "CE",
          "element": "C",
          "coord": [
            0.40149998664855957,
            3.430000066757202,
            9.011500358581543
          ]
        },
        {
          "atom_index": 1284,
          "name": "NZ",
          "element": "N",
          "coord": [
            0.4546999931335449,
            3.2934000492095947,
            9.036600112915039
          ]
        }
      ]
    },
    {
      "id": "A:171",
      "chain": "A",
      "resseq": 171,
      "icode": "",
      "resname": "ASP",
      "hetflag": " ",
      "sasa": 0.06453092396259308,
      "atoms": [
        {
          "atom_index": 1285,
          "name": "N",
          "element": "N",
          "coord": [
            0.98089998960495,
            3.752700090408325,
            9.178600311279297
          ]
        },
        {
          "atom_index": 1286,
          "name": "CA",
          "element": "C",
          "coord": [
            1.0540000200271606,
            3.853300094604492,
            9.255599975585938
          ]
        },
        {
          "atom_index": 1287,
          "name": "C",
          "element": "C",
          "coord": [
            1.204300045967102,
            3.8303000926971436,
            9.264699935913086
          ]
        },
        {
          "atom_index": 1288,
          "name": "O",
          "element": "O",
          "coord": [
            1.2745000123977661,
            3.9065001010894775,
            9.330599784851074
          ]
        },
        {
          "atom_index": 1289,
          "name": "CB",
          "element": "C",
          "coord": [
            0.995199978351593,
            3.8675999641418457,
            9.397100448608398
          ]
        },
        {
          "atom_index": 1290,
          "name": "CG",
          "element": "C",
          "coord": [
            0.9980999827384949,
            3.738100051879883,
            9.476099967956543
          ]
        },
        {
          "atom_index": 1291,
          "name": "OD1",
          "element": "O",
          "coord": [
            1.0901999473571777,
            3.656599998474121,
            9.455300331115723
          ]
        },
        {
          "atom_index": 1292,
          "name": "OD2",
          "element": "O",
          "coord": [
            0.9082000255584717,
            3.7190001010894775,
            9.560999870300293
          ]
        }
      ]
    },
    {
      "id": "A:172",
      "chain": "A",
      "resseq": 172,
      "icode": "",
      "resname": "SER",
      "hetflag": " ",
      "sasa": 0.0,
      "atoms": [
        {
          "atom_index": 1293,
          "name": "N",
          "element": "N",
          "coord": [
            1.253100037574768,
            3.7255001068115234,
            9.19890022277832
          ]
        },
        {
          "atom_index": 1294,
          "name": "CA",
          "element": "C",
          "coord": [
            1.396299958229065,
            3.695499897003174,
            9.196999549865723
          ]
        },
        {
          "atom_index": 1295,
          "name": "C",
          "element": "C",
          "coord": [
            1.4545999765396118,
            3.655100107192993,
            9.331700325012207
          ]
        },
        {
          "atom_index": 1296,
          "name": "O",
          "element": "O",
          "coord": [
            1.576300024986267,
            3.6424999237060547,
            9.344900131225586
          ]
        },
        {
          "atom_index": 1297,
          "name": "CB",
          "element": "C",
          "coord": [
            1.4744000434875488,
            3.8169000148773193,
            9.144599914550781
          ]
        },
        {
          "atom_index": 1298,
          "name": "OG",
          "element": "O",
          "coord": [
            1.4259999990463257,
            3.8573999404907227,
            9.017999649047852
          ]
        }
      ]
    },
    {
      "id": "A:173",
      "chain": "A",
      "resseq": 173,
      "icode": "",
      "resname": "THR",
      "hetflag": " ",
      "sasa": 0.0,
      "atoms": [
        {
          "atom_index": 1299,
          "name": "N",
          "element": "N",
          "coord": [
            1.3696000576019287,
            3.6335999965667725,
            9.431300163269043
          ]
        },
        {
          "atom_index": 1300,
          "name": "CA",
          "element": "C",
          "coord": [
            1.4192999601364136,
            3.59660005569458,
            9.56309986114502
          ]
        },
        {
          "atom_index": 1301,
          "name": "C",
          "element": "C",
          "coord": [
            1.4318000078201294,
            3.446899890899658,
            9.58590030670166
          ]
        },
        {
          "atom_index": 1302,
          "name": "O",
          "element": "O",
          "coord": [
            1.388100028038025,
            3.365000009536743,
            9.504500389099121
          ]
        },
        {
          "atom_index": 1303,
          "name": "CB",
          "element": "C",
          "coord": [
            1.3301000595092773,
            3.65310001373291,
            9.67590045928955
          ]
        },
        {
          "atom_index": 1304,
          "name": "OG1",
          "element": "O",
          "coord": [
            1.2057000398635864,
            3.5820999145507812,
            9.678400039672852
          ]
        },
        {
          "atom_index": 1305,
          "name": "CG2",
          "element": "C",
          "coord": [
            1.3039000034332275,
            3.8011999130249023,
            9.65410041809082
          ]
        }
      ]
    },
    {
      "id": "A:174",
      "chain": "A",
      "resseq": 174,
      "icode": "",
      "resname": "TYR",
      "hetflag": " ",
      "sasa": 0.0,
      "atoms": [
        {
          "atom_index": 1306,
          "name": "N",
          "element": "N",
          "coord": [
            1.4918999671936035,
            3.4135000705718994,
            9.699399948120117
          ]
        },
        {
          "atom_index": 1307,
          "name": "CA",
          "element": "C",
          "coord": [
            1.5126999616622925,
            3.2753000259399414,
            9.74120044708252
          ]
        },
        {
          "atom_index": 1308,
          "name": "C",
          "element": "C",
          "coord": [
            1.4571000337600708,
            3.26200008392334,
            9.8818998336792
          ]
        },
        {
          "atom_index": 1309,
          "name": "O",
          "element": "O",
          "coord": [
            1.4345999956130981,
            3.3619000911712646,
            9.950300216674805
          ]
        },
        {
          "atom_index": 1310,
          "name": "CB",
          "element": "C",
          "coord": [
            1.6624000072479248,
            3.2434000968933105,
            9.748000144958496
          ]
        },
        {
          "atom_index": 1311,
          "name": "CG",
          "element": "C",
          "coord": [
            1.733199954032898,
            3.2360000610351562,
            9.614800453186035
          ]
        },
        {
          "atom_index": 1312,
          "name": "CD1",
          "element": "C",
          "coord": [
            1.73580002784729,
            3.1171998977661133,
            9.54170036315918
          ]
        },
        {
          "atom_index": 1313,
          "name": "CD2",
          "element": "C",
          "coord": [
            1.7973999977111816,
            3.3475000858306885,
            9.561699867248535
          ]
        },
        {
          "atom_index": 1314,
          "name": "CE1",
          "element": "C",
          "coord": [
            1.8006000518798828,
            3.109499931335449,
            9.418899536132812
          ]
        },
        {
          "atom_index": 1315,
          "name": "CE2",
          "element": "C",
          "coord": [
            1.8624000549316406,
            3.3413000106811523,
            9.438899993896484
          ]
        },
        {
          "atom_index": 1316,
          "name": "CZ",
          "element": "C",
          "coord": [
            1.8633999824523926,
            3.2219998836517334,
            9.368000030517578
          ]
        },
        {
          "atom_index": 1317,
          "name": "OH",
          "element": "O",
          "coord": [
            1.9249000549316406,
            3.216399908065796,
            9.24530029296875
          ]
        }
      ]
    },
    {
      "id": "A:175",
      "chain": "A",
      "resseq": 175,
      "icode": "",
      "resname": "SER",
      "hetflag": " ",
      "sasa": 0.0,
      "atoms": [
        {
          "atom_index": 1318,
          "name": "N",
          "element": "N",
          "coord": [
            1.4342999458312988,
            3.138200044631958,
            9.923700332641602
          ]
        },
        {
          "atom_index": 1319,
          "name": "CA",
          "element": "C",
          "coord": [
            1.3897000551223755,
            3.1092000007629395,
            10.059100151062012
          ]
        },
        {
          "atom_index": 1320,
          "name": "C",
          "element": "C",
          "coord": [
            1.4696999788284302,
            2.98799991607666,
            10.104499816894531
          ]
        },
        {
          "atom_index": 1321,
          "name": "O",
          "element": "O",
          "coord": [
            1.5109000205993652,
            2.9049999713897705,
            10.022899627685547
          ]
        },
        {
          "atom_index": 1322,
          "name": "CB",
          "element": "C",
          "coord": [
            1.2390999794006348,
            3.08240008354187,
            10.065699577331543
          ]
        },
        {
          "atom_index": 1323,
          "name": "OG",
          "element": "O",
          "coord": [
            1.1669000387191772,
            3.203700065612793,
            10.060999870300293
          ]
        }
      ]
    },
    {
      "id": "A:176",
      "chain": "A",
      "resseq": 176,
      "icode": "",
      "resname": "LEU",
      "hetflag": " ",
      "sasa": 0.0,
      "atoms": [
        {
          "atom_index": 1324,
          "name": "N",
          "element": "N",
          "coord": [
            1.493899941444397,
            2.9802000522613525,
            10.23490047454834
          ]
        },
        {
          "atom_index": 1325,
          "name": "CA",
          "element": "C",
          "coord": [
            1.573099970817566,
            2.87280011177063,
            10.29259967803955
          ]
        },
        {
          "atom_index": 1326,
          "name": "C",
          "element": "C",
          "coord": [
            1.5145000219345093,
            2.826200008392334,
            10.424799919128418
          ]
        },
        {
          "atom_index": 1327,
          "name": "O",
          "element": "O",
          "coord": [
            1.4598000049591064,
            2.905400037765503,
            10.501399993896484
          ]
        },
        {
          "atom_index": 1328,
          "name": "CB",
          "element": "C",
          "coord": [
            1.7168999910354614,
            2.9217000007629395,
            10.314599990844727
          ]
        },
        {
          "atom_index": 1329,
          "name": "CG",
          "element": "C",
          "coord": [
            1.8188999891281128,
            2.82669997215271,
            10.378299713134766
          ]
        },
        {
          "atom_index": 1330,
          "name": "CD1",
          "element": "C",
          "coord": [
            1.9593000411987305,
            2.8701000213623047,
            10.340299606323242
          ]
        },
        {
          "atom_index": 1331,
          "name": "CD2",
          "element": "C",
          "coord": [
            1.8021999597549438,
            2.82450008392334,
            10.52970027923584
          ]
        }
      ]
    },
    {
      "id": "A:177",
      "chain": "A",
      "resseq": 177,
      "icode": "",
      "resname": "SER",
      "hetflag": " ",
      "sasa": 0.0,
      "atoms": [
        {
          "atom_index": 1332,
          "name": "N",
          "element": "N",
          "coord": [
            1.5256999731063843,
            2.6965999603271484,
            10.45009994506836
          ]
        },
        {
          "atom_index": 1333,
          "name": "CA",
          "element": "C",
          "coord": [
            1.4774999618530273,
            2.6389999389648438,
            10.574299812316895
          ]
        },
        {
          "atom_index": 1334,
          "name": "C",
          "element": "C",
          "coord": [
            1.590499997138977,
            2.5564000606536865,
            10.633199691772461
          ]
        },
        {
          "atom_index": 1335,
          "name": "O",
          "element": "O",
          "coord": [
            1.6577999591827393,
            2.482100009918213,
            10.561699867248535
          ]
        },
        {
          "atom_index": 1336,
          "name": "CB",
          "element": "C",
          "coord": [
            1.3567999601364136,
            2.5485999584198,
            10.548999786376953
          ]
        },
        {
          "atom_index": 1337,
          "name": "OG",
          "element": "O",
          "coord": [
            1.3946000337600708,
            2.4372000694274902,
            10.470399856567383
          ]
        }
      ]
    },
    {
      "id": "A:178",
      "chain": "A",
      "resseq": 178,
      "icode": "",
      "resname": "SER",
      "hetflag": " ",
      "sasa": 0.0,
      "atoms": [
        {
          "atom_index": 1338,
          "name": "N",
          "element": "N",
          "coord": [
            1.6123000383377075,
            2.5713999271392822,
            10.763199806213379
          ]
        },
        {
          "atom_index": 1339,
          "name": "CA",
          "element": "C",
          "coord": [
            1.7157000303268433,
            2.496299982070923,
            10.833000183105469
          ]
        },
        {
          "atom_index": 1340,
          "name": "C",
          "element": "C",
          "coord": [
            1.6466000080108643,
            2.4193999767303467,
            10.943599700927734
          ]
        },
        {
          "atom_index": 1341,
          "name": "O",
          "element": "O",
          "coord": [
            1.569000005722046,
            2.4762001037597656,
            11.020500183105469
          ]
        },
        {
          "atom_index": 1342,
          "name": "CB",
          "element": "C",
          "coord": [
            1.819700002670288,
            2.5903000831604004,
            10.893199920654297
          ]
        },
        {
          "atom_index": 1343,
          "name": "OG",
          "element": "O",
          "coord": [
            1.9143999814987183,
            2.517400026321411,
            10.969300270080566
          ]
        }
      ]
    },
    {
      "id": "A:179",
      "chain": "A",
      "resseq": 179,
      "icode": "",
      "resname": "THR",
      "hetflag": " ",
      "sasa": 0.0,
      "atoms": [
        {
          "atom_index": 1344,
          "name": "N",
          "element": "N",
          "coord": [
            1.6744999885559082,
            2.289900064468384,
            10.950799942016602
          ]
        },
        {
          "atom_index": 1345,
          "name": "CA",
          "element": "C",
          "coord": [
            1.6140999794006348,
            2.2049999237060547,
            11.051899909973145
          ]
        },
        {
          "atom_index": 1346,
          "name": "C",
          "element": "C",
          "coord": [
            1.7181999683380127,
            2.148699998855591,
            11.147600173950195
          ]
        },
        {
          "atom_index": 1347,
          "name": "O",
          "element": "O",
          "coord": [
            1.8141000270843506,
            2.083400011062622,
            11.10569953918457
          ]
        },
        {
          "atom_index": 1348,
          "name": "CB",
          "element": "C",
          "coord": [
            1.5399999618530273,
            2.0859999656677246,
            10.988100051879883
          ]
        },
        {
          "atom_index": 1349,
          "name": "OG1",
          "element": "O",
          "coord": [
            1.4500000476837158,
            2.134000062942505,
            10.88759994506836
          ]
        },
        {
          "atom_index": 1350,
          "name": "CG2",
          "element": "C",
          "coord": [
            1.460800051689148,
            2.0102999210357666,
            11.093700408935547
          ]
        }
      ]
    },
    {
      "id": "A:180",
      "chain": "A",
      "resseq": 180,
      "icode": "",
      "resname": "LEU",
      "hetflag": " ",
      "sasa": 0.0,
      "atoms": [
        {
          "atom_index": 1351,
          "name": "N",
          "element": "N",
          "coord": [
            1.6983000040054321,
            2.1754000186920166,
            11.276200294494629
          ]
        },
        {
          "atom_index": 1352,
          "name": "CA",
          "element": "C",
          "coord": [
            1.7863999605178833,
            2.1257998943328857,
            11.380599975585938
          ]
        },
        {
          "atom_index": 1353,
          "name": "C",
          "element": "C",
          "coord": [
            1.7166999578475952,
            2.003000020980835,
            11.436800003051758
          ]
        },
        {
          "atom_index": 1354,
          "name": "O",
          "element": "O",
          "coord": [
            1.601199984550476,
            2.010699987411499,
            11.477999687194824
          ]
        },
        {
          "atom_index": 1355,
          "name": "CB",
          "element": "C",
          "coord": [
            1.8032000064849854,
            2.2304999828338623,
            11.490900039672852
          ]
        },
        {
          "atom_index": 1356,
          "name": "CG",
          "element": "C",
          "coord": [
            1.8799999952316284,
            2.1828999519348145,
            11.614700317382812
          ]
        },
        {
          "atom_index": 1357,
          "name": "CD1",
          "element": "C",
          "coord": [
            2.0260000228881836,
            2.158799886703491,
            11.576700210571289
          ]
        },
        {
          "atom_index": 1358,
          "name": "CD2",
          "element": "C",
          "coord": [
            1.8695000410079956,
            2.286799907684326,
            11.725299835205078
          ]
        }
      ]
    },
    {
      "id": "A:181",
      "chain": "A",
      "resseq": 181,
      "icode": "",
      "resname": "THR",
      "hetflag": " ",
      "sasa": 0.0,
      "atoms": [
        {
          "atom_index": 1359,
          "name": "N",
          "element": "N",
          "coord": [
            1.7851999998092651,
            1.8896000385284424,
            11.437299728393555
          ]
        },
        {
          "atom_index": 1360,
          "name": "CA",
          "element": "C",
          "coord": [
            1.7244999408721924,
            1.767699956893921,
            11.48740005493164
          ]
        },
        {
          "atom_index": 1361,
          "name": "C",
          "element": "C",
          "coord": [
            1.7907999753952026,
            1.7163000106811523,
            11.614500045776367
          ]
        },
        {
          "atom_index": 1362,
          "name": "O",
          "element": "O",
          "coord": [
            1.9114999771118164,
            1.6907999515533447,
            11.6181001663208
          ]
        },
        {
          "atom_index": 1363,
          "name": "CB",
          "element": "C",
          "coord": [
            1.728700041770935,
            1.6572999954223633,
            11.38029956817627
          ]
        },
        {
          "atom_index": 1364,
          "name": "OG1",
          "element": "O",
          "coord": [
            1.6668000221252441,
            1.705399990081787,
            11.26039981842041
          ]
        },
        {
          "atom_index": 1365,
          "name": "CG2",
          "element": "C",
          "coord": [
            1.6548999547958374,
            1.533400058746338,
            11.428400039672852
          ]
        }
      ]
    },
    {
      "id": "A:182",
      "chain": "A",
      "resseq": 182,
      "icode": "",
      "resname": "LEU",
      "hetflag": " ",
      "sasa": 0.0,
      "atoms": [
        {
          "atom_index": 1366,
          "name": "N",
          "element": "N",
          "coord": [
            1.7100000381469727,
            1.7007999420166016,
            11.718700408935547
          ]
        },
        {
          "atom_index": 1367,
          "name": "CA",
          "element": "C",
          "coord": [
            1.7580000162124634,
            1.6516000032424927,
            11.847299575805664
          ]
        },
        {
          "atom_index": 1368,
          "name": "C",
          "element": "C",
          "coord": [
            1.6632000207901,
            1.5439000129699707,
            11.898599624633789
          ]
        },
        {
          "atom_index": 1369,
          "name": "O",
          "element": "O",
          "coord": [
            1.5467000007629395,
            1.5389000177383423,
            11.859700202941895
          ]
        },
        {
          "atom_index": 1370,
          "name": "CB",
          "element": "C",
          "coord": [
            1.7640999555587769,
            1.766700029373169,
            11.947799682617188
          ]
        },
        {
          "atom_index": 1371,
          "name": "CG",
          "element": "C",
          "coord": [
            1.8593000173568726,
            1.8818999528884888,
            11.913900375366211
          ]
        },
        {
          "atom_index": 1372,
          "name": "CD1",
          "element": "C",
          "coord": [
            1.8246999979019165,
            2.002700090408325,
            11.99899959564209
          ]
        },
        {
          "atom_index": 1373,
          "name": "CD2",
          "element": "C",
          "coord": [
            2.0032999515533447,
            1.8387000560760498,
            11.936200141906738
          ]
        }
      ]
    },
    {
      "id": "A:183",
      "chain": "A",
      "resseq": 183,
      "icode": "",
      "resname": "SER",
      "hetflag": " ",
      "sasa": 0.1613273024559021,
      "atoms": [
        {
          "atom_index": 1374,
          "name": "N",
          "element": "N",
          "coord": [
            1.7138999700546265,
            1.4562000036239624,
            11.984199523925781
          ]
        },
        {
          "atom_index": 1375,
          "name": "CA",
          "element": "C",
          "coord": [
            1.6305999755859375,
            1.3519999980926514,
            12.041999816894531
          ]
        },
        {
          "atom_index": 1376,
          "name": "C",
          "element": "C",
          "coord": [
            1.5391000509262085,
            1.4242000579833984,
            12.139800071716309
          ]
        },
        {
          "atom_index": 1377,
          "name": "O",
          "element": "O",
          "coord": [
            1.5706000328063965,
            1.535099983215332,
            12.182999610900879
          ]
        },
        {
          "atom_index": 1378,
          "name": "CB",
          "element": "C",
          "coord": [
            1.7168999910354614,
            1.2518999576568604,
            12.118200302124023
          ]
        },
        {
          "atom_index": 1379,
          "name": "OG",
          "element": "O",
          "coord": [
            1.791200041770935,
            1.318600058555603,
            12.218999862670898
          ]
        }
      ]
    },
    {
      "id": "A:184",
      "chain": "A",
      "resseq": 184,
      "icode": "",
      "resname": "LYS",
      "hetflag": " ",
      "sasa": 0.8066365122795105,
      "atoms": [
        {
          "atom_index": 1380,
          "name": "N",
          "element": "N",
          "coord": [
            1.4263999462127686,
            1.3631999492645264,
            12.175100326538086
          ]
        },
        {
          "atom_index": 1381,
          "name": "CA",
          "element": "C",
          "coord": [
            1.3352999687194824,
            1.4270999431610107,
            12.269499778747559
          ]
        },
        {
          "atom_index": 1382,
          "name": "C",
          "element": "C",
          "coord": [
            1.4105000495910645,
            1.4500999450683594,
            12.400099754333496
          ]
        },
        {
          "atom_index": 1383,
          "name": "O",
          "element": "O",
          "coord": [
            1.4004000425338745,
            1.55649995803833,
            12.461000442504883
          ]
        },
        {
          "atom_index": 1384,
          "name": "CB",
          "element": "C",
          "coord": [
            1.2131999731063843,
            1.3387000560760498,
            12.295499801635742
          ]
        },
        {
          "atom_index": 1385,
          "name": "CG",
          "element": "C",
          "coord": [
            1.11080002784729,
            1.3997000455856323,
            12.390999794006348
          ]
        },
        {
          "atom_index": 1386,
          "name": "CD",
          "element": "C",
          "coord": [
            1.0103000402450562,
            1.2944999933242798,
            12.437299728393555
          ]
        },
        {
          "atom_index": 1387,
          "name": "CE",
          "element": "C",
          "coord": [
            0.9049000144004822,
            1.3526999950408936,
            12.530400276184082
          ]
        },
        {
          "atom_index": 1388,
          "name": "NZ",
          "element": "N",
          "coord": [
            0.8123999834060669,
            1.445099949836731,
            12.458800315856934
          ]
        }
      ]
    },
    {
      "id": "A:185",
      "chain": "A",
      "resseq": 185,
      "icode": "",
      "resname": "ALA",
      "hetflag": " ",
      "sasa": 2.0004587173461914,
      "atoms": [
        {
          "atom_index": 1389,
          "name": "N",
          "element": "N",
          "coord": [
            1.4872000217437744,
            1.3495999574661255,
            12.441200256347656
          ]
        },
        {
          "atom_index": 1390,
          "name": "CA",
          "element": "C",
          "coord": [
            1.5645999908447266,
            1.3560999631881714,
            12.564399719238281
          ]
        },
        {
          "atom_index": 1391,
          "name": "C",
          "element": "C",
          "coord": [
            1.6567000150680542,
            1.4774999618530273,
            12.567000389099121
          ]
        },
        {
          "atom_index": 1392,
          "name": "O",
          "element": "O",
          "coord": [
            1.6502000093460083,
            1.558500051498413,
            12.659000396728516
          ]
        },
        {
          "atom_index": 1393,
          "name": "CB",
          "element": "C",
          "coord": [
            1.6460000276565552,
            1.2275999784469604,
            12.581399917602539
          ]
        }
      ]
    },
    {
      "id": "A:186",
      "chain": "A",
      "resseq": 186,
      "icode": "",
      "resname": "ASP",
      "hetflag": " ",
      "sasa": 1.4188436269760132,
      "atoms": [
        {
          "atom_index": 1394,
          "name": "N",
          "element": "N",
          "coord": [
            1.742400050163269,
            1.490399956703186,
            12.46619987487793
          ]
        },
        {
          "atom_index": 1395,
          "name": "CA",
          "element": "C",
          "coord": [
            1.8344999551773071,
            1.6035000085830688,
            12.460399627685547
          ]
        },
        {
          "atom_index": 1396,
          "name": "C",
          "element": "C",
          "coord": [
            1.7616000175476074,
            1.7365000247955322,
            12.44629955291748
          ]
        },
        {
          "atom_index": 1397,
          "name": "O",
          "element": "O",
          "coord": [
            1.7999999523162842,
            1.8356000185012817,
            12.508099555969238
          ]
        },
        {
          "atom_index": 1398,
          "name": "CB",
          "element": "C",
          "coord": [
            1.9333000183105469,
            1.585800051689148,
            12.345000267028809
          ]
        },
        {
          "atom_index": 1399,
          "name": "CG",
          "element": "C",
          "coord": [
            2.0325000286102295,
            1.4737999439239502,
            12.37030029296875
          ]
        },
        {
          "atom_index": 1400,
          "name": "OD1",
          "element": "O",
          "coord": [
            1.9888999462127686,
            1.357800006866455,
            12.386799812316895
          ]
        },
        {
          "atom_index": 1401,
          "name": "OD2",
          "element": "O",
          "coord": [
            2.1542000770568848,
            1.5019999742507935,
            12.374300003051758
          ]
        }
      ]
    },
    {
      "id": "A:187",
      "chain": "A",
      "resseq": 187,
      "icode": "",
      "resname": "TYR",
      "hetflag": " ",
      "sasa": 0.0,
      "atoms": [
        {
          "atom_index": 1402,
          "name": "N",
          "element": "N",
          "coord": [
            1.6567000150680542,
            1.7384999990463257,
            12.364700317382812
          ]
        },
        {
          "atom_index": 1403,
          "name": "CA",
          "element": "C",
          "coord": [
            1.5787999629974365,
            1.8600000143051147,
            12.343999862670898
          ]
        },
        {
          "atom_index": 1404,
          "name": "C",
          "element": "C",
          "coord": [
            1.5286999940872192,
            1.916100025177002,
            12.476499557495117
          ]
        },
        {
          "atom_index": 1405,
          "name": "O",
          "element": "O",
          "coord": [
            1.5319000482559204,
            2.0369999408721924,
            12.499899864196777
          ]
        },
        {
          "atom_index": 1406,
          "name": "CB",
          "element": "C",
          "coord": [
            1.4585000276565552,
            1.8314000368118286,
            12.253700256347656
          ]
        },
        {
          "atom_index": 1407,
          "name": "CG",
          "element": "C",
          "coord": [
            1.3628000020980835,
            1.948199987411499,
            12.24209976196289
          ]
        },
        {
          "atom_index": 1408,
          "name": "CD1",
          "element": "C",
          "coord": [
            1.3996000289916992,
            2.0643999576568604,
            12.174400329589844
          ]
        },
        {
          "atom_index": 1409,
          "name": "CD2",
          "element": "C",
          "coord": [
            1.2366000413894653,
            1.9437999725341797,
            12.301300048828125
          ]
        },
        {
          "atom_index": 1410,
          "name": "CE1",
          "element": "C",
          "coord": [
            1.3134000301361084,
            2.1735000610351562,
            12.165900230407715
          ]
        },
        {
          "atom_index": 1411,
          "name": "CE2",
          "element": "C",
          "coord": [
            1.149399995803833,
            2.0524001121520996,
            12.293499946594238
          ]
        },
        {
          "atom_index": 1412,
          "name": "CZ",
          "element": "C",
          "coord": [
            1.1885000467300415,
            2.1666998863220215,
            12.225799560546875
          ]
        },
        {
          "atom_index": 1413,
          "name": "OH",
          "element": "O",
          "coord": [
            1.103700041770935,
            2.2746999263763428,
            12.217399597167969
          ]
        }
      ]
    },
    {
      "id": "A:188",
      "chain": "A",
      "resseq": 188,
      "icode": "",
      "resname": "GLU",
      "hetflag": " ",
      "sasa": 1.7026124000549316,
      "atoms": [
        {
          "atom_index": 1414,
          "name": "N",
          "element": "N",
          "coord": [
            1.482300043106079,
            1.8272000551223755,
            12.563199996948242
          ]
        },
        {
          "atom_index": 1415,
          "name": "CA",
          "element": "C",
          "coord": [
            1.4291000366210938,
            1.8681000471115112,
            12.69219970703125
          ]
        },
        {
          "atom_index": 1416,
          "name": "C",
          "element": "C",
          "coord": [
            1.5358999967575073,
            1.9026999473571777,
            12.79520034790039
          ]
        },
        {
          "atom_index": 1417,
          "name": "O",
          "element": "O",
          "coord": [
            1.5038000345230103,
            1.9457000494003296,
            12.905900001525879
          ]
        },
        {
          "atom_index": 1418,
          "name": "CB",
          "element": "C",
          "coord": [
            1.3365999460220337,
            1.7587000131607056,
            12.74530029296875
          ]
        },
        {
          "atom_index": 1419,
          "name": "CG",
          "element": "C",
          "coord": [
            1.222000002861023,
            1.7294000387191772,
            12.649900436401367
          ]
        },
        {
          "atom_index": 1420,
          "name": "CD",
          "element": "C",
          "coord": [
            1.1238000392913818,
            1.6282999515533447,
            12.703800201416016
          ]
        },
        {
          "atom_index": 1421,
          "name": "OE1",
          "element": "O",
          "coord": [
            1.1647000312805176,
            1.5130000114440918,
            12.728899955749512
          ]
        },
        {
          "atom_index": 1422,
          "name": "OE2",
          "element": "O",
          "coord": [
            1.0055999755859375,
            1.6644999980926514,
            12.720800399780273
          ]
        }
      ]
    },
    {
      "id": "A:189",
      "chain": "A",
      "resseq": 189,
      "icode": "",
      "resname": "LYS",
      "hetflag": " ",
      "sasa": 5.754185199737549,
      "atoms": [
        {
          "atom_index": 1423,
          "name": "N",
          "element": "N",
          "coord": [
            1.6624000072479248,
            1.8854000568389893,
            12.758000373840332
          ]
        },
        {
          "atom_index": 1424,
          "name": "CA",
          "element": "C",
          "coord": [
            1.7734999656677246,
            1.9157999753952026,
            12.84749984741211
          ]
        },
        {
          "atom_index": 1425,
          "name": "C",
          "element": "C",
          "coord": [
            1.8121999502182007,
            2.0624001026153564,
            12.838299751281738
          ]
        },
        {
          "atom_index": 1426,
          "name": "O",
          "element": "O",
          "coord": [
            1.8942999839782715,
            2.110300064086914,
            12.916199684143066
          ]
        },
        {
          "atom_index": 1427,
          "name": "CB",
          "element": "C",
          "coord": [
            1.8966000080108643,
            1.8317999839782715,
            12.812299728393555
          ]
        },
        {
          "atom_index": 1428,
          "name": "CG",
          "element": "C",
          "coord": [
            1.8802000284194946,
            1.6816999912261963,
            12.826000213623047
          ]
        },
        {
          "atom_index": 1429,
          "name": "CD",
          "element": "C",
          "coord": [
            2.0139000415802,
            1.6121000051498413,
            12.802300453186035
          ]
        },
        {
          "atom_index": 1430,
          "name": "CE",
          "element": "C",
          "coord": [
            2.0013999938964844,
            1.4607000350952148,
            12.810600280761719
          ]
        },
        {
          "atom_index": 1431,
          "name": "NZ",
          "element": "N",
          "coord": [
            1.9107999801635742,
            1.406599998474121,
            12.704899787902832
          ]
        }
      ]
    },
    {
      "id": "A:190",
      "chain": "A",
      "resseq": 190,
      "icode": "",
      "resname": "HIS",
      "hetflag": " ",
      "sasa": 0.29038915038108826,
      "atoms": [
        {
          "atom_index": 1432,
          "name": "N",
          "element": "N",
          "coord": [
            1.7533999681472778,
            2.133500099182129,
            12.74269962310791
          ]
        },
        {
          "atom_index": 1433,
          "name": "CA",
          "element": "C",
          "coord": [
            1.7854000329971313,
            2.2743000984191895,
            12.722700119018555
          ]
        },
        {
          "atom_index": 1434,
          "name": "C",
          "element": "C",
          "coord": [
            1.6605000495910645,
            2.3605000972747803,
            12.721099853515625
          ]
        },
        {
          "atom_index": 1435,
          "name": "O",
          "element": "O",
          "coord": [
            1.549399971961975,
            2.309299945831299,
            12.707599639892578
          ]
        },
        {
          "atom_index": 1436,
          "name": "CB",
          "element": "C",
          "coord": [
            1.861199975013733,
            2.2897000312805176,
            12.591400146484375
          ]
        },
        {
          "atom_index": 1437,
          "name": "CG",
          "element": "C",
          "coord": [
            1.9772000312805176,
            2.196199893951416,
            12.57859992980957
          ]
        },
        {
          "atom_index": 1438,
          "name": "ND1",
          "element": "N",
          "coord": [
            2.090100049972534,
            2.2065999507904053,
            12.656900405883789
          ]
        },
        {
          "atom_index": 1439,
          "name": "CD2",
          "element": "C",
          "coord": [
            1.9960999488830566,
            2.0880000591278076,
            12.499300003051758
          ]
        },
        {
          "atom_index": 1440,
          "name": "CE1",
          "element": "C",
          "coord": [
            2.1735999584198,
            2.108799934387207,
            12.626500129699707
          ]
        },
        {
          "atom_index": 1441,
          "name": "NE2",
          "element": "N",
          "coord": [
            2.1189000606536865,
            2.035399913787842,
            12.531299591064453
          ]
        }
      ]
    },
    {
      "id": "A:191",
      "chain": "A",
      "resseq": 191,
      "icode": "",
      "resname": "LYS",
      "hetflag": " ",
      "sasa": 6.646893501281738,
      "atoms": [
        {
          "atom_index": 1442,
          "name": "N",
          "element": "N",
          "coord": [
            1.6790000200271606,
            2.491499900817871,
            12.734100341796875
          ]
        },
        {
          "atom_index": 1443,
          "name": "CA",
          "element": "C",
          "coord": [
            1.5657999515533447,
            2.583199977874756,
            12.735899925231934
          ]
        },
        {
          "atom_index": 1444,
          "name": "C",
          "element": "C",
          "coord": [
            1.5609999895095825,
            2.685699939727783,
            12.623000144958496
          ]
        },
        {
          "atom_index": 1445,
          "name": "O",
          "element": "O",
          "coord": [
            1.4543999433517456,
            2.710599899291992,
            12.566499710083008
          ]
        },
        {
          "atom_index": 1446,
          "name": "CB",
          "element": "C",
          "coord": [
            1.559399962425232,
            2.656599998474121,
            12.870699882507324
          ]
        },
        {
          "atom_index": 1447,
          "name": "CG",
          "element": "C",
          "coord": [
            1.4572999477386475,
            2.7702999114990234,
            12.873900413513184
          ]
        },
        {
          "atom_index": 1448,
          "name": "CD",
          "element": "C",
          "coord": [
            1.4124000072479248,
            2.805999994277954,
            13.015600204467773
          ]
        },
        {
          "atom_index": 1449,
          "name": "CE",
          "element": "C",
          "coord": [
            1.5255999565124512,
            2.860300064086914,
            13.10200023651123
          ]
        },
        {
          "atom_index": 1450,
          "name": "NZ",
          "element": "N",
          "coord": [
            1.4768999814987183,
            2.8954999446868896,
            13.238499641418457
          ]
        }
      ]
    },
    {
      "id": "A:192",
      "chain": "A",
      "resseq": 192,
      "icode": "",
      "resname": "VAL",
      "hetflag": " ",
      "sasa": 0.0,
      "atoms": [
        {
          "atom_index": 1451,
          "name": "N",
          "element": "N",
          "coord": [
            1.6749999523162842,
            2.7446999549865723,
            12.589400291442871
          ]
        },
        {
          "atom_index": 1452,
          "name": "CA",
          "element": "C",
          "coord": [
            1.677299976348877,
            2.846100091934204,
            12.48490047454834
          ]
        },
        {
          "atom_index": 1453,
          "name": "C",
          "element": "C",
          "coord": [
            1.726199984550476,
            2.7967000007629395,
            12.349100112915039
          ]
        },
        {
          "atom_index": 1454,
          "name": "O",
          "element": "O",
          "coord": [
            1.8398000001907349,
            2.7511000633239746,
            12.334400177001953
          ]
        },
        {
          "atom_index": 1455,
          "name": "CB",
          "element": "C",
          "coord": [
            1.7628999948501587,
            2.9672999382019043,
            12.527299880981445
          ]
        },
        {
          "atom_index": 1456,
          "name": "CG1",
          "element": "C",
          "coord": [
            1.7541999816894531,
            3.0768001079559326,
            12.42240047454834
          ]
        },
        {
          "atom_index": 1457,
          "name": "CG2",
          "element": "C",
          "coord": [
            1.7156000137329102,
            3.0190999507904053,
            12.66189956665039
          ]
        }
      ]
    },
    {
      "id": "A:193",
      "chain": "A",
      "resseq": 193,
      "icode": "",
      "resname": "TYR",
      "hetflag": " ",
      "sasa": 0.0,
      "atoms": [
        {
          "atom_index": 1458,
          "name": "N",
          "element": "N",
          "coord": [
            1.6382999420166016,
            2.806999921798706,
            12.249899864196777
          ]
        },
        {
          "atom_index": 1459,
          "name": "CA",
          "element": "C",
          "coord": [
            1.6694999933242798,
            2.765899896621704,
            12.11359977722168
          ]
        },
        {
          "atom_index": 1460,
          "name": "C",
          "element": "C",
          "coord": [
            1.664199948310852,
            2.8884999752044678,
            12.024299621582031
          ]
        },
        {
          "atom_index": 1461,
          "name": "O",
          "element": "O",
          "coord": [
            1.5608999729156494,
            2.954200029373169,
            12.013999938964844
          ]
        },
        {
          "atom_index": 1462,
          "name": "CB",
          "element": "C",
          "coord": [
            1.5688999891281128,
            2.6603000164031982,
            12.067099571228027
          ]
        },
        {
          "atom_index": 1463,
          "name": "CG",
          "element": "C",
          "coord": [
            1.59089994430542,
            2.525700092315674,
            12.131999969482422
          ]
        },
        {
          "atom_index": 1464,
          "name": "CD1",
          "element": "C",
          "coord": [
            1.672700047492981,
            2.429800033569336,
            12.071700096130371
          ]
        },
        {
          "atom_index": 1465,
          "name": "CD2",
          "element": "C",
          "coord": [
            1.5336999893188477,
            2.495500087738037,
            12.255999565124512
          ]
        },
        {
          "atom_index": 1466,
          "name": "CE1",
          "element": "C",
          "coord": [
            1.6972999572753906,
            2.307300090789795,
            12.133199691772461
          ]
        },
        {
          "atom_index": 1467,
          "name": "CE2",
          "element": "C",
          "coord": [
            1.5579999685287476,
            2.3731000423431396,
            12.318599700927734
          ]
        },
        {
          "atom_index": 1468,
          "name": "CZ",
          "element": "C",
          "coord": [
            1.6398999691009521,
            2.2797999382019043,
            12.256500244140625
          ]
        },
        {
          "atom_index": 1469,
          "name": "OH",
          "element": "O",
          "coord": [
            1.6647000312805176,
            2.158799886703491,
            12.317399978637695
          ]
        }
      ]
    },
    {
      "id": "A:194",
      "chain": "A",
      "resseq": 194,
      "icode": "",
      "resname": "ALA",
      "hetflag": " ",
      "sasa": 0.0,
      "atoms": [
        {
          "atom_index": 1470,
          "name": "N",
          "element": "N",
          "coord": [
            1.7762999534606934,
            2.9198999404907227,
            11.960599899291992
          ]
        },
        {
          "atom_index": 1471,
          "name": "CA",
          "element": "C",
          "coord": [
            1.781999945640564,
            3.0367000102996826,
            11.874699592590332
          ]
        },
        {
          "atom_index": 1472,
          "name": "C",
          "element": "C",
          "coord": [
            1.8387999534606934,
            3.0088999271392822,
            11.736300468444824
          ]
        },
        {
          "atom_index": 1473,
          "name": "O",
          "element": "O",
          "coord": [
            1.9153000116348267,
            2.9140000343322754,
            11.71500015258789
          ]
        },
        {
          "atom_index": 1474,
          "name": "CB",
          "element": "C",
          "coord": [
            1.8624999523162842,
            3.1470000743865967,
            11.942299842834473
          ]
        }
      ]
    },
    {
      "id": "A:195",
      "chain": "A",
      "resseq": 195,
      "icode": "",
      "resname": "CYS",
      "hetflag": " ",
      "sasa": 0.0,
      "atoms": [
        {
          "atom_index": 1475,
          "name": "N",
          "element": "N",
          "coord": [
            1.799299955368042,
            3.094599962234497,
            11.643199920654297
          ]
        },
        {
          "atom_index": 1476,
          "name": "CA",
          "element": "C",
          "coord": [
            1.8421000242233276,
            3.086699962615967,
            11.505200386047363
          ]
        },
        {
          "atom_index": 1477,
          "name": "C",
          "element": "C",
          "coord": [
            1.9056999683380127,
            3.2204999923706055,
            11.468899726867676
          ]
        },
        {
          "atom_index": 1478,
          "name": "O",
          "element": "O",
          "coord": [
            1.8365000486373901,
            3.3213999271392822,
            11.456399917602539
          ]
        },
        {
          "atom_index": 1479,
          "name": "CB",
          "element": "C",
          "coord": [
            1.7209999561309814,
            3.0599000453948975,
            11.41510009765625
          ]
        },
        {
          "atom_index": 1480,
          "name": "SG",
          "element": "S",
          "coord": [
            1.7639000415802002,
            3.0439999103546143,
            11.23960018157959
          ]
        }
      ]
    },
    {
      "id": "A:196",
      "chain": "A",
      "resseq": 196,
      "icode": "",
      "resname": "GLU",
      "hetflag": " ",
      "sasa": 0.5675374269485474,
      "atoms": [
        {
          "atom_index": 1481,
          "name": "N",
          "element": "N",
          "coord": [
            2.037600040435791,
            3.2214999198913574,
            11.454299926757812
          ]
        },
        {
          "atom_index": 1482,
          "name": "CA",
          "element": "C",
          "coord": [
            2.109600067138672,
            3.343100070953369,
            11.419300079345703
          ]
        },
        {
          "atom_index": 1483,
          "name": "C",
          "element": "C",
          "coord": [
            2.134999990463257,
            3.3459999561309814,
            11.26930046081543
          ]
        },
        {
          "atom_index": 1484,
          "name": "O",
          "element": "O",
          "coord": [
            2.2070999145507812,
            3.261399984359741,
            11.215299606323242
          ]
        },
        {
          "atom_index": 1485,
          "name": "CB",
          "element": "C",
          "coord": [
            2.242300033569336,
            3.349299907684326,
            11.494999885559082
          ]
        },
        {
          "atom_index": 1486,
          "name": "CG",
          "element": "C",
          "coord": [
            2.331399917602539,
            3.4656999111175537,
            11.456299781799316
          ]
        },
        {
          "atom_index": 1487,
          "name": "CD",
          "element": "C",
          "coord": [
            2.4579999446868896,
            3.4718000888824463,
            11.54010009765625
          ]
        },
        {
          "atom_index": 1488,
          "name": "OE1",
          "element": "O",
          "coord": [
            2.4484000205993652,
            3.5076000690460205,
            11.659299850463867
          ]
        },
        {
          "atom_index": 1489,
          "name": "OE2",
          "element": "O",
          "coord": [
            2.5662999153137207,
            3.439199924468994,
            11.487000465393066
          ]
        }
      ]
    },
    {
      "id": "A:197",
      "chain": "A",
      "resseq": 197,
      "icode": "",
      "resname": "VAL",
      "hetflag": " ",
      "sasa": 0.0,
      "atoms": [
        {
          "atom_index": 1490,
          "name": "N",
          "element": "N",
          "coord": [
            2.0754001140594482,
            3.4442999362945557,
            11.202699661254883
          ]
        },
        {
          "atom_index": 1491,
          "name": "CA",
          "element": "C",
          "coord": [
            2.0876998901367188,
            3.4583001136779785,
            11.058199882507324
          ]
        },
        {
          "atom_index": 1492,
          "name": "C",
          "element": "C",
          "coord": [
            2.1719000339508057,
            3.5762999057769775,
            11.012700080871582
          ]
        },
        {
          "atom_index": 1493,
          "name": "O",
          "element": "O",
          "coord": [
            2.147900104522705,
            3.690200090408325,
            11.05210018157959
          ]
        },
        {
          "atom_index": 1494,
          "name": "CB",
          "element": "C",
          "coord": [
            1.9490000009536743,
            3.473099946975708,
            10.992799758911133
          ]
        },
        {
          "atom_index": 1495,
          "name": "CG1",
          "element": "C",
          "coord": [
            1.964400053024292,
            3.4951000213623047,
            10.843199729919434
          ]
        },
        {
          "atom_index": 1496,
          "name": "CG2",
          "element": "C",
          "coord": [
            1.8654999732971191,
            3.349900007247925,
            11.021100044250488
          ]
        }
      ]
    },
    {
      "id": "A:198",
      "chain": "A",
      "resseq": 198,
      "icode": "",
      "resname": "THR",
      "hetflag": " ",
      "sasa": 1.1938221454620361,
      "atoms": [
        {
          "atom_index": 1497,
          "name": "N",
          "element": "N",
          "coord": [
            2.2695000171661377,
            3.5485000610351562,
            10.927499771118164
          ]
        },
        {
          "atom_index": 1498,
          "name": "CA",
          "element": "C",
          "coord": [
            2.3561999797821045,
            3.6521999835968018,
            10.874300003051758
          ]
        },
        {
          "atom_index": 1499,
          "name": "C",
          "element": "C",
          "coord": [
            2.3364999294281006,
            3.6600000858306885,
            10.722800254821777
          ]
        },
        {
          "atom_index": 1500,
          "name": "O",
          "element": "O",
          "coord": [
            2.344899892807007,
            3.558799982070923,
            10.652700424194336
          ]
        },
        {
          "atom_index": 1501,
          "name": "CB",
          "element": "C",
          "coord": [
            2.5035998821258545,
            3.6212000846862793,
            10.906200408935547
          ]
        },
        {
          "atom_index": 1502,
          "name": "OG1",
          "element": "O",
          "coord": [
            2.5190999507904053,
            3.6073999404907227,
            11.04800033569336
          ]
        },
        {
          "atom_index": 1503,
          "name": "CG2",
          "element": "C",
          "coord": [
            2.5934998989105225,
            3.732599973678589,
            10.856800079345703
          ]
        }
      ]
    },
    {
      "id": "A:199",
      "chain": "A",
      "resseq": 199,
      "icode": "",
      "resname": "HIS",
      "hetflag": " ",
      "sasa": 0.0,
      "atoms": [
        {
          "atom_index": 1504,
          "name": "N",
          "element": "N",
          "coord": [
            2.308799982070923,
            3.7802000045776367,
            10.673199653625488
          ]
        },
        {
          "atom_index": 1505,
          "name": "CA",
          "element": "C",
          "coord": [
            2.2867000102996826,
            3.8025999069213867,
            10.53030014038086
          ]
        },
        {
          "atom_index": 1506,
          "name": "C",
          "element": "C",
          "coord": [
            2.328900098800659,
            3.945499897003174,
            10.496000289916992
          ]
        },
        {
          "atom_index": 1507,
          "name": "O",
          "element": "O",
          "coord": [
            2.307800054550171,
            4.037099838256836,
            10.575200080871582
          ]
        },
        {
          "atom_index": 1508,
          "name": "CB",
          "element": "C",
          "coord": [
            2.1382999420166016,
            3.780400037765503,
            10.497200012207031
          ]
        },
        {
          "atom_index": 1509,
          "name": "CG",
          "element": "C",
          "coord": [
            2.1057000160217285,
            3.791100025177002,
            10.351300239562988
          ]
        },
        {
          "atom_index": 1510,
          "name": "ND1",
          "element": "N",
          "coord": [
            2.0757999420166016,
            3.9110000133514404,
            10.289999961853027
          ]
        },
        {
          "atom_index": 1511,
          "name": "CD2",
          "element": "C",
          "coord": [
            2.097399950027466,
            3.696500062942505,
            10.25469970703125
          ]
        },
        {
          "atom_index": 1512,
          "name": "CE1",
          "element": "C",
          "coord": [
            2.050100088119507,
            3.889699935913086,
            10.162099838256836
          ]
        },
        {
          "atom_index": 1513,
          "name": "NE2",
          "element": "N",
          "coord": [
            2.0625,
            3.7604000568389893,
            10.138099670410156
          ]
        }
      ]
    },
    {
      "id": "A:200",
      "chain": "A",
      "resseq": 200,
      "icode": "",
      "resname": "GLN",
      "hetflag": " ",
      "sasa": 2.913973808288574,
      "atoms": [
        {
          "atom_index": 1514,
          "name": "N",
          "element": "N",
          "coord": [
            2.3875999450683594,
            3.964600086212158,
            10.378299713134766
          ]
        },
        {
          "atom_index": 1515,
          "name": "CA",
          "element": "C",
          "coord": [
            2.434299945831299,
            4.096700191497803,
            10.338000297546387
          ]
        },
        {
          "atom_index": 1516,
          "name": "C",
          "element": "C",
          "coord": [
            2.323499917984009,
            4.201099872589111,
            10.332799911499023
          ]
        },
        {
          "atom_index": 1517,
          "name": "O",
          "element": "O",
          "coord": [
            2.3503000736236572,
            4.319699764251709,
            10.313899993896484
          ]
        },
        {
          "atom_index": 1518,
          "name": "CB",
          "element": "C",
          "coord": [
            2.5048999786376953,
            4.090099811553955,
            10.202400207519531
          ]
        },
        {
          "atom_index": 1519,
          "name": "CG",
          "element": "C",
          "coord": [
            2.4124999046325684,
            4.087900161743164,
            10.0826997756958
          ]
        },
        {
          "atom_index": 1520,
          "name": "CD",
          "element": "C",
          "coord": [
            2.4870998859405518,
            4.115200042724609,
            9.95359992980957
          ]
        },
        {
          "atom_index": 1521,
          "name": "OE1",
          "element": "O",
          "coord": [
            2.5717999935150146,
            4.036600112915039,
            9.91189956665039
          ]
        },
        {
          "atom_index": 1522,
          "name": "NE2",
          "element": "N",
          "coord": [
            2.4565000534057617,
            4.227799892425537,
            9.890000343322754
          ]
        }
      ]
    },
    {
      "id": "A:201",
      "chain": "A",
      "resseq": 201,
      "icode": "",
      "resname": "GLY",
      "hetflag": " ",
      "sasa": 0.8828360438346863,
      "atoms": [
        {
          "atom_index": 1523,
          "name": "N",
          "element": "N",
          "coord": [
            2.199399948120117,
            4.156700134277344,
            10.349599838256836
          ]
        },
        {
          "atom_index": 1524,
          "name": "CA",
          "element": "C",
          "coord": [
            2.0869998931884766,
            4.2484002113342285,
            10.348099708557129
          ]
        },
        {
          "atom_index": 1525,
          "name": "C",
          "element": "C",
          "coord": [
            2.050299882888794,
            4.293099880218506,
            10.488499641418457
          ]
        },
        {
          "atom_index": 1526,
          "name": "O",
          "element": "O",
          "coord": [
            1.954200029373169,
            4.367300033569336,
            10.508000373840332
          ]
        }
      ]
    },
    {
      "id": "A:202",
      "chain": "A",
      "resseq": 202,
      "icode": "",
      "resname": "LEU",
      "hetflag": " ",
      "sasa": 4.544179916381836,
      "atoms": [
        {
          "atom_index": 1527,
          "name": "N",
          "element": "N",
          "coord": [
            2.12719988822937,
            4.247099876403809,
            10.586899757385254
          ]
        },
        {
          "atom_index": 1528,
          "name": "CA",
          "element": "C",
          "coord": [
            2.103800058364868,
            4.282700061798096,
            10.726499557495117
          ]
        },
        {
          "atom_index": 1529,
          "name": "C",
          "element": "C",
          "coord": [
            2.2223000526428223,
            4.361599922180176,
            10.781599998474121
          ]
        },
        {
          "atom_index": 1530,
          "name": "O",
          "element": "O",
          "coord": [
            2.3371999263763428,
            4.318600177764893,
            10.770299911499023
          ]
        },
        {
          "atom_index": 1531,
          "name": "CB",
          "element": "C",
          "coord": [
            2.0826001167297363,
            4.156400203704834,
            10.810400009155273
          ]
        },
        {
          "atom_index": 1532,
          "name": "CG",
          "element": "C",
          "coord": [
            1.9565999507904053,
            4.0742998123168945,
            10.781100273132324
          ]
        },
        {
          "atom_index": 1533,
          "name": "CD1",
          "element": "C",
          "coord": [
            1.9723000526428223,
            3.9340999126434326,
            10.837900161743164
          ]
        },
        {
          "atom_index": 1534,
          "name": "CD2",
          "element": "C",
          "coord": [
            1.8349000215530396,
            4.143599987030029,
            10.839500427246094
          ]
        }
      ]
    },
    {
      "id": "A:206",
      "chain": "A",
      "resseq": 206,
      "icode": "",
      "resname": "VAL",
      "hetflag": " ",
      "sasa": 0.3208138644695282,
      "atoms": [
        {
          "atom_index": 1535,
          "name": "N",
          "element": "N",
          "coord": [
            2.0524001121520996,
            3.90339994430542,
            11.28320026397705
          ]
        },
        {
          "atom_index": 1536,
          "name": "CA",
          "element": "C",
          "coord": [
            1.9163999557495117,
            3.882200002670288,
            11.331700325012207
          ]
        },
        {
          "atom_index": 1537,
          "name": "C",
          "element": "C",
          "coord": [
            1.9041999578475952,
            3.748699903488159,
            11.40429973602295
          ]
        },
        {
          "atom_index": 1538,
          "name": "O",
          "element": "O",
          "coord": [
            1.9571000337600708,
            3.6470999717712402,
            11.359000205993652
          ]
        },
        {
          "atom_index": 1539,
          "name": "CB",
          "element": "C",
          "coord": [
            1.8142000436782837,
            3.8859000205993652,
            11.215299606323242
          ]
        },
        {
          "atom_index": 1540,
          "name": "CG1",
          "element": "C",
          "coord": [
            1.8515000343322754,
            3.7832999229431152,
            11.10949993133545
          ]
        },
        {
          "atom_index": 1541,
          "name": "CG2",
          "element": "C",
          "coord": [
            1.674399971961975,
            3.858799934387207,
            11.267900466918945
          ]
        }
      ]
    },
    {
      "id": "A:207",
      "chain": "A",
      "resseq": 207,
      "icode": "",
      "resname": "THR",
      "hetflag": " ",
      "sasa": 0.8256611227989197,
      "atoms": [
        {
          "atom_index": 1542,
          "name": "N",
          "element": "N",
          "coord": [
            1.833899974822998,
            3.7488999366760254,
            11.517000198364258
          ]
        },
        {
          "atom_index": 1543,
          "name": "CA",
          "element": "C",
          "coord": [
            1.8171000480651855,
            3.6270999908447266,
            11.594099998474121
          ]
        },
        {
          "atom_index": 1544,
          "name": "C",
          "element": "C",
          "coord": [
            1.6727999448776245,
            3.6061999797821045,
            11.637499809265137
          ]
        },
        {
          "atom_index": 1545,
          "name": "O",
          "element": "O",
          "coord": [
            1.6081000566482544,
            3.6975998878479004,
            11.688699722290039
          ]
        },
        {
          "atom_index": 1546,
          "name": "CB",
          "element": "C",
          "coord": [
            1.9076000452041626,
            3.6282999515533447,
            11.719200134277344
          ]
        },
        {
          "atom_index": 1547,
          "name": "OG1",
          "element": "O",
          "coord": [
            2.044100046157837,
            3.6458001136779785,
            11.679300308227539
          ]
        },
        {
          "atom_index": 1548,
          "name": "CG2",
          "element": "C",
          "coord": [
            1.8946000337600708,
            3.4981000423431396,
            11.795999526977539
          ]
        }
      ]
    },
    {
      "id": "A:208",
      "chain": "A",
      "resseq": 208,
      "icode": "",
      "resname": "LYS",
      "hetflag": " ",
      "sasa": 1.5211306810379028,
      "atoms": [
        {
          "atom_index": 1549,
          "name": "N",
          "element": "N",
          "coord": [
            1.6224000453948975,
            3.4851999282836914,
            11.614700317382812
          ]
        },
        {
          "atom_index": 1550,
          "name": "CA",
          "element": "C",
          "coord": [
            1.4864000082015991,
            3.4493000507354736,
            11.652600288391113
          ]
        },
        {
          "atom_index": 1551,
          "name": "C",
          "element": "C",
          "coord": [
            1.4977999925613403,
            3.331700086593628,
            11.748299598693848
          ]
        },
        {
          "atom_index": 1552,
          "name": "O",
          "element": "O",
          "coord": [
            1.570099949836731,
            3.2360999584198,
            11.720800399780273
          ]
        },
        {
          "atom_index": 1553,
          "name": "CB",
          "element": "C",
          "coord": [
            1.4053000211715698,
            3.407599925994873,
            11.52970027923584
          ]
        },
        {
          "atom_index": 1554,
          "name": "CG",
          "element": "C",
          "coord": [
            1.2833000421524048,
            3.493799924850464,
            11.502599716186523
          ]
        },
        {
          "atom_index": 1555,
          "name": "CD",
          "element": "C",
          "coord": [
            1.3222999572753906,
            3.636399984359741,
            11.468700408935547
          ]
        },
        {
          "atom_index": 1556,
          "name": "CE",
          "element": "C",
          "coord": [
            1.1995999813079834,
            3.719599962234497,
            11.433899879455566
          ]
        },
        {
          "atom_index": 1557,
          "name": "NZ",
          "element": "N",
          "coord": [
            1.236299991607666,
            3.8552000522613525,
            11.385499954223633
          ]
        }
      ]
    },
    {
      "id": "A:209",
      "chain": "A",
      "resseq": 209,
      "icode": "",
      "resname": "SER",
      "hetflag": " ",
      "sasa": 0.0630597174167633,
      "atoms": [
        {
          "atom_index": 1558,
          "name": "N",
          "element": "N",
          "coord": [
            1.4271999597549438,
            3.3376998901367188,
            11.860400199890137
          ]
        },
        {
          "atom_index": 1559,
          "name": "CA",
          "element": "C",
          "coord": [
            1.4355000257492065,
            3.229099988937378,
            11.956399917602539
          ]
        },
        {
          "atom_index": 1560,
          "name": "C",
          "element": "C",
          "coord": [
            1.3083000183105469,
            3.210900068283081,
            12.037099838256836
          ]
        },
        {
          "atom_index": 1561,
          "name": "O",
          "element": "O",
          "coord": [
            1.2156000137329102,
            3.2913999557495117,
            12.028200149536133
          ]
        },
        {
          "atom_index": 1562,
          "name": "CB",
          "element": "C",
          "coord": [
            1.5530999898910522,
            3.253700017929077,
            12.051199913024902
          ]
        },
        {
          "atom_index": 1563,
          "name": "OG",
          "element": "O",
          "coord": [
            1.5361000299453735,
            3.375499963760376,
            12.121899604797363
          ]
        }
      ]
    },
    {
      "id": "A:210",
      "chain": "A",
      "resseq": 210,
      "icode": "",
      "resname": "PHE",
      "hetflag": " ",
      "sasa": 0.0,
      "atoms": [
        {
          "atom_index": 1564,
          "name": "N",
          "element": "N",
          "coord": [
            1.3049999475479126,
            3.1034998893737793,
            12.115400314331055
          ]
        },
        {
          "atom_index": 1565,
          "name": "CA",
          "element": "C",
          "coord": [
            1.191499948501587,
            3.072700023651123,
            12.201199531555176
          ]
        },
        {
          "atom_index": 1566,
          "name": "C",
          "element": "C",
          "coord": [
            1.240399956703186,
            2.989799976348877,
            12.319700241088867
          ]
        },
        {
          "atom_index": 1567,
          "name": "O",
          "element": "O",
          "coord": [
            1.3492000102996826,
            2.9321000576019287,
            12.315299987792969
          ]
        },
        {
          "atom_index": 1568,
          "name": "CB",
          "element": "C",
          "coord": [
            1.0843000411987305,
            2.9934000968933105,
            12.124899864196777
          ]
        },
        {
          "atom_index": 1569,
          "name": "CG",
          "element": "C",
          "coord": [
            1.1287000179290771,
            2.856100082397461,
            12.081199645996094
          ]
        },
        {
          "atom_index": 1570,
          "name": "CD1",
          "element": "C",
          "coord": [
            1.1966999769210815,
            2.838200092315674,
            11.961099624633789
          ]
        },
        {
          "atom_index": 1571,
          "name": "CD2",
          "element": "C",
          "coord": [
            1.1044000387191772,
            2.744999885559082,
            12.161600112915039
          ]
        },
        {
          "atom_index": 1572,
          "name": "CE1",
          "element": "C",
          "coord": [
            1.23989999294281,
            2.7116000652313232,
            11.921500205993652
          ]
        },
        {
          "atom_index": 1573,
          "name": "CE2",
          "element": "C",
          "coord": [
            1.1471999883651733,
            2.6182000637054443,
            12.123000144958496
          ]
        },
        {
          "atom_index": 1574,
          "name": "CZ",
          "element": "C",
          "coord": [
            1.2152999639511108,
            2.6015000343322754,
            12.002599716186523
          ]
        }
      ]
    },
    {
      "id": "A:211",
      "chain": "A",
      "resseq": 211,
      "icode": "",
      "resname": "ASN",
      "hetflag": " ",
      "sasa": 3.924222230911255,
      "atoms": [
        {
          "atom_index": 1575,
          "name": "N",
          "element": "N",
          "coord": [
            1.1598000526428223,
            2.984800100326538,
            12.425299644470215
          ]
        },
        {
          "atom_index": 1576,
          "name": "CA",
          "element": "C",
          "coord": [
            1.1934000253677368,
            2.907399892807007,
            12.544300079345703
          ]
        },
        {
          "atom_index": 1577,
          "name": "C",
          "element": "C",
          "coord": [
            1.1122000217437744,
            2.779099941253662,
            12.541399955749512
          ]
        },
        {
          "atom_index": 1578,
          "name": "O",
          "element": "O",
          "coord": [
            0.9897000193595886,
            2.7827999591827393,
            12.529000282287598
          ]
        },
        {
          "atom_index": 1579,
          "name": "CB",
          "element": "C",
          "coord": [
            1.1607999801635742,
            2.986799955368042,
            12.671299934387207
          ]
        },
        {
          "atom_index": 1580,
          "name": "CG",
          "element": "C",
          "coord": [
            1.2443000078201294,
            3.1126999855041504,
            12.684599876403809
          ]
        },
        {
          "atom_index": 1581,
          "name": "OD1",
          "element": "O",
          "coord": [
            1.3667999505996704,
            3.1068999767303467,
            12.6899995803833
          ]
        },
        {
          "atom_index": 1582,
          "name": "ND2",
          "element": "N",
          "coord": [
            1.177899956703186,
            3.22760009765625,
            12.689599990844727
          ]
        }
      ]
    },
    {
      "id": "A:212",
      "chain": "A",
      "resseq": 212,
      "icode": "",
      "resname": "ARG",
      "hetflag": " ",
      "sasa": 1.7695765495300293,
      "atoms": [
        {
          "atom_index": 1583,
          "name": "N",
          "element": "N",
          "coord": [
            1.180400013923645,
            2.665600061416626,
            12.55270004272461
          ]
        },
        {
          "atom_index": 1584,
          "name": "CA",
          "element": "C",
          "coord": [
            1.1131000518798828,
            2.536099910736084,
            12.549599647521973
          ]
        },
        {
          "atom_index": 1585,
          "name": "C",
          "element": "C",
          "coord": [
            1.003000020980835,
            2.528599977493286,
            12.655200004577637
          ]
        },
        {
          "atom_index": 1586,
          "name": "O",
          "element": "O",
          "coord": [
            1.017899990081787,
            2.593899965286255,
            12.760499954223633
          ]
        },
        {
          "atom_index": 1587,
          "name": "CB",
          "element": "C",
          "coord": [
            1.2144999504089355,
            2.4238998889923096,
            12.57289981842041
          ]
        },
        {
          "atom_index": 1588,
          "name": "CG",
          "element": "C",
          "coord": [
            1.1552000045776367,
            2.284600019454956,
            12.56470012664795
          ]
        },
        {
          "atom_index": 1589,
          "name": "CD",
          "element": "C",
          "coord": [
            1.2610000371932983,
            2.1791000366210938,
            12.589200019836426
          ]
        },
        {
          "atom_index": 1590,
          "name": "NE",
          "element": "N",
          "coord": [
            1.3149000406265259,
            2.1867001056671143,
            12.724499702453613
          ]
        },
        {
          "atom_index": 1591,
          "name": "CZ",
          "element": "C",
          "coord": [
            1.2450000047683716,
            2.158799886703491,
            12.833900451660156
          ]
        },
        {
          "atom_index": 1592,
          "name": "NH1",
          "element": "N",
          "coord": [
            1.1181999444961548,
            2.121000051498413,
            12.824000358581543
          ]
        },
        {
          "atom_index": 1593,
          "name": "NH2",
          "element": "N",
          "coord": [
            1.301900029182434,
            2.168800115585327,
            12.95300006866455
          ]
        },
        {
          "atom_index": 1594,
          "name": "OXT",
          "element": "O",
          "coord": [
            0.9039000272750854,
            2.456399917602539,
            12.63129997253418
          ]
        }
      ]
    },
    {
      "id": "B:1",
      "chain": "B",
      "resseq": 1,
      "icode": "",
      "resname": "GLN",
      "hetflag": " ",
      "sasa": 8.664173126220703,
      "atoms": [
        {
          "atom_index": 1595,
          "name": "N",
          "element": "N",
          "coord": [
            0.7177000045776367,
            1.2874000072479248,
            6.564899921417236
          ]
        },
        {
          "atom_index": 1596,
          "name": "CA",
          "element": "C",
          "coord": [
            0.6258000135421753,
            1.2085000276565552,
            6.6519999504089355
          ]
        },
        {
          "atom_index": 1597,
          "name": "C",
          "element": "C",
          "coord": [
            0.6995999813079834,
            1.0889999866485596,
            6.712399959564209
          ]
        },
        {
          "atom_index": 1598,
          "name": "O",
          "element": "O",
          "coord": [
            0.649399995803833,
            0.9767000079154968,
            6.711699962615967
          ]
        },
        {
          "atom_index": 1599,
          "name": "CB",
          "element": "C",
          "coord": [
            0.5055000185966492,
            1.159999966621399,
            6.570300102233887
          ]
        },
        {
          "atom_index": 1600,
          "name": "CG",
          "element": "C",
          "coord": [
            0.37229999899864197,
            1.1572999954223633,
            6.645899772644043
          ]
        },
        {
          "atom_index": 1601,
          "name": "CD",
          "element": "C",
          "coord": [
            0.3677000105381012,
            1.0549999475479126,
            6.758299827575684
          ]
        },
        {
          "atom_index": 1602,
          "name": "OE1",
          "element": "O",
          "coord": [
            0.43939998745918274,
            1.066499948501587,
            6.857500076293945
          ]
        },
        {
          "atom_index": 1603,
          "name": "NE2",
          "element": "N",
          "coord": [
            0.2824000120162964,
            0.954200029373169,
            6.7428998947143555
          ]
        }
      ]
    },
    {
      "id": "B:2",
      "chain": "B",
      "resseq": 2,
      "icode": "",
      "resname": "VAL",
      "hetflag": " ",
      "sasa": 0.0,
      "atoms": [
        {
          "atom_index": 1604,
          "name": "N",
          "element": "N",
          "coord": [
            0.8192999958992004,
            1.1140999794006348,
            6.764200210571289
          ]
        },
        {
          "atom_index": 1605,
          "name": "CA",
          "element": "C",
          "coord": [
            0.8999999761581421,
            1.0097999572753906,
            6.826499938964844
          ]
        },
        {
          "atom_index": 1606,
          "name": "C",
          "element": "C",
          "coord": [
            0.8860999941825867,
            1.0218000411987305,
            6.978099822998047
          ]
        },
        {
          "atom_index": 1607,
          "name": "O",
          "element": "O",
          "coord": [
            0.8641999959945679,
            1.1311999559402466,
            7.03000020980835
          ]
        },
        {
          "atom_index": 1608,
          "name": "CB",
          "element": "C",
          "coord": [
            1.048799991607666,
            1.0247000455856323,
            6.787399768829346
          ]
        },
        {
          "atom_index": 1609,
          "name": "CG1",
          "element": "C",
          "coord": [
            1.1313999891281128,
            0.914900004863739,
            6.852099895477295
          ]
        },
        {
          "atom_index": 1610,
          "name": "CG2",
          "element": "C",
          "coord": [
            1.063099980354309,
            1.019700050354004,
            6.636000156402588
          ]
        }
      ]
    },
    {
      "id": "B:3",
      "chain": "B",
      "resseq": 3,
      "icode": "",
      "resname": "GLN",
      "hetflag": " ",
      "sasa": 1.357004165649414,
      "atoms": [
        {
          "atom_index": 1611,
          "name": "N",
          "element": "N",
          "coord": [
            0.8978000283241272,
            0.910099983215332,
            7.049099922180176
          ]
        },
        {
          "atom_index": 1612,
          "name": "CA",
          "element": "C",
          "coord": [
            0.8858000040054321,
            0.9122999906539917,
            7.1946001052856445
          ]
        },
        {
          "atom_index": 1613,
          "name": "C",
          "element": "C",
          "coord": [
            0.9689000248908997,
            0.8016999959945679,
            7.2600998878479
          ]
        },
        {
          "atom_index": 1614,
          "name": "O",
          "element": "O",
          "coord": [
            0.9742000102996826,
            0.6891000270843506,
            7.210999965667725
          ]
        },
        {
          "atom_index": 1615,
          "name": "CB",
          "element": "C",
          "coord": [
            0.7387999892234802,
            0.8960999846458435,
            7.234600067138672
          ]
        },
        {
          "atom_index": 1616,
          "name": "CG",
          "element": "C",
          "coord": [
            0.7081999778747559,
            0.9265999794006348,
            7.380499839782715
          ]
        },
        {
          "atom_index": 1617,
          "name": "CD",
          "element": "C",
          "coord": [
            0.5665000081062317,
            0.8863999843597412,
            7.420000076293945
          ]
        },
        {
          "atom_index": 1618,
          "name": "OE1",
          "element": "O",
          "coord": [
            0.5159000158309937,
            0.9264000058174133,
            7.524899959564209
          ]
        },
        {
          "atom_index": 1619,
          "name": "NE2",
          "element": "N",
          "coord": [
            0.5023999810218811,
            0.805899977684021,
            7.335899829864502
          ]
        }
      ]
    },
    {
      "id": "B:4",
      "chain": "B",
      "resseq": 4,
      "icode": "",
      "resname": "LEU",
      "hetflag": " ",
      "sasa": 0.0,
      "atoms": [
        {
          "atom_index": 1620,
          "name": "N",
          "element": "N",
          "coord": [
            1.034600019454956,
            0.8352000117301941,
            7.3703999519348145
          ]
        },
        {
          "atom_index": 1621,
          "name": "CA",
          "element": "C",
          "coord": [
            1.1145999431610107,
            0.7383000254631042,
            7.443600177764893
          ]
        },
        {
          "atom_index": 1622,
          "name": "C",
          "element": "C",
          "coord": [
            1.0507999658584595,
            0.7265999913215637,
            7.581099987030029
          ]
        },
        {
          "atom_index": 1623,
          "name": "O",
          "element": "O",
          "coord": [
            1.045699954032898,
            0.8242999911308289,
            7.656099796295166
          ]
        },
        {
          "atom_index": 1624,
          "name": "CB",
          "element": "C",
          "coord": [
            1.259600043296814,
            0.7854999899864197,
            7.458099842071533
          ]
        },
        {
          "atom_index": 1625,
          "name": "CG",
          "element": "C",
          "coord": [
            1.3323999643325806,
            0.8355000019073486,
            7.333099842071533
          ]
        },
        {
          "atom_index": 1626,
          "name": "CD1",
          "element": "C",
          "coord": [
            1.4809000492095947,
            0.8533999919891357,
            7.364999771118164
          ]
        },
        {
          "atom_index": 1627,
          "name": "CD2",
          "element": "C",
          "coord": [
            1.3144999742507935,
            0.7379000186920166,
            7.218699932098389
          ]
        }
      ]
    },
    {
      "id": "B:5",
      "chain": "B",
      "resseq": 5,
      "icode": "",
      "resname": "VAL",
      "hetflag": " ",
      "sasa": 0.09679638594388962,
      "atoms": [
        {
          "atom_index": 1628,
          "name": "N",
          "element": "N",
          "coord": [
            1.001099944114685,
            0.6078000068664551,
            7.61329984664917
          ]
        },
        {
          "atom_index": 1629,
          "name": "CA",
          "element": "C",
          "coord": [
            0.9361000061035156,
            0.5853000283241272,
            7.741600036621094
          ]
        },
        {
          "atom_index": 1630,
          "name": "C",
          "element": "C",
          "coord": [
            1.0188000202178955,
            0.4909000098705292,
            7.827199935913086
          ]
        },
        {
          "atom_index": 1631,
          "name": "O",
          "element": "O",
          "coord": [
            1.0406999588012695,
            0.37540000677108765,
            7.790599822998047
          ]
        },
        {
          "atom_index": 1632,
          "name": "CB",
          "element": "C",
          "coord": [
            0.7950000166893005,
            0.5263000130653381,
            7.721799850463867
          ]
        },
        {
          "atom_index": 1633,
          "name": "CG1",
          "element": "C",
          "coord": [
            0.7240999937057495,
            0.5141000151634216,
            7.855500221252441
          ]
        },
        {
          "atom_index": 1634,
          "name": "CG2",
          "element": "C",
          "coord": [
            0.715399980545044,
            0.614799976348877,
            7.6269001960754395
          ]
        }
      ]
    },
    {
      "id": "B:6",
      "chain": "B",
      "resseq": 6,
      "icode": "",
      "resname": "GLN",
      "hetflag": " ",
      "sasa": 0.0,
      "atoms": [
        {
          "atom_index": 1635,
          "name": "N",
          "element": "N",
          "coord": [
            1.065000057220459,
            0.5404999852180481,
            7.941500186920166
          ]
        },
        {
          "atom_index": 1636,
          "name": "CA",
          "element": "C",
          "coord": [
            1.146299958229065,
            0.4593999981880188,
            8.030500411987305
          ]
        },
        {
          "atom_index": 1637,
          "name": "C",
          "element": "C",
          "coord": [
            1.0609999895095825,
            0.39410001039505005,
            8.138199806213379
          ]
        },
        {
          "atom_index": 1638,
          "name": "O",
          "element": "O",
          "coord": [
            0.9466000199317932,
            0.43290001153945923,
            8.161199569702148
          ]
        },
        {
          "atom_index": 1639,
          "name": "CB",
          "element": "C",
          "coord": [
            1.2555999755859375,
            0.5450000166893005,
            8.09570026397705
          ]
        },
        {
          "atom_index": 1640,
          "name": "CG",
          "element": "C",
          "coord": [
            1.3344999551773071,
            0.6283000111579895,
            7.996699810028076
          ]
        },
        {
          "atom_index": 1641,
          "name": "CD",
          "element": "C",
          "coord": [
            1.4544999599456787,
            0.6988999843597412,
            8.058600425720215
          ]
        },
        {
          "atom_index": 1642,
          "name": "OE1",
          "element": "O",
          "coord": [
            1.5069999694824219,
            0.79339998960495,
            8.00100040435791
          ]
        },
        {
          "atom_index": 1643,
          "name": "NE2",
          "element": "N",
          "coord": [
            1.4989999532699585,
            0.6521999835968018,
            8.17549991607666
          ]
        }
      ]
    },
    {
      "id": "B:7",
      "chain": "B",
      "resseq": 7,
      "icode": "",
      "resname": "SER",
      "hetflag": " ",
      "sasa": 0.0,
      "atoms": [
        {
          "atom_index": 1644,
          "name": "N",
          "element": "N",
          "coord": [
            1.118299961090088,
            0.2937999963760376,
            8.203100204467773
          ]
        },
        {
          "atom_index": 1645,
          "name": "CA",
          "element": "C",
          "coord": [
            1.0498000383377075,
            0.2215999960899353,
            8.308500289916992
          ]
        },
        {
          "atom_index": 1646,
          "name": "C",
          "element": "C",
          "coord": [
            1.0329999923706055,
            0.30799999833106995,
            8.433799743652344
          ]
        },
        {
          "atom_index": 1647,
          "name": "O",
          "element": "O",
          "coord": [
            1.0985000133514404,
            0.4117000102996826,
            8.448699951171875
          ]
        },
        {
          "atom_index": 1648,
          "name": "CB",
          "element": "C",
          "coord": [
            1.1275999546051025,
            0.0940999984741211,
            8.340700149536133
          ]
        },
        {
          "atom_index": 1649,
          "name": "OG",
          "element": "O",
          "coord": [
            1.2670999765396118,
            0.11900000274181366,
            8.339699745178223
          ]
        }
      ]
    },
    {
      "id": "B:8",
      "chain": "B",
      "resseq": 8,
      "icode": "",
      "resname": "GLY",
      "hetflag": " ",
      "sasa": 0.031651873141527176,
      "atoms": [
        {
          "atom_index": 1650,
          "name": "N",
          "element": "N",
          "coord": [
            0.9449999928474426,
            0.26339998841285706,
            8.52340030670166
          ]
        },
        {
          "atom_index": 1651,
          "name": "CA",
          "element": "C",
          "coord": [
            0.9169999957084656,
            0.3357999920845032,
            8.646599769592285
          ]
        },
        {
          "atom_index": 1652,
          "name": "C",
          "element": "C",
          "coord": [
            1.030900001525879,
            0.3425000011920929,
            8.746600151062012
          ]
        },
        {
          "atom_index": 1653,
          "name": "O",
          "element": "O",
          "coord": [
            1.1306999921798706,
            0.2720000147819519,
            8.732999801635742
          ]
        }
      ]
    },
    {
      "id": "B:9",
      "chain": "B",
      "resseq": 9,
      "icode": "",
      "resname": "ALA",
      "hetflag": " ",
      "sasa": 0.0,
      "atoms": [
        {
          "atom_index": 1654,
          "name": "N",
          "element": "N",
          "coord": [
            1.0145000219345093,
            0.4268999993801117,
            8.848299980163574
          ]
        },
        {
          "atom_index": 1655,
          "name": "CA",
          "element": "C",
          "coord": [
            1.1161999702453613,
            0.4462999999523163,
            8.951800346374512
          ]
        },
        {
          "atom_index": 1656,
          "name": "C",
          "element": "C",
          "coord": [
            1.1581000089645386,
            0.3167000114917755,
            9.019399642944336
          ]
        },
        {
          "atom_index": 1657,
          "name": "O",
          "element": "O",
          "coord": [
            1.0789999961853027,
            0.22380000352859497,
            9.034299850463867
          ]
        },
        {
          "atom_index": 1658,
          "name": "CB",
          "element": "C",
          "coord": [
            1.065999984741211,
            0.545799970626831,
            9.057299613952637
          ]
        }
      ]
    },
    {
      "id": "B:10",
      "chain": "B",
      "resseq": 10,
      "icode": "",
      "resname": "GLU",
      "hetflag": " ",
      "sasa": 0.09458957612514496,
      "atoms": [
        {
          "atom_index": 1659,
          "name": "N",
          "element": "N",
          "coord": [
            1.2835999727249146,
            0.311599999666214,
            9.06190013885498
          ]
        },
        {
          "atom_index": 1660,
          "name": "CA",
          "element": "C",
          "coord": [
            1.3343000411987305,
            0.19249999523162842,
            9.126299858093262
          ]
        },
        {
          "atom_index": 1661,
          "name": "C",
          "element": "C",
          "coord": [
            1.391700029373169,
            0.22439999878406525,
            9.262800216674805
          ]
        },
        {
          "atom_index": 1662,
          "name": "O",
          "element": "O",
          "coord": [
            1.447700023651123,
            0.3321000039577484,
            9.284600257873535
          ]
        },
        {
          "atom_index": 1663,
          "name": "CB",
          "element": "C",
          "coord": [
            1.4426000118255615,
            0.12780000269412994,
            9.03909969329834
          ]
        },
        {
          "atom_index": 1664,
          "name": "CG",
          "element": "C",
          "coord": [
            1.3986999988555908,
            0.09369999915361404,
            8.896699905395508
          ]
        },
        {
          "atom_index": 1665,
          "name": "CD",
          "element": "C",
          "coord": [
            1.3312000036239624,
            -0.042399998754262924,
            8.884900093078613
          ]
        },
        {
          "atom_index": 1666,
          "name": "OE1",
          "element": "O",
          "coord": [
            1.3257999420166016,
            -0.11620000004768372,
            8.985799789428711
          ]
        },
        {
          "atom_index": 1667,
          "name": "OE2",
          "element": "O",
          "coord": [
            1.2841999530792236,
            -0.07609999924898148,
            8.773799896240234
          ]
        }
      ]
    },
    {
      "id": "B:11",
      "chain": "B",
      "resseq": 11,
      "icode": "",
      "resname": "VAL",
      "hetflag": " ",
      "sasa": 0.0,
      "atoms": [
        {
          "atom_index": 1668,
          "name": "N",
          "element": "N",
          "coord": [
            1.374500036239624,
            0.1298000067472458,
            9.354399681091309
          ]
        },
        {
          "atom_index": 1669,
          "name": "CA",
          "element": "C",
          "coord": [
            1.4258999824523926,
            0.13989999890327454,
            9.489899635314941
          ]
        },
        {
          "atom_index": 1670,
          "name": "C",
          "element": "C",
          "coord": [
            1.5096999406814575,
            0.013299999758601189,
            9.50529956817627
          ]
        },
        {
          "atom_index": 1671,
          "name": "O",
          "element": "O",
          "coord": [
            1.4601000547409058,
            -0.09700000286102295,
            9.48270034790039
          ]
        },
        {
          "atom_index": 1672,
          "name": "CB",
          "element": "C",
          "coord": [
            1.312399983406067,
            0.13750000298023224,
            9.59469985961914
          ]
        },
        {
          "atom_index": 1673,
          "name": "CG1",
          "element": "C",
          "coord": [
            1.3660000562667847,
            0.18289999663829803,
            9.728400230407715
          ]
        },
        {
          "atom_index": 1674,
          "name": "CG2",
          "element": "C",
          "coord": [
            1.19760000705719,
            0.2272000014781952,
            9.55049991607666
          ]
        }
      ]
    },
    {
      "id": "B:12",
      "chain": "B",
      "resseq": 12,
      "icode": "",
      "resname": "LYS",
      "hetflag": " ",
      "sasa": 1.487637996673584,
      "atoms": [
        {
          "atom_index": 1675,
          "name": "N",
          "element": "N",
          "coord": [
            1.636299967765808,
            0.02879999950528145,
            9.54170036315918
          ]
        },
        {
          "atom_index": 1676,
          "name": "CA",
          "element": "C",
          "coord": [
            1.7247999906539917,
            -0.0860000029206276,
            9.555899620056152
          ]
        },
        {
          "atom_index": 1677,
          "name": "C",
          "element": "C",
          "coord": [
            1.8169000148773193,
            -0.07479999959468842,
            9.676199913024902
          ]
        },
        {
          "atom_index": 1678,
          "name": "O",
          "element": "O",
          "coord": [
            1.8451000452041626,
            0.03480000048875809,
            9.724300384521484
          ]
        },
        {
          "atom_index": 1679,
          "name": "CB",
          "element": "C",
          "coord": [
            1.8114999532699585,
            -0.10189999639987946,
            9.43019962310791
          ]
        },
        {
          "atom_index": 1680,
          "name": "CG",
          "element": "C",
          "coord": [
            1.7351000308990479,
            -0.13120000064373016,
            9.301799774169922
          ]
        },
        {
          "atom_index": 1681,
          "name": "CD",
          "element": "C",
          "coord": [
            1.6712000370025635,
            -0.26930001378059387,
            9.305000305175781
          ]
        },
        {
          "atom_index": 1682,
          "name": "CE",
          "element": "C",
          "coord": [
            1.5936000347137451,
            -0.2973000109195709,
            9.177599906921387
          ]
        },
        {
          "atom_index": 1683,
          "name": "NZ",
          "element": "N",
          "coord": [
            1.52839994430542,
            -0.43149998784065247,
            9.180299758911133
          ]
        }
      ]
    },
    {
      "id": "B:13",
      "chain": "B",
      "resseq": 13,
      "icode": "",
      "resname": "LYS",
      "hetflag": " ",
      "sasa": 2.5993897914886475,
      "atoms": [
        {
          "atom_index": 1684,
          "name": "N",
          "element": "N",
          "coord": [
            1.863800048828125,
            -0.18930000066757202,
            9.724200248718262
          ]
        },
        {
          "atom_index": 1685,
          "name": "CA",
          "element": "C",
          "coord": [
            1.9557000398635864,
            -0.19210000336170197,
            9.836799621582031
          ]
        },
        {
          "atom_index": 1686,
          "name": "C",
          "element": "C",
          "coord": [
            2.096400022506714,
            -0.21279999613761902,
            9.781999588012695
          ]
        },
        {
          "atom_index": 1687,
          "name": "O",
          "element": "O",
          "coord": [
            2.113300085067749,
            -0.26159998774528503,
            9.67080020904541
          ]
        },
        {
          "atom_index": 1688,
          "name": "CB",
          "element": "C",
          "coord": [
            1.9164999723434448,
            -0.3034000098705292,
            9.934000015258789
          ]
        },
        {
          "atom_index": 1689,
          "name": "CG",
          "element": "C",
          "coord": [
            1.787600040435791,
            -0.2718000113964081,
            10.00979995727539
          ]
        },
        {
          "atom_index": 1690,
          "name": "CD",
          "element": "C",
          "coord": [
            1.7589999437332153,
            -0.3732999861240387,
            10.118399620056152
          ]
        },
        {
          "atom_index": 1691,
          "name": "CE",
          "element": "C",
          "coord": [
            1.6438000202178955,
            -0.3271999955177307,
            10.20740032196045
          ]
        },
        {
          "atom_index": 1692,
          "name": "NZ",
          "element": "N",
          "coord": [
            1.513800024986267,
            -0.3172999918460846,
            10.132699966430664
          ]
        }
      ]
    },
    {
      "id": "B:14",
      "chain": "B",
      "resseq": 14,
      "icode": "",
      "resname": "PRO",
      "hetflag": " ",
      "sasa": 1.1094298362731934,
      "atoms": [
        {
          "atom_index": 1693,
          "name": "N",
          "element": "N",
          "coord": [
            2.19950008392334,
            -0.17399999499320984,
            9.858499526977539
          ]
        },
        {
          "atom_index": 1694,
          "name": "CA",
          "element": "C",
          "coord": [
            2.3373000621795654,
            -0.19059999287128448,
            9.811300277709961
          ]
        },
        {
          "atom_index": 1695,
          "name": "C",
          "element": "C",
          "coord": [
            2.3685998916625977,
            -0.3328999876976013,
            9.76609992980957
          ]
        },
        {
          "atom_index": 1696,
          "name": "O",
          "element": "O",
          "coord": [
            2.3273000717163086,
            -0.4293000102043152,
            9.829899787902832
          ]
        },
        {
          "atom_index": 1697,
          "name": "CB",
          "element": "C",
          "coord": [
            2.420099973678589,
            -0.14720000326633453,
            9.932000160217285
          ]
        },
        {
          "atom_index": 1698,
          "name": "CG",
          "element": "C",
          "coord": [
            2.333699941635132,
            -0.0421999990940094,
            9.99429988861084
          ]
        },
        {
          "atom_index": 1699,
          "name": "CD",
          "element": "C",
          "coord": [
            2.1970999240875244,
            -0.10760000348091125,
            9.989999771118164
          ]
        }
      ]
    },
    {
      "id": "B:15",
      "chain": "B",
      "resseq": 15,
      "icode": "",
      "resname": "GLY",
      "hetflag": " ",
      "sasa": 2.6969568729400635,
      "atoms": [
        {
          "atom_index": 1700,
          "name": "N",
          "element": "N",
          "coord": [
            2.4409000873565674,
            -0.3447999954223633,
            9.655099868774414
          ]
        },
        {
          "atom_index": 1701,
          "name": "CA",
          "element": "C",
          "coord": [
            2.4763998985290527,
            -0.4756999909877777,
            9.603699684143066
          ]
        },
        {
          "atom_index": 1702,
          "name": "C",
          "element": "C",
          "coord": [
            2.3726999759674072,
            -0.5320000052452087,
            9.508899688720703
          ]
        },
        {
          "atom_index": 1703,
          "name": "O",
          "element": "O",
          "coord": [
            2.397700071334839,
            -0.6323000192642212,
            9.44260025024414
          ]
        }
      ]
    },
    {
      "id": "B:16",
      "chain": "B",
      "resseq": 16,
      "icode": "",
      "resname": "ALA",
      "hetflag": " ",
      "sasa": 0.09679638594388962,
      "atoms": [
        {
          "atom_index": 1704,
          "name": "N",
          "element": "N",
          "coord": [
            2.2560999393463135,
            -0.46860000491142273,
            9.501500129699707
          ]
        },
        {
          "atom_index": 1705,
          "name": "CA",
          "element": "C",
          "coord": [
            2.151400089263916,
            -0.5169000029563904,
            9.412500381469727
          ]
        },
        {
          "atom_index": 1706,
          "name": "C",
          "element": "C",
          "coord": [
            2.1786999702453613,
            -0.4742000102996826,
            9.268600463867188
          ]
        },
        {
          "atom_index": 1707,
          "name": "O",
          "element": "O",
          "coord": [
            2.2774999141693115,
            -0.4056999981403351,
            9.240500450134277
          ]
        },
        {
          "atom_index": 1708,
          "name": "CB",
          "element": "C",
          "coord": [
            2.015399932861328,
            -0.4643999934196472,
            9.457599639892578
          ]
        }
      ]
    },
    {
      "id": "B:17",
      "chain": "B",
      "resseq": 17,
      "icode": "",
      "resname": "SER",
      "hetflag": " ",
      "sasa": 0.5704798698425293,
      "atoms": [
        {
          "atom_index": 1709,
          "name": "N",
          "element": "N",
          "coord": [
            2.090399980545044,
            -0.5152999758720398,
            9.178299903869629
          ]
        },
        {
          "atom_index": 1710,
          "name": "CA",
          "element": "C",
          "coord": [
            2.1019999980926514,
            -0.4812999963760376,
            9.037199974060059
          ]
        },
        {
          "atom_index": 1711,
          "name": "C",
          "element": "C",
          "coord": [
            1.9687999486923218,
            -0.42500001192092896,
            8.988800048828125
          ]
        },
        {
          "atom_index": 1712,
          "name": "O",
          "element": "O",
          "coord": [
            1.8624000549316406,
            -0.4699999988079071,
            9.031299591064453
          ]
        },
        {
          "atom_index": 1713,
          "name": "CB",
          "element": "C",
          "coord": [
            2.138200044631958,
            -0.6053000092506409,
            8.954899787902832
          ]
        },
        {
          "atom_index": 1714,
          "name": "OG",
          "element": "O",
          "coord": [
            2.266700029373169,
            -0.6542999744415283,
            8.990300178527832
          ]
        }
      ]
    },
    {
      "id": "B:18",
      "chain": "B",
      "resseq": 18,
      "icode": "",
      "resname": "VAL",
      "hetflag": " ",
      "sasa": 0.0,
      "atoms": [
        {
          "atom_index": 1715,
          "name": "N",
          "element": "N",
          "coord": [
            1.9752000570297241,
            -0.32580000162124634,
            8.900500297546387
          ]
        },
        {
          "atom_index": 1716,
          "name": "CA",
          "element": "C",
          "coord": [
            1.8553999662399292,
            -0.2637999951839447,
            8.846199989318848
          ]
        },
        {
          "atom_index": 1717,
          "name": "C",
          "element": "C",
          "coord": [
            1.8631000518798828,
            -0.26170000433921814,
            8.694199562072754
          ]
        },
        {
          "atom_index": 1718,
          "name": "O",
          "element": "O",
          "coord": [
            1.9681999683380127,
            -0.23319999873638153,
            8.63700008392334
          ]
        },
        {
          "atom_index": 1719,
          "name": "CB",
          "element": "C",
          "coord": [
            1.8386000394821167,
            -0.11900000274181366,
            8.899100303649902
          ]
        },
        {
          "atom_index": 1720,
          "name": "CG1",
          "element": "C",
          "coord": [
            1.9615000486373901,
            -0.03629999980330467,
            8.866000175476074
          ]
        },
        {
          "atom_index": 1721,
          "name": "CG2",
          "element": "C",
          "coord": [
            1.7137000560760498,
            -0.05609999969601631,
            8.839099884033203
          ]
        }
      ]
    },
    {
      "id": "B:19",
      "chain": "B",
      "resseq": 19,
      "icode": "",
      "resname": "LYS",
      "hetflag": " ",
      "sasa": 0.539309024810791,
      "atoms": [
        {
          "atom_index": 1722,
          "name": "N",
          "element": "N",
          "coord": [
            1.7517000436782837,
            -0.29330000281333923,
            8.62909984588623
          ]
        },
        {
          "atom_index": 1723,
          "name": "CA",
          "element": "C",
          "coord": [
            1.746500015258789,
            -0.2948000133037567,
            8.483400344848633
          ]
        },
        {
          "atom_index": 1724,
          "name": "C",
          "element": "C",
          "coord": [
            1.6469000577926636,
            -0.19089999794960022,
            8.432900428771973
          ]
        },
        {
          "atom_index": 1725,
          "name": "O",
          "element": "O",
          "coord": [
            1.5255000591278076,
            -0.2094999998807907,
            8.442700386047363
          ]
        },
        {
          "atom_index": 1726,
          "name": "CB",
          "element": "C",
          "coord": [
            1.7070000171661377,
            -0.43479999899864197,
            8.434300422668457
          ]
        },
        {
          "atom_index": 1727,
          "name": "CG",
          "element": "C",
          "coord": [
            1.7175999879837036,
            -0.4562999904155731,
            8.283599853515625
          ]
        },
        {
          "atom_index": 1728,
          "name": "CD",
          "element": "C",
          "coord": [
            1.7476999759674072,
            -0.6028000116348267,
            8.254400253295898
          ]
        },
        {
          "atom_index": 1729,
          "name": "CE",
          "element": "C",
          "coord": [
            1.7577999830245972,
            -0.6326000094413757,
            8.105500221252441
          ]
        },
        {
          "atom_index": 1730,
          "name": "NZ",
          "element": "N",
          "coord": [
            1.6241999864578247,
            -0.6367999911308289,
            8.03969955444336
          ]
        }
      ]
    },
    {
      "id": "B:20",
      "chain": "B",
      "resseq": 20,
      "icode": "",
      "resname": "VAL",
      "hetflag": " ",
      "sasa": 0.0,
      "atoms": [
        {
          "atom_index": 1731,
          "name": "N",
          "element": "N",
          "coord": [
            1.6993000507354736,
            -0.08089999854564667,
            8.380000114440918
          ]
        },
        {
          "atom_index": 1732,
          "name": "CA",
          "element": "C",
          "coord": [
            1.6157000064849854,
            0.02590000070631504,
            8.327899932861328
          ]
        },
        {
          "atom_index": 1733,
          "name": "C",
          "element": "C",
          "coord": [
            1.5844999551773071,
            0.0008999999845400453,
            8.181300163269043
          ]
        },
        {
          "atom_index": 1734,
          "name": "O",
          "element": "O",
          "coord": [
            1.6713999509811401,
            -0.04050000011920929,
            8.104299545288086
          ]
        },
        {
          "atom_index": 1735,
          "name": "CB",
          "element": "C",
          "coord": [
            1.6856000423431396,
            0.16259999573230743,
            8.340900421142578
          ]
        },
        {
          "atom_index": 1736,
          "name": "CG1",
          "element": "C",
          "coord": [
            1.5932999849319458,
            0.2734000086784363,
            8.292900085449219
          ]
        },
        {
          "atom_index": 1737,
          "name": "CG2",
          "element": "C",
          "coord": [
            1.7264000177383423,
            0.1858000010251999,
            8.486100196838379
          ]
        }
      ]
    },
    {
      "id": "B:21",
      "chain": "B",
      "resseq": 21,
      "icode": "",
      "resname": "SER",
      "hetflag": " ",
      "sasa": 0.0,
      "atoms": [
        {
          "atom_index": 1738,
          "name": "N",
          "element": "N",
          "coord": [
            1.4599000215530396,
            0.025699999183416367,
            8.143099784851074
          ]
        },
        {
          "atom_index": 1739,
          "name": "CA",
          "element": "C",
          "coord": [
            1.4187999963760376,
            0.005799999926239252,
            8.005499839782715
          ]
        },
        {
          "atom_index": 1740,
          "name": "C",
          "element": "C",
          "coord": [
            1.3890000581741333,
            0.13950000703334808,
            7.938199996948242
          ]
        },
        {
          "atom_index": 1741,
          "name": "O",
          "element": "O",
          "coord": [
            1.36080002784729,
            0.23929999768733978,
            8.004799842834473
          ]
        },
        {
          "atom_index": 1742,
          "name": "CB",
          "element": "C",
          "coord": [
            1.2955000400543213,
            -0.08479999750852585,
            8.0
          ]
        },
        {
          "atom_index": 1743,
          "name": "OG",
          "element": "O",
          "coord": [
            1.1786999702453613,
            -0.016300000250339508,
            8.04069995880127
          ]
        }
      ]
    },
    {
      "id": "B:22",
      "chain": "B",
      "resseq": 22,
      "icode": "",
      "resname": "CYS",
      "hetflag": " ",
      "sasa": 0.0,
      "atoms": [
        {
          "atom_index": 1744,
          "name": "N",
          "element": "N",
          "coord": [
            1.3961999416351318,
            0.14030000567436218,
            7.805600166320801
          ]
        },
        {
          "atom_index": 1745,
          "name": "CA",
          "element": "C",
          "coord": [
            1.37090003490448,
            0.2596000134944916,
            7.72599983215332
          ]
        },
        {
          "atom_index": 1746,
          "name": "C",
          "element": "C",
          "coord": [
            1.3034000396728516,
            0.21469999849796295,
            7.59660005569458
          ]
        },
        {
          "atom_index": 1747,
          "name": "O",
          "element": "O",
          "coord": [
            1.3700000047683716,
            0.16769999265670776,
            7.504300117492676
          ]
        },
        {
          "atom_index": 1748,
          "name": "CB",
          "element": "C",
          "coord": [
            1.50409996509552,
            0.328900009393692,
            7.696100234985352
          ]
        },
        {
          "atom_index": 1749,
          "name": "SG",
          "element": "S",
          "coord": [
            1.5032999515533447,
            0.4747999906539917,
            7.586400032043457
          ]
        }
      ]
    },
    {
      "id": "B:23",
      "chain": "B",
      "resseq": 23,
      "icode": "",
      "resname": "LYS",
      "hetflag": " ",
      "sasa": 1.4835976362228394,
      "atoms": [
        {
          "atom_index": 1750,
          "name": "N",
          "element": "N",
          "coord": [
            1.1708999872207642,
            0.22709999978542328,
            7.5920000076293945
          ]
        },
        {
          "atom_index": 1751,
          "name": "CA",
          "element": "C",
          "coord": [
            1.093400001525879,
            0.18770000338554382,
            7.475200176239014
          ]
        },
        {
          "atom_index": 1752,
          "name": "C",
          "element": "C",
          "coord": [
            1.0773999691009521,
            0.30469998717308044,
            7.379799842834473
          ]
        },
        {
          "atom_index": 1753,
          "name": "O",
          "element": "O",
          "coord": [
            1.0336999893188477,
            0.4129999876022339,
            7.419300079345703
          ]
        },
        {
          "atom_index": 1754,
          "name": "CB",
          "element": "C",
          "coord": [
            0.954200029373169,
            0.13830000162124634,
            7.515900135040283
          ]
        },
        {
          "atom_index": 1755,
          "name": "CG",
          "element": "C",
          "coord": [
            0.953000009059906,
            0.01360000018030405,
            7.60230016708374
          ]
        },
        {
          "atom_index": 1756,
          "name": "CD",
          "element": "C",
          "coord": [
            0.810699999332428,
            -0.039900001138448715,
            7.622200012207031
          ]
        },
        {
          "atom_index": 1757,
          "name": "CE",
          "element": "C",
          "coord": [
            0.7580000162124634,
            -0.11100000143051147,
            7.497499942779541
          ]
        },
        {
          "atom_index": 1758,
          "name": "NZ",
          "element": "N",
          "coord": [
            0.7577000260353088,
            -0.02630000002682209,
            7.374599933624268
          ]
        }
      ]
    },
    {
      "id": "B:24",
      "chain": "B",
      "resseq": 24,
      "icode": "",
      "resname": "VAL",
      "hetflag": " ",
      "sasa": 0.0,
      "atoms": [
        {
          "atom_index": 1759,
          "name": "N",
          "element": "N",
          "coord": [
            1.1123000383377075,
            0.2822999954223633,
            7.253600120544434
          ]
        },
        {
          "atom_index": 1760,
          "name": "CA",
          "element": "C",
          "coord": [
            1.1016000509262085,
            0.38679999113082886,
            7.15339994430542
          ]
        },
        {
          "atom_index": 1761,
          "name": "C",
          "element": "C",
          "coord": [
            0.9803000092506409,
            0.3630000054836273,
            7.064799785614014
          ]
        },
        {
          "atom_index": 1762,
          "name": "O",
          "element": "O",
          "coord": [
            0.942799985408783,
            0.24889999628067017,
            7.038000106811523
          ]
        },
        {
          "atom_index": 1763,
          "name": "CB",
          "element": "C",
          "coord": [
            1.2275999784469604,
            0.39259999990463257,
            7.064799785614014
          ]
        },
        {
          "atom_index": 1764,
          "name": "CG1",
          "element": "C",
          "coord": [
            1.3507000207901,
            0.41670000553131104,
            7.151199817657471
          ]
        },
        {
          "atom_index": 1765,
          "name": "CG2",
          "element": "C",
          "coord": [
            1.242300033569336,
            0.26350000500679016,
            6.986199855804443
          ]
        }
      ]
    },
    {
      "id": "B:25",
      "chain": "B",
      "resseq": 25,
      "icode": "",
      "resname": "SER",
      "hetflag": " ",
      "sasa": 0.18917915225028992,
      "atoms": [
        {
          "atom_index": 1766,
          "name": "N",
          "element": "N",
          "coord": [
            0.9193000197410583,
            0.4724000096321106,
            7.020899772644043
          ]
        },
        {
          "atom_index": 1767,
          "name": "CA",
          "element": "C",
          "coord": [
            0.8023999929428101,
            0.4674000144004822,
            6.9344000816345215
          ]
        },
        {
          "atom_index": 1768,
          "name": "C",
          "element": "C",
          "coord": [
            0.8187999725341797,
            0.5701000094413757,
            6.8225998878479
          ]
        },
        {
          "atom_index": 1769,
          "name": "O",
          "element": "O",
          "coord": [
            0.8607000112533569,
            0.6833999752998352,
            6.8471999168396
          ]
        },
        {
          "atom_index": 1770,
          "name": "CB",
          "element": "C",
          "coord": [
            0.6754999756813049,
            0.499099999666214,
            7.0142998695373535
          ]
        },
        {
          "atom_index": 1771,
          "name": "OG",
          "element": "O",
          "coord": [
            0.6478000283241272,
            0.3986000120639801,
            7.109799861907959
          ]
        }
      ]
    },
    {
      "id": "B:26",
      "chain": "B",
      "resseq": 26,
      "icode": "",
      "resname": "GLY",
      "hetflag": " ",
      "sasa": 0.6958637237548828,
      "atoms": [
        {
          "atom_index": 1772,
          "name": "N",
          "element": "N",
          "coord": [
            0.7851999998092651,
            0.5300999879837036,
            6.700300216674805
          ]
        },
        {
          "atom_index": 1773,
          "name": "CA",
          "element": "C",
          "coord": [
            0.796500027179718,
            0.6208999752998352,
            6.588099956512451
          ]
        },
        {
          "atom_index": 1774,
          "name": "C",
          "element": "C",
          "coord": [
            0.9128999710083008,
            0.588699996471405,
            6.497099876403809
          ]
        },
        {
          "atom_index": 1775,
          "name": "O",
          "element": "O",
          "coord": [
            0.9365000128746033,
            0.6585000157356262,
            6.398600101470947
          ]
        }
      ]
    },
    {
      "id": "B:27",
      "chain": "B",
      "resseq": 27,
      "icode": "",
      "resname": "TYR",
      "hetflag": " ",
      "sasa": 0.0,
      "atoms": [
        {
          "atom_index": 1776,
          "name": "N",
          "element": "N",
          "coord": [
            0.9865000247955322,
            0.48339998722076416,
            6.5304999351501465
          ]
        },
        {
          "atom_index": 1777,
          "name": "CA",
          "element": "C",
          "coord": [
            1.100100040435791,
            0.4413999915122986,
            6.44980001449585
          ]
        },
        {
          "atom_index": 1778,
          "name": "C",
          "element": "C",
          "coord": [
            1.1533000469207764,
            0.30880001187324524,
            6.502600193023682
          ]
        },
        {
          "atom_index": 1779,
          "name": "O",
          "element": "O",
          "coord": [
            1.1169999837875366,
            0.2655999958515167,
            6.612199783325195
          ]
        },
        {
          "atom_index": 1780,
          "name": "CB",
          "element": "C",
          "coord": [
            1.2101999521255493,
            0.5486000180244446,
            6.453400135040283
          ]
        },
        {
          "atom_index": 1781,
          "name": "CG",
          "element": "C",
          "coord": [
            1.2978999614715576,
            0.5458999872207642,
            6.576900005340576
          ]
        },
        {
          "atom_index": 1782,
          "name": "CD1",
          "element": "C",
          "coord": [
            1.424299955368042,
            0.4869000017642975,
            6.573500156402588
          ]
        },
        {
          "atom_index": 1783,
          "name": "CD2",
          "element": "C",
          "coord": [
            1.253999948501587,
            0.6007000207901001,
            6.697500228881836
          ]
        },
        {
          "atom_index": 1784,
          "name": "CE1",
          "element": "C",
          "coord": [
            1.5052000284194946,
            0.48249998688697815,
            6.687099933624268
          ]
        },
        {
          "atom_index": 1785,
          "name": "CE2",
          "element": "C",
          "coord": [
            1.3336999416351318,
            0.5967000126838684,
            6.811800003051758
          ]
        },
        {
          "atom_index": 1786,
          "name": "CZ",
          "element": "C",
          "coord": [
            1.4591000080108643,
            0.5374000072479248,
            6.805799961090088
          ]
        },
        {
          "atom_index": 1787,
          "name": "OH",
          "element": "O",
          "coord": [
            1.5377999544143677,
            0.5318999886512756,
            6.918499946594238
          ]
        }
      ]
    },
    {
      "id": "B:28",
      "chain": "B",
      "resseq": 28,
      "icode": "",
      "resname": "THR",
      "hetflag": " ",
      "sasa": 1.6710824966430664,
      "atoms": [
        {
          "atom_index": 1788,
          "name": "N",
          "element": "N",
          "coord": [
            1.238700032234192,
            0.2443999946117401,
            6.423900127410889
          ]
        },
        {
          "atom_index": 1789,
          "name": "CA",
          "element": "C",
          "coord": [
            1.2975000143051147,
            0.11729999631643295,
            6.463600158691406
          ]
        },
        {
          "atom_index": 1790,
          "name": "C",
          "element": "C",
          "coord": [
            1.4241000413894653,
            0.1437000036239624,
            6.543700218200684
          ]
        },
        {
          "atom_index": 1791,
          "name": "O",
          "element": "O",
          "coord": [
            1.5154999494552612,
            0.2125999927520752,
            6.497399806976318
          ]
        },
        {
          "atom_index": 1792,
          "name": "CB",
          "element": "C",
          "coord": [
            1.3315999507904053,
            0.03060000017285347,
            6.34060001373291
          ]
        },
        {
          "atom_index": 1793,
          "name": "OG1",
          "element": "O",
          "coord": [
            1.2103999853134155,
            -0.007899999618530273,
            6.274700164794922
          ]
        },
        {
          "atom_index": 1794,
          "name": "CG2",
          "element": "C",
          "coord": [
            1.4074000120162964,
            -0.09440000355243683,
            6.382299900054932
          ]
        }
      ]
    },
    {
      "id": "B:29",
      "chain": "B",
      "resseq": 29,
      "icode": "",
      "resname": "LEU",
      "hetflag": " ",
      "sasa": 0.0,
      "atoms": [
        {
          "atom_index": 1795,
          "name": "N",
          "element": "N",
          "coord": [
            1.4275000095367432,
            0.08900000154972076,
            6.664599895477295
          ]
        },
        {
          "atom_index": 1796,
          "name": "CA",
          "element": "C",
          "coord": [
            1.5403000116348267,
            0.10520000010728836,
            6.75570011138916
          ]
        },
        {
          "atom_index": 1797,
          "name": "C",
          "element": "C",
          "coord": [
            1.6753000020980835,
            0.0851999968290329,
            6.685999870300293
          ]
        },
        {
          "atom_index": 1798,
          "name": "O",
          "element": "O",
          "coord": [
            1.7684999704360962,
            0.163100004196167,
            6.705100059509277
          ]
        },
        {
          "atom_index": 1799,
          "name": "CB",
          "element": "C",
          "coord": [
            1.5273000001907349,
            0.004800000227987766,
            6.8709001541137695
          ]
        },
        {
          "atom_index": 1800,
          "name": "CG",
          "element": "C",
          "coord": [
            1.583299994468689,
            0.03999999910593033,
            7.008800029754639
          ]
        },
        {
          "atom_index": 1801,
          "name": "CD1",
          "element": "C",
          "coord": [
            1.5807000398635864,
            -0.08479999750852585,
            7.094799995422363
          ]
        },
        {
          "atom_index": 1802,
          "name": "CD2",
          "element": "C",
          "coord": [
            1.7249000072479248,
            0.09319999814033508,
            6.998000144958496
          ]
        }
      ]
    },
    {
      "id": "B:30",
      "chain": "B",
      "resseq": 30,
      "icode": "",
      "resname": "THR",
      "hetflag": " ",
      "sasa": 0.22585824131965637,
      "atoms": [
        {
          "atom_index": 1803,
          "name": "N",
          "element": "N",
          "coord": [
            1.683899998664856,
            -0.01979999989271164,
            6.605100154876709
          ]
        },
        {
          "atom_index": 1804,
          "name": "CA",
          "element": "C",
          "coord": [
            1.805799961090088,
            -0.05510000139474869,
            6.533100128173828
          ]
        },
        {
          "atom_index": 1805,
          "name": "C",
          "element": "C",
          "coord": [
            1.8638999462127686,
            0.05620000138878822,
            6.445400238037109
          ]
        },
        {
          "atom_index": 1806,
          "name": "O",
          "element": "O",
          "coord": [
            1.9843000173568726,
            0.05909999832510948,
            6.418900012969971
          ]
        },
        {
          "atom_index": 1807,
          "name": "CB",
          "element": "C",
          "coord": [
            1.7813999652862549,
            -0.18050000071525574,
            6.446400165557861
          ]
        },
        {
          "atom_index": 1808,
          "name": "OG1",
          "element": "O",
          "coord": [
            1.7467000484466553,
            -0.29019999504089355,
            6.531700134277344
          ]
        },
        {
          "atom_index": 1809,
          "name": "CG2",
          "element": "C",
          "coord": [
            1.9062999486923218,
            -0.2168000042438507,
            6.367099761962891
          ]
        }
      ]
    },
    {
      "id": "B:31",
      "chain": "B",
      "resseq": 31,
      "icode": "",
      "resname": "GLU",
      "hetflag": " ",
      "sasa": 3.659670352935791,
      "atoms": [
        {
          "atom_index": 1810,
          "name": "N",
          "element": "N",
          "coord": [
            1.7777999639511108,
            0.147599995136261,
            6.401899814605713
          ]
        },
        {
          "atom_index": 1811,
          "name": "CA",
          "element": "C",
          "coord": [
            1.8184000253677368,
            0.25839999318122864,
            6.316800117492676
          ]
        },
        {
          "atom_index": 1812,
          "name": "C",
          "element": "C",
          "coord": [
            1.917099952697754,
            0.3549000024795532,
            6.383200168609619
          ]
        },
        {
          "atom_index": 1813,
          "name": "O",
          "element": "O",
          "coord": [
            1.9930000305175781,
            0.4239000082015991,
            6.315000057220459
          ]
        },
        {
          "atom_index": 1814,
          "name": "CB",
          "element": "C",
          "coord": [
            1.694700002670288,
            0.336899995803833,
            6.2708001136779785
          ]
        },
        {
          "atom_index": 1815,
          "name": "CG",
          "element": "C",
          "coord": [
            1.596500039100647,
            0.25619998574256897,
            6.186100006103516
          ]
        },
        {
          "atom_index": 1816,
          "name": "CD",
          "element": "C",
          "coord": [
            1.4739999771118164,
            0.33660000562667847,
            6.142899990081787
          ]
        },
        {
          "atom_index": 1817,
          "name": "OE1",
          "element": "O",
          "coord": [
            1.3924000263214111,
            0.28380000591278076,
            6.063799858093262
          ]
        },
        {
          "atom_index": 1818,
          "name": "OE2",
          "element": "O",
          "coord": [
            1.458899974822998,
            0.4521999955177307,
            6.188000202178955
          ]
        }
      ]
    },
    {
      "id": "B:32",
      "chain": "B",
      "resseq": 32,
      "icode": "",
      "resname": "LEU",
      "hetflag": " ",
      "sasa": 0.0,
      "atoms": [
        {
          "atom_index": 1819,
          "name": "N",
          "element": "N",
          "coord": [
            1.9178999662399292,
            0.359499990940094,
            6.5157999992370605
          ]
        },
        {
          "atom_index": 1820,
          "name": "CA",
          "element": "C",
          "coord": [
            2.006500005722046,
            0.45260000228881836,
            6.584000110626221
          ]
        },
        {
          "atom_index": 1821,
          "name": "C",
          "element": "C",
          "coord": [
            2.067500114440918,
            0.4018000066280365,
            6.7133002281188965
          ]
        },
        {
          "atom_index": 1822,
          "name": "O",
          "element": "O",
          "coord": [
            2.0190999507904053,
            0.3061999976634979,
            6.773799896240234
          ]
        },
        {
          "atom_index": 1823,
          "name": "CB",
          "element": "C",
          "coord": [
            1.930899977684021,
            0.5824999809265137,
            6.613999843597412
          ]
        },
        {
          "atom_index": 1824,
          "name": "CG",
          "element": "C",
          "coord": [
            1.886299967765808,
            0.6687999963760376,
            6.4953999519348145
          ]
        },
        {
          "atom_index": 1825,
          "name": "CD1",
          "element": "C",
          "coord": [
            1.7759000062942505,
            0.7628999948501587,
            6.539400100708008
          ]
        },
        {
          "atom_index": 1826,
          "name": "CD2",
          "element": "C",
          "coord": [
            2.0051000118255615,
            0.7461000084877014,
            6.440899848937988
          ]
        }
      ]
    },
    {
      "id": "B:33",
      "chain": "B",
      "resseq": 33,
      "icode": "",
      "resname": "PRO",
      "hetflag": " ",
      "sasa": 0.0,
      "atoms": [
        {
          "atom_index": 1827,
          "name": "N",
          "element": "N",
          "coord": [
            2.1775999069213867,
            0.46459999680519104,
            6.756199836730957
          ]
        },
        {
          "atom_index": 1828,
          "name": "CA",
          "element": "C",
          "coord": [
            2.240299940109253,
            0.42179998755455017,
            6.880899906158447
          ]
        },
        {
          "atom_index": 1829,
          "name": "C",
          "element": "C",
          "coord": [
            2.1559998989105225,
            0.4742000102996826,
            6.996699810028076
          ]
        },
        {
          "atom_index": 1830,
          "name": "O",
          "element": "O",
          "coord": [
            2.06820011138916,
            0.5582000017166138,
            6.977399826049805
          ]
        },
        {
          "atom_index": 1831,
          "name": "CB",
          "element": "C",
          "coord": [
            2.3782999515533447,
            0.48669999837875366,
            6.8744001388549805
          ]
        },
        {
          "atom_index": 1832,
          "name": "CG",
          "element": "C",
          "coord": [
            2.353800058364868,
            0.6107000112533569,
            6.79580020904541
          ]
        },
        {
          "atom_index": 1833,
          "name": "CD",
          "element": "C",
          "coord": [
            2.2620999813079834,
            0.5625,
            6.6855998039245605
          ]
        }
      ]
    },
    {
      "id": "B:34",
      "chain": "B",
      "resseq": 34,
      "icode": "",
      "resname": "VAL",
      "hetflag": " ",
      "sasa": 0.0,
      "atoms": [
        {
          "atom_index": 1834,
          "name": "N",
          "element": "N",
          "coord": [
            2.1821000576019287,
            0.4228000044822693,
            7.116000175476074
          ]
        },
        {
          "atom_index": 1835,
          "name": "CA",
          "element": "C",
          "coord": [
            2.1103999614715576,
            0.46399998664855957,
            7.235400199890137
          ]
        },
        {
          "atom_index": 1836,
          "name": "C",
          "element": "C",
          "coord": [
            2.214600086212158,
            0.5095000267028809,
            7.336900234222412
          ]
        },
        {
          "atom_index": 1837,
          "name": "O",
          "element": "O",
          "coord": [
            2.3071000576019287,
            0.43470001220703125,
            7.370200157165527
          ]
        },
        {
          "atom_index": 1838,
          "name": "CB",
          "element": "C",
          "coord": [
            2.0292000770568848,
            0.3465000092983246,
            7.29449987411499
          ]
        },
        {
          "atom_index": 1839,
          "name": "CG1",
          "element": "C",
          "coord": [
            1.9494999647140503,
            0.39309999346733093,
            7.415500164031982
          ]
        },
        {
          "atom_index": 1840,
          "name": "CG2",
          "element": "C",
          "coord": [
            1.9356000423431396,
            0.2897999882698059,
            7.188000202178955
          ]
        }
      ]
    },
    {
      "id": "B:35",
      "chain": "B",
      "resseq": 35,
      "icode": "",
      "resname": "HIS",
      "hetflag": " ",
      "sasa": 0.0,
      "atoms": [
        {
          "atom_index": 1841,
          "name": "N",
          "element": "N",
          "coord": [
            2.200500011444092,
            0.6330999732017517,
            7.383699893951416
          ]
        },
        {
          "atom_index": 1842,
          "name": "CA",
          "element": "C",
          "coord": [
            2.2925000190734863,
            0.6899999976158142,
            7.481500148773193
          ]
        },
        {
          "atom_index": 1843,
          "name": "C",
          "element": "C",
          "coord": [
            2.2318999767303467,
            0.6855000257492065,
            7.621099948883057
          ]
        },
        {
          "atom_index": 1844,
          "name": "O",
          "element": "O",
          "coord": [
            2.1115000247955322,
            0.7037000060081482,
            7.637499809265137
          ]
        },
        {
          "atom_index": 1845,
          "name": "CB",
          "element": "C",
          "coord": [
            2.324199914932251,
            0.8357999920845032,
            7.4456000328063965
          ]
        },
        {
          "atom_index": 1846,
          "name": "CG",
          "element": "C",
          "coord": [
            2.393699884414673,
            0.8525000214576721,
            7.3144001960754395
          ]
        },
        {
          "atom_index": 1847,
          "name": "ND1",
          "element": "N",
          "coord": [
            2.52020001411438,
            0.8023999929428101,
            7.290200233459473
          ]
        },
        {
          "atom_index": 1848,
          "name": "CD2",
          "element": "C",
          "coord": [
            2.355600118637085,
            0.9146000146865845,
            7.200200080871582
          ]
        },
        {
          "atom_index": 1849,
          "name": "CE1",
          "element": "C",
          "coord": [
            2.5564000606536865,
            0.8328999876976013,
            7.167300224304199
          ]
        },
        {
          "atom_index": 1850,
          "name": "NE2",
          "element": "N",
          "coord": [
            2.4583001136779785,
            0.901199996471405,
            7.110199928283691
          ]
        }
      ]
    },
    {
      "id": "B:36",
      "chain": "B",
      "resseq": 36,
      "icode": "",
      "resname": "TRP",
      "hetflag": " ",
      "sasa": 0.0,
      "atoms": [
        {
          "atom_index": 1851,
          "name": "N",
          "element": "N",
          "coord": [
            2.315200090408325,
            0.6611999869346619,
            7.721799850463867
          ]
        },
        {
          "atom_index": 1852,
          "name": "CA",
          "element": "C",
          "coord": [
            2.266900062561035,
            0.6570000052452087,
            7.859099864959717
          ]
        },
        {
          "atom_index": 1853,
          "name": "C",
          "element": "C",
          "coord": [
            2.342400074005127,
            0.7583000063896179,
            7.945199966430664
          ]
        },
        {
          "atom_index": 1854,
          "name": "O",
          "element": "O",
          "coord": [
            2.465399980545044,
            0.7675999999046326,
            7.940700054168701
          ]
        },
        {
          "atom_index": 1855,
          "name": "CB",
          "element": "C",
          "coord": [
            2.282099962234497,
            0.515999972820282,
            7.918000221252441
          ]
        },
        {
          "atom_index": 1856,
          "name": "CG",
          "element": "C",
          "coord": [
            2.1982998847961426,
            0.4108999967575073,
            7.849800109863281
          ]
        },
        {
          "atom_index": 1857,
          "name": "CD1",
          "element": "C",
          "coord": [
            2.2365000247955322,
            0.3292999863624573,
            7.747200012207031
          ]
        },
        {
          "atom_index": 1858,
          "name": "CD2",
          "element": "C",
          "coord": [
            2.0624001026153564,
            0.37610000371932983,
            7.88040018081665
          ]
        },
        {
          "atom_index": 1859,
          "name": "NE1",
          "element": "N",
          "coord": [
            2.1333000659942627,
            0.24549999833106995,
            7.712100028991699
          ]
        },
        {
          "atom_index": 1860,
          "name": "CE2",
          "element": "C",
          "coord": [
            2.0251998901367188,
            0.2721000015735626,
            7.792200088500977
          ]
        },
        {
          "atom_index": 1861,
          "name": "CE3",
          "element": "C",
          "coord": [
            1.968400001525879,
            0.42260000109672546,
            7.973899841308594
          ]
        },
        {
          "atom_index": 1862,
          "name": "CZ2",
          "element": "C",
          "coord": [
            1.8976999521255493,
            0.21330000460147858,
            7.794600009918213
          ]
        },
        {
          "atom_index": 1863,
          "name": "CZ3",
          "element": "C",
          "coord": [
            1.8414000272750854,
            0.36410000920295715,
            7.976200103759766
          ]
        },
        {
          "atom_index": 1864,
          "name": "CH2",
          "element": "C",
          "coord": [
            1.8077000379562378,
            0.2603999972343445,
            7.8867998123168945
          ]
        }
      ]
    },
    {
      "id": "B:37",
      "chain": "B",
      "resseq": 37,
      "icode": "",
      "resname": "VAL",
      "hetflag": " ",
      "sasa": 0.0,
      "atoms": [
        {
          "atom_index": 1865,
          "name": "N",
          "element": "N",
          "coord": [
            2.2669999599456787,
            0.8337000012397766,
            8.024299621582031
          ]
        },
        {
          "atom_index": 1866,
          "name": "CA",
          "element": "C",
          "coord": [
            2.3243000507354736,
            0.9359999895095825,
            8.110300064086914
          ]
        },
        {
          "atom_index": 1867,
          "name": "C",
          "element": "C",
          "coord": [
            2.250200033187866,
            0.9399999976158142,
            8.242400169372559
          ]
        },
        {
          "atom_index": 1868,
          "name": "O",
          "element": "O",
          "coord": [
            2.1345999240875244,
            0.899399995803833,
            8.250300407409668
          ]
        },
        {
          "atom_index": 1869,
          "name": "CB",
          "element": "C",
          "coord": [
            2.3148000240325928,
            1.0746999979019165,
            8.04319953918457
          ]
        },
        {
          "atom_index": 1870,
          "name": "CG1",
          "element": "C",
          "coord": [
            2.420300006866455,
            1.0865999460220337,
            7.934700012207031
          ]
        },
        {
          "atom_index": 1871,
          "name": "CG2",
          "element": "C",
          "coord": [
            2.177500009536743,
            1.0930999517440796,
            7.982699871063232
          ]
        }
      ]
    },
    {
      "id": "B:38",
      "chain": "B",
      "resseq": 38,
      "icode": "",
      "resname": "ARG",
      "hetflag": " ",
      "sasa": 0.0,
      "atoms": [
        {
          "atom_index": 1872,
          "name": "N",
          "element": "N",
          "coord": [
            2.3169000148773193,
            0.986299991607666,
            8.347200393676758
          ]
        },
        {
          "atom_index": 1873,
          "name": "CA",
          "element": "C",
          "coord": [
            2.2506000995635986,
            0.9944999814033508,
            8.476699829101562
          ]
        },
        {
          "atom_index": 1874,
          "name": "C",
          "element": "C",
          "coord": [
            2.280900001525879,
            1.128499984741211,
            8.54069995880127
          ]
        },
        {
          "atom_index": 1875,
          "name": "O",
          "element": "O",
          "coord": [
            2.3721001148223877,
            1.1996999979019165,
            8.49899959564209
          ]
        },
        {
          "atom_index": 1876,
          "name": "CB",
          "element": "C",
          "coord": [
            2.2985000610351562,
            0.8830999732017517,
            8.569499969482422
          ]
        },
        {
          "atom_index": 1877,
          "name": "CG",
          "element": "C",
          "coord": [
            2.4344000816345215,
            0.909500002861023,
            8.630000114440918
          ]
        },
        {
          "atom_index": 1878,
          "name": "CD",
          "element": "C",
          "coord": [
            2.4665000438690186,
            0.8065000176429749,
            8.734999656677246
          ]
        },
        {
          "atom_index": 1879,
          "name": "NE",
          "element": "N",
          "coord": [
            2.587399959564209,
            0.8413000106811523,
            8.80840015411377
          ]
        },
        {
          "atom_index": 1880,
          "name": "CZ",
          "element": "C",
          "coord": [
            2.6431000232696533,
            0.7634000182151794,
            8.900099754333496
          ]
        },
        {
          "atom_index": 1881,
          "name": "NH1",
          "element": "N",
          "coord": [
            2.5882999897003174,
            0.645799994468689,
            8.929200172424316
          ]
        },
        {
          "atom_index": 1882,
          "name": "NH2",
          "element": "N",
          "coord": [
            2.7532999515533447,
            0.8030999898910522,
            8.962400436401367
          ]
        }
      ]
    },
    {
      "id": "B:39",
      "chain": "B",
      "resseq": 39,
      "icode": "",
      "resname": "GLN",
      "hetflag": " ",
      "sasa": 0.0,
      "atoms": [
        {
          "atom_index": 1883,
          "name": "N",
          "element": "N",
          "coord": [
            2.2035000324249268,
            1.1621999740600586,
            8.642499923706055
          ]
        },
        {
          "atom_index": 1884,
          "name": "CA",
          "element": "C",
          "coord": [
            2.222899913787842,
            1.2869000434875488,
            8.713399887084961
          ]
        },
        {
          "atom_index": 1885,
          "name": "C",
          "element": "C",
          "coord": [
            2.18969988822937,
            1.2633999586105347,
            8.859299659729004
          ]
        },
        {
          "atom_index": 1886,
          "name": "O",
          "element": "O",
          "coord": [
            2.075200080871582,
            1.2330000400543213,
            8.894200325012207
          ]
        },
        {
          "atom_index": 1887,
          "name": "CB",
          "element": "C",
          "coord": [
            2.1338000297546387,
            1.3969999551773071,
            8.654399871826172
          ]
        },
        {
          "atom_index": 1888,
          "name": "CG",
          "element": "C",
          "coord": [
            2.1482999324798584,
            1.5324000120162964,
            8.723400115966797
          ]
        },
        {
          "atom_index": 1889,
          "name": "CD",
          "element": "C",
          "coord": [
            2.0759999752044678,
            1.643399953842163,
            8.650199890136719
          ]
        },
        {
          "atom_index": 1890,
          "name": "OE1",
          "element": "O",
          "coord": [
            1.9638999700546265,
            1.6253000497817993,
            8.602999687194824
          ]
        },
        {
          "atom_index": 1891,
          "name": "NE2",
          "element": "N",
          "coord": [
            2.1394999027252197,
            1.7589999437332153,
            8.640700340270996
          ]
        }
      ]
    },
    {
      "id": "B:40",
      "chain": "B",
      "resseq": 40,
      "icode": "",
      "resname": "ALA",
      "hetflag": " ",
      "sasa": 0.0,
      "atoms": [
        {
          "atom_index": 1892,
          "name": "N",
          "element": "N",
          "coord": [
            2.2922000885009766,
            1.273800015449524,
            8.943499565124512
          ]
        },
        {
          "atom_index": 1893,
          "name": "CA",
          "element": "C",
          "coord": [
            2.276900053024292,
            1.2553000450134277,
            9.0871000289917
          ]
        },
        {
          "atom_index": 1894,
          "name": "C",
          "element": "C",
          "coord": [
            2.2030999660491943,
            1.3772000074386597,
            9.141900062561035
          ]
        },
        {
          "atom_index": 1895,
          "name": "O",
          "element": "O",
          "coord": [
            2.218600034713745,
            1.4878000020980835,
            9.09000015258789
          ]
        },
        {
          "atom_index": 1896,
          "name": "CB",
          "element": "C",
          "coord": [
            2.4142000675201416,
            1.2419999837875366,
            9.152700424194336
          ]
        }
      ]
    },
    {
      "id": "B:41",
      "chain": "B",
      "resseq": 41,
      "icode": "",
      "resname": "PRO",
      "hetflag": " ",
      "sasa": 0.0,
      "atoms": [
        {
          "atom_index": 1897,
          "name": "N",
          "element": "N",
          "coord": [
            2.124000072479248,
            1.3586000204086304,
            9.24899959564209
          ]
        },
        {
          "atom_index": 1898,
          "name": "CA",
          "element": "C",
          "coord": [
            2.0439000129699707,
            1.4616999626159668,
            9.315799713134766
          ]
        },
        {
          "atom_index": 1899,
          "name": "C",
          "element": "C",
          "coord": [
            2.0785000324249268,
            1.608199954032898,
            9.290399551391602
          ]
        },
        {
          "atom_index": 1900,
          "name": "O",
          "element": "O",
          "coord": [
            1.9974000453948975,
            1.6823999881744385,
            9.23490047454834
          ]
        },
        {
          "atom_index": 1901,
          "name": "CB",
          "element": "C",
          "coord": [
            2.053800106048584,
            1.4215999841690063,
            9.462400436401367
          ]
        },
        {
          "atom_index": 1902,
          "name": "CG",
          "element": "C",
          "coord": [
            2.041800022125244,
            1.2728999853134155,
            9.452099800109863
          ]
        },
        {
          "atom_index": 1903,
          "name": "CD",
          "element": "C",
          "coord": [
            2.1347999572753906,
            1.2390999794006348,
            9.335100173950195
          ]
        }
      ]
    },
    {
      "id": "B:42",
      "chain": "B",
      "resseq": 42,
      "icode": "",
      "resname": "GLY",
      "hetflag": " ",
      "sasa": 0.0,
      "atoms": [
        {
          "atom_index": 1904,
          "name": "N",
          "element": "N",
          "coord": [
            2.197200059890747,
            1.6518000364303589,
            9.330100059509277
          ]
        },
        {
          "atom_index": 1905,
          "name": "CA",
          "element": "C",
          "coord": [
            2.2318999767303467,
            1.7913000583648682,
            9.30679988861084
          ]
        },
        {
          "atom_index": 1906,
          "name": "C",
          "element": "C",
          "coord": [
            2.3578999042510986,
            1.808899998664856,
            9.22439956665039
          ]
        },
        {
          "atom_index": 1907,
          "name": "O",
          "element": "O",
          "coord": [
            2.4337000846862793,
            1.90339994430542,
            9.245400428771973
          ]
        }
      ]
    },
    {
      "id": "B:43",
      "chain": "B",
      "resseq": 43,
      "icode": "",
      "resname": "LYS",
      "hetflag": " ",
      "sasa": 0.5386954545974731,
      "atoms": [
        {
          "atom_index": 1908,
          "name": "N",
          "element": "N",
          "coord": [
            2.380199909210205,
            1.7181999683380127,
            9.130000114440918
          ]
        },
        {
          "atom_index": 1909,
          "name": "CA",
          "element": "C",
          "coord": [
            2.4992001056671143,
            1.7245999574661255,
            9.046799659729004
          ]
        },
        {
          "atom_index": 1910,
          "name": "C",
          "element": "C",
          "coord": [
            2.46589994430542,
            1.743499994277954,
            8.899499893188477
          ]
        },
        {
          "atom_index": 1911,
          "name": "O",
          "element": "O",
          "coord": [
            2.349400043487549,
            1.7588000297546387,
            8.861900329589844
          ]
        },
        {
          "atom_index": 1912,
          "name": "CB",
          "element": "C",
          "coord": [
            2.582900047302246,
            1.5976999998092651,
            9.064800262451172
          ]
        },
        {
          "atom_index": 1913,
          "name": "CG",
          "element": "C",
          "coord": [
            2.6159000396728516,
            1.5642000436782837,
            9.210800170898438
          ]
        },
        {
          "atom_index": 1914,
          "name": "CD",
          "element": "C",
          "coord": [
            2.7167000770568848,
            1.4493000507354736,
            9.221099853515625
          ]
        },
        {
          "atom_index": 1915,
          "name": "CE",
          "element": "C",
          "coord": [
            2.851099967956543,
            1.4881000518798828,
            9.15939998626709
          ]
        },
        {
          "atom_index": 1916,
          "name": "NZ",
          "element": "N",
          "coord": [
            2.9532999992370605,
            1.378999948501587,
            9.162400245666504
          ]
        }
      ]
    },
    {
      "id": "B:44",
      "chain": "B",
      "resseq": 44,
      "icode": "",
      "resname": "GLY",
      "hetflag": " ",
      "sasa": 0.0,
      "atoms": [
        {
          "atom_index": 1917,
          "name": "N",
          "element": "N",
          "coord": [
            2.5696001052856445,
            1.7412999868392944,
            8.816399574279785
          ]
        },
        {
          "atom_index": 1918,
          "name": "CA",
          "element": "C",
          "coord": [
            2.550600051879883,
            1.7598999738693237,
            8.673999786376953
          ]
        },
        {
          "atom_index": 1919,
          "name": "C",
          "element": "C",
          "coord": [
            2.5227999687194824,
            1.632200002670288,
            8.597900390625
          ]
        },
        {
          "atom_index": 1920,
          "name": "O",
          "element": "O",
          "coord": [
            2.4923999309539795,
            1.527899980545044,
            8.655799865722656
          ]
        }
      ]
    },
    {
      "id": "B:45",
      "chain": "B",
      "resseq": 45,
      "icode": "",
      "resname": "LEU",
      "hetflag": " ",
      "sasa": 0.0,
      "atoms": [
        {
          "atom_index": 1921,
          "name": "N",
          "element": "N",
          "coord": [
            2.5332999229431152,
            1.6411999464035034,
            8.46619987487793
          ]
        },
        {
          "atom_index": 1922,
          "name": "CA",
          "element": "C",
          "coord": [
            2.509500026702881,
            1.5273000001907349,
            8.379899978637695
          ]
        },
        {
          "atom_index": 1923,
          "name": "C",
          "element": "C",
          "coord": [
            2.6366000175476074,
            1.444700002670288,
            8.370400428771973
          ]
        },
        {
          "atom_index": 1924,
          "name": "O",
          "element": "O",
          "coord": [
            2.747499942779541,
            1.4990999698638916,
            8.372300148010254
          ]
        },
        {
          "atom_index": 1925,
          "name": "CB",
          "element": "C",
          "coord": [
            2.468400001525879,
            1.5746999979019165,
            8.240400314331055
          ]
        },
        {
          "atom_index": 1926,
          "name": "CG",
          "element": "C",
          "coord": [
            2.355600118637085,
            1.6780999898910522,
            8.234800338745117
          ]
        },
        {
          "atom_index": 1927,
          "name": "CD1",
          "element": "C",
          "coord": [
            2.325700044631958,
            1.711300015449524,
            8.089200019836426
          ]
        },
        {
          "atom_index": 1928,
          "name": "CD2",
          "element": "C",
          "coord": [
            2.231300115585327,
            1.6247999668121338,
            8.304499626159668
          ]
        }
      ]
    },
    {
      "id": "B:46",
      "chain": "B",
      "resseq": 46,
      "icode": "",
      "resname": "GLU",
      "hetflag": " ",
      "sasa": 0.0,
      "atoms": [
        {
          "atom_index": 1929,
          "name": "N",
          "element": "N",
          "coord": [
            2.61899995803833,
            1.3131999969482422,
            8.360600471496582
          ]
        },
        {
          "atom_index": 1930,
          "name": "CA",
          "element": "C",
          "coord": [
            2.72979998588562,
            1.2194000482559204,
            8.350000381469727
          ]
        },
        {
          "atom_index": 1931,
          "name": "C",
          "element": "C",
          "coord": [
            2.6933000087738037,
            1.1079000234603882,
            8.2524995803833
          ]
        },
        {
          "atom_index": 1932,
          "name": "O",
          "element": "O",
          "coord": [
            2.592900037765503,
            1.038699984550476,
            8.270000457763672
          ]
        },
        {
          "atom_index": 1933,
          "name": "CB",
          "element": "C",
          "coord": [
            2.761199951171875,
            1.1575000286102295,
            8.486800193786621
          ]
        },
        {
          "atom_index": 1934,
          "name": "CG",
          "element": "C",
          "coord": [
            2.790800094604492,
            1.2588000297546387,
            8.596599578857422
          ]
        },
        {
          "atom_index": 1935,
          "name": "CD",
          "element": "C",
          "coord": [
            2.8222999572753906,
            1.19350004196167,
            8.730299949645996
          ]
        },
        {
          "atom_index": 1936,
          "name": "OE1",
          "element": "O",
          "coord": [
            2.739300012588501,
            1.114300012588501,
            8.779999732971191
          ]
        },
        {
          "atom_index": 1937,
          "name": "OE2",
          "element": "O",
          "coord": [
            2.9302000999450684,
            1.222499966621399,
            8.786299705505371
          ]
        }
      ]
    },
    {
      "id": "B:47",
      "chain": "B",
      "resseq": 47,
      "icode": "",
      "resname": "TRP",
      "hetflag": " ",
      "sasa": 0.0,
      "atoms": [
        {
          "atom_index": 1938,
          "name": "N",
          "element": "N",
          "coord": [
            2.7753000259399414,
            1.0914000272750854,
            8.149299621582031
          ]
        },
        {
          "atom_index": 1939,
          "name": "CA",
          "element": "C",
          "coord": [
            2.753700017929077,
            0.9869999885559082,
            8.050399780273438
          ]
        },
        {
          "atom_index": 1940,
          "name": "C",
          "element": "C",
          "coord": [
            2.782900094985962,
            0.8525999784469604,
            8.11620044708252
          ]
        },
        {
          "atom_index": 1941,
          "name": "O",
          "element": "O",
          "coord": [
            2.8817999362945557,
            0.8388000130653381,
            8.188599586486816
          ]
        },
        {
          "atom_index": 1942,
          "name": "CB",
          "element": "C",
          "coord": [
            2.847399950027466,
            1.0091999769210815,
            7.9319000244140625
          ]
        },
        {
          "atom_index": 1943,
          "name": "CG",
          "element": "C",
          "coord": [
            2.846100091934204,
            0.9003000259399414,
            7.830599784851074
          ]
        },
        {
          "atom_index": 1944,
          "name": "CD1",
          "element": "C",
          "coord": [
            2.737499952316284,
            0.8496999740600586,
            7.765500068664551
          ]
        },
        {
          "atom_index": 1945,
          "name": "CD2",
          "element": "C",
          "coord": [
            2.960099935531616,
            0.8319000005722046,
            7.7778000831604
          ]
        },
        {
          "atom_index": 1946,
          "name": "NE1",
          "element": "N",
          "coord": [
            2.7767999172210693,
            0.7540000081062317,
            7.674900054931641
          ]
        },
        {
          "atom_index": 1947,
          "name": "CE2",
          "element": "C",
          "coord": [
            2.913100004196167,
            0.7411999702453613,
            7.680500030517578
          ]
        },
        {
          "atom_index": 1948,
          "name": "CE3",
          "element": "C",
          "coord": [
            3.0977001190185547,
            0.838699996471405,
            7.803400039672852
          ]
        },
        {
          "atom_index": 1949,
          "name": "CZ2",
          "element": "C",
          "coord": [
            2.9988999366760254,
            0.6575999855995178,
            7.6082000732421875
          ]
        },
        {
          "atom_index": 1950,
          "name": "CZ3",
          "element": "C",
          "coord": [
            3.183300018310547,
            0.755299985408783,
            7.731299877166748
          ]
        },
        {
          "atom_index": 1951,
          "name": "CH2",
          "element": "C",
          "coord": [
            3.1333000659942627,
            0.666100025177002,
            7.634900093078613
          ]
        }
      ]
    },
    {
      "id": "B:48",
      "chain": "B",
      "resseq": 48,
      "icode": "",
      "resname": "VAL",
      "hetflag": " ",
      "sasa": 0.0,
      "atoms": [
        {
          "atom_index": 1952,
          "name": "N",
          "element": "N",
          "coord": [
            2.6970999240875244,
            0.7540000081062317,
            8.09220027923584
          ]
        },
        {
          "atom_index": 1953,
          "name": "CA",
          "element": "C",
          "coord": [
            2.7160000801086426,
            0.6218000054359436,
            8.150799751281738
          ]
        },
        {
          "atom_index": 1954,
          "name": "C",
          "element": "C",
          "coord": [
            2.7678000926971436,
            0.5238999724388123,
            8.046199798583984
          ]
        },
        {
          "atom_index": 1955,
          "name": "O",
          "element": "O",
          "coord": [
            2.8606998920440674,
            0.4474000036716461,
            8.072199821472168
          ]
        },
        {
          "atom_index": 1956,
          "name": "CB",
          "element": "C",
          "coord": [
            2.584399938583374,
            0.5679000020027161,
            8.211199760437012
          ]
        },
        {
          "atom_index": 1957,
          "name": "CG1",
          "element": "C",
          "coord": [
            2.605299949645996,
            0.42750000953674316,
            8.266500473022461
          ]
        },
        {
          "atom_index": 1958,
          "name": "CG2",
          "element": "C",
          "coord": [
            2.537400007247925,
            0.6611999869346619,
            8.321900367736816
          ]
        }
      ]
    },
    {
      "id": "B:49",
      "chain": "B",
      "resseq": 49,
      "icode": "",
      "resname": "GLY",
      "hetflag": " ",
      "sasa": 0.0,
      "atoms": [
        {
          "atom_index": 1959,
          "name": "N",
          "element": "N",
          "coord": [
            2.708400011062622,
            0.5289000272750854,
            7.927499771118164
          ]
        },
        {
          "atom_index": 1960,
          "name": "CA",
          "element": "C",
          "coord": [
            2.749300003051758,
            0.4406000077724457,
            7.820000171661377
          ]
        },
        {
          "atom_index": 1961,
          "name": "C",
          "element": "C",
          "coord": [
            2.656599998474121,
            0.45260000228881836,
            7.701099872589111
          ]
        },
        {
          "atom_index": 1962,
          "name": "O",
          "element": "O",
          "coord": [
            2.5485000610351562,
            0.510699987411499,
            7.711900234222412
          ]
        }
      ]
    },
    {
      "id": "B:50",
      "chain": "B",
      "resseq": 50,
      "icode": "",
      "resname": "SER",
      "hetflag": " ",
      "sasa": 0.0,
      "atoms": [
        {
          "atom_index": 1963,
          "name": "N",
          "element": "N",
          "coord": [
            2.6989998817443848,
            0.39879998564720154,
            7.587100028991699
          ]
        },
        {
          "atom_index": 1964,
          "name": "CA",
          "element": "C",
          "coord": [
            2.618499994277954,
            0.40220001339912415,
            7.46560001373291
          ]
        },
        {
          "atom_index": 1965,
          "name": "C",
          "element": "C",
          "coord": [
            2.615499973297119,
            0.263700008392334,
            7.403800010681152
          ]
        },
        {
          "atom_index": 1966,
          "name": "O",
          "element": "O",
          "coord": [
            2.7091000080108643,
            0.1850000023841858,
            7.419899940490723
          ]
        },
        {
          "atom_index": 1967,
          "name": "CB",
          "element": "C",
          "coord": [
            2.674999952316284,
            0.5041999816894531,
            7.366499900817871
          ]
        },
        {
          "atom_index": 1968,
          "name": "OG",
          "element": "O",
          "coord": [
            2.6679000854492188,
            0.6348000168800354,
            7.4207000732421875
          ]
        }
      ]
    },
    {
      "id": "B:51",
      "chain": "B",
      "resseq": 51,
      "icode": "",
      "resname": "PHE",
      "hetflag": " ",
      "sasa": 0.0,
      "atoms": [
        {
          "atom_index": 1969,
          "name": "N",
          "element": "N",
          "coord": [
            2.5081000328063965,
            0.23520000278949738,
            7.331699848175049
          ]
        },
        {
          "atom_index": 1970,
          "name": "CA",
          "element": "C",
          "coord": [
            2.4879000186920166,
            0.10400000214576721,
            7.271999835968018
          ]
        },
        {
          "atom_index": 1971,
          "name": "C",
          "element": "C",
          "coord": [
            2.4340999126434326,
            0.11270000040531158,
            7.129899978637695
          ]
        },
        {
          "atom_index": 1972,
          "name": "O",
          "element": "O",
          "coord": [
            2.357800006866455,
            0.20350000262260437,
            7.09689998626709
          ]
        },
        {
          "atom_index": 1973,
          "name": "CB",
          "element": "C",
          "coord": [
            2.390500068664551,
            0.025599999353289604,
            7.361299991607666
          ]
        },
        {
          "atom_index": 1974,
          "name": "CG",
          "element": "C",
          "coord": [
            2.358099937438965,
            -0.11299999803304672,
            7.3125
          ]
        },
        {
          "atom_index": 1975,
          "name": "CD1",
          "element": "C",
          "coord": [
            2.2381999492645264,
            -0.1388999968767166,
            7.246500015258789
          ]
        },
        {
          "atom_index": 1976,
          "name": "CD2",
          "element": "C",
          "coord": [
            2.444700002670288,
            -0.21860000491142273,
            7.337600231170654
          ]
        },
        {
          "atom_index": 1977,
          "name": "CE1",
          "element": "C",
          "coord": [
            2.204699993133545,
            -0.2685999870300293,
            7.207200050354004
          ]
        },
        {
          "atom_index": 1978,
          "name": "CE2",
          "element": "C",
          "coord": [
            2.4124999046325684,
            -0.34850001335144043,
            7.298799991607666
          ]
        },
        {
          "atom_index": 1979,
          "name": "CZ",
          "element": "C",
          "coord": [
            2.2922000885009766,
            -0.3734999895095825,
            7.233399868011475
          ]
        }
      ]
    },
    {
      "id": "B:52",
      "chain": "B",
      "resseq": 52,
      "icode": "",
      "resname": "ASP",
      "hetflag": " ",
      "sasa": 0.0,
      "atoms": [
        {
          "atom_index": 1980,
          "name": "N",
          "element": "N",
          "coord": [
            2.4749999046325684,
            0.017999999225139618,
            7.045899868011475
          ]
        },
        {
          "atom_index": 1981,
          "name": "CA",
          "element": "C",
          "coord": [
            2.428999900817871,
            0.013100000098347664,
            6.907400131225586
          ]
        },
        {
          "atom_index": 1982,
          "name": "C",
          "element": "C",
          "coord": [
            2.3417000770568848,
            -0.11169999837875366,
            6.889699935913086
          ]
        },
        {
          "atom_index": 1983,
          "name": "O",
          "element": "O",
          "coord": [
            2.393199920654297,
            -0.22210000455379486,
            6.872499942779541
          ]
        },
        {
          "atom_index": 1984,
          "name": "CB",
          "element": "C",
          "coord": [
            2.5478999614715576,
            0.00559999980032444,
            6.810800075531006
          ]
        },
        {
          "atom_index": 1985,
          "name": "CG",
          "element": "C",
          "coord": [
            2.505000114440918,
            0.014399999752640724,
            6.66510009765625
          ]
        },
        {
          "atom_index": 1986,
          "name": "OD1",
          "element": "O",
          "coord": [
            2.3886001110076904,
            -0.019300000742077827,
            6.635499954223633
          ]
        },
        {
          "atom_index": 1987,
          "name": "OD2",
          "element": "O",
          "coord": [
            2.5871999263763428,
            0.05429999902844429,
            6.579899787902832
          ]
        }
      ]
    },
    {
      "id": "B:53",
      "chain": "B",
      "resseq": 53,
      "icode": "",
      "resname": "PRO",
      "hetflag": " ",
      "sasa": 0.0,
      "atoms": [
        {
          "atom_index": 1988,
          "name": "N",
          "element": "N",
          "coord": [
            2.208400011062622,
            -0.09570000320672989,
            6.894400119781494
          ]
        },
        {
          "atom_index": 1989,
          "name": "CA",
          "element": "C",
          "coord": [
            2.1157000064849854,
            -0.20839999616146088,
            6.878799915313721
          ]
        },
        {
          "atom_index": 1990,
          "name": "C",
          "element": "C",
          "coord": [
            2.129499912261963,
            -0.28279998898506165,
            6.746200084686279
          ]
        },
        {
          "atom_index": 1991,
          "name": "O",
          "element": "O",
          "coord": [
            2.0752999782562256,
            -0.3917999863624573,
            6.729599952697754
          ]
        },
        {
          "atom_index": 1992,
          "name": "CB",
          "element": "C",
          "coord": [
            1.9785000085830688,
            -0.14249999821186066,
            6.893400192260742
          ]
        },
        {
          "atom_index": 1993,
          "name": "CG",
          "element": "C",
          "coord": [
            2.0030999183654785,
            -0.003000000026077032,
            6.843999862670898
          ]
        },
        {
          "atom_index": 1994,
          "name": "CD",
          "element": "C",
          "coord": [
            2.134000062942505,
            0.030400000512599945,
            6.909800052642822
          ]
        }
      ]
    },
    {
      "id": "B:54",
      "chain": "B",
      "resseq": 54,
      "icode": "",
      "resname": "GLU",
      "hetflag": " ",
      "sasa": 5.313935279846191,
      "atoms": [
        {
          "atom_index": 1995,
          "name": "N",
          "element": "N",
          "coord": [
            2.20169997215271,
            -0.22370000183582306,
            6.651899814605713
          ]
        },
        {
          "atom_index": 1996,
          "name": "CA",
          "element": "C",
          "coord": [
            2.2207000255584717,
            -0.2856999933719635,
            6.521699905395508
          ]
        },
        {
          "atom_index": 1997,
          "name": "C",
          "element": "C",
          "coord": [
            2.329200029373169,
            -0.39309999346733093,
            6.52370023727417
          ]
        },
        {
          "atom_index": 1998,
          "name": "O",
          "element": "O",
          "coord": [
            2.3132998943328857,
            -0.49900001287460327,
            6.4629998207092285
          ]
        },
        {
          "atom_index": 1999,
          "name": "CB",
          "element": "C",
          "coord": [
            2.254300117492676,
            -0.17800000309944153,
            6.417900085449219
          ]
        },
        {
          "atom_index": 2000,
          "name": "CG",
          "element": "C",
          "coord": [
            2.312700033187866,
            -0.2298000007867813,
            6.287199974060059
          ]
        },
        {
          "atom_index": 2001,
          "name": "CD",
          "element": "C",
          "coord": [
            2.465100049972534,
            -0.22589999437332153,
            6.285999774932861
          ]
        },
        {
          "atom_index": 2002,
          "name": "OE1",
          "element": "O",
          "coord": [
            2.52239990234375,
            -0.11500000208616257,
            6.301799774169922
          ]
        },
        {
          "atom_index": 2003,
          "name": "OE2",
          "element": "O",
          "coord": [
            2.5276999473571777,
            -0.3330000042915344,
            6.269199848175049
          ]
        }
      ]
    },
    {
      "id": "B:55",
      "chain": "B",
      "resseq": 55,
      "icode": "",
      "resname": "SER",
      "hetflag": " ",
      "sasa": 3.0342226028442383,
      "atoms": [
        {
          "atom_index": 2004,
          "name": "N",
          "element": "N",
          "coord": [
            2.4375998973846436,
            -0.366100013256073,
            6.595699787139893
          ]
        },
        {
          "atom_index": 2005,
          "name": "CA",
          "element": "C",
          "coord": [
            2.55049991607666,
            -0.45820000767707825,
            6.6041998863220215
          ]
        },
        {
          "atom_index": 2006,
          "name": "C",
          "element": "C",
          "coord": [
            2.571199893951416,
            -0.5153999924659729,
            6.743599891662598
          ]
        },
        {
          "atom_index": 2007,
          "name": "O",
          "element": "O",
          "coord": [
            2.649600028991699,
            -0.6086000204086304,
            6.7621002197265625
          ]
        },
        {
          "atom_index": 2008,
          "name": "CB",
          "element": "C",
          "coord": [
            2.678100109100342,
            -0.38580000400543213,
            6.563899993896484
          ]
        },
        {
          "atom_index": 2009,
          "name": "OG",
          "element": "O",
          "coord": [
            2.708899974822998,
            -0.2872999906539917,
            6.660999774932861
          ]
        }
      ]
    },
    {
      "id": "B:56",
      "chain": "B",
      "resseq": 56,
      "icode": "",
      "resname": "GLY",
      "hetflag": " ",
      "sasa": 0.2522388696670532,
      "atoms": [
        {
          "atom_index": 2010,
          "name": "N",
          "element": "N",
          "coord": [
            2.502500057220459,
            -0.4586000144481659,
            6.841899871826172
          ]
        },
        {
          "atom_index": 2011,
          "name": "CA",
          "element": "C",
          "coord": [
            2.518199920654297,
            -0.5056999921798706,
            6.978000164031982
          ]
        },
        {
          "atom_index": 2012,
          "name": "C",
          "element": "C",
          "coord": [
            2.646899938583374,
            -0.4544000029563904,
            7.03980016708374
          ]
        },
        {
          "atom_index": 2013,
          "name": "O",
          "element": "O",
          "coord": [
            2.6909000873565674,
            -0.5034999847412109,
            7.143899917602539
          ]
        }
      ]
    },
    {
      "id": "B:57",
      "chain": "B",
      "resseq": 57,
      "icode": "",
      "resname": "GLU",
      "hetflag": " ",
      "sasa": 1.962207317352295,
      "atoms": [
        {
          "atom_index": 2014,
          "name": "N",
          "element": "N",
          "coord": [
            2.7083001136779785,
            -0.3553999960422516,
            6.975800037384033
          ]
        },
        {
          "atom_index": 2015,
          "name": "CA",
          "element": "C",
          "coord": [
            2.832200050354004,
            -0.2985999882221222,
            7.027699947357178
          ]
        },
        {
          "atom_index": 2016,
          "name": "C",
          "element": "C",
          "coord": [
            2.80430006980896,
            -0.19979999959468842,
            7.140100002288818
          ]
        },
        {
          "atom_index": 2017,
          "name": "O",
          "element": "O",
          "coord": [
            2.7072999477386475,
            -0.12439999729394913,
            7.135300159454346
          ]
        },
        {
          "atom_index": 2018,
          "name": "CB",
          "element": "C",
          "coord": [
            2.909899950027466,
            -0.22669999301433563,
            6.916999816894531
          ]
        },
        {
          "atom_index": 2019,
          "name": "CG",
          "element": "C",
          "coord": [
            3.0374999046325684,
            -0.16169999539852142,
            6.968200206756592
          ]
        },
        {
          "atom_index": 2020,
          "name": "CD",
          "element": "C",
          "coord": [
            3.1089000701904297,
            -0.07850000262260437,
            6.863900184631348
          ]
        },
        {
          "atom_index": 2021,
          "name": "OE1",
          "element": "O",
          "coord": [
            3.214900016784668,
            -0.0215000007301569,
            6.89769983291626
          ]
        },
        {
          "atom_index": 2022,
          "name": "OE2",
          "element": "O",
          "coord": [
            3.0599000453948975,
            -0.06939999759197235,
            6.749000072479248
          ]
        }
      ]
    },
    {
      "id": "B:58",
      "chain": "B",
      "resseq": 58,
      "icode": "",
      "resname": "SER",
      "hetflag": " ",
      "sasa": 0.0,
      "atoms": [
        {
          "atom_index": 2023,
          "name": "N",
          "element": "N",
          "coord": [
            2.8894999027252197,
            -0.20059999823570251,
            7.241499900817871
          ]
        },
        {
          "atom_index": 2024,
          "name": "CA",
          "element": "C",
          "coord": [
            2.873500108718872,
            -0.10920000076293945,
            7.353400230407715
          ]
        },
        {
          "atom_index": 2025,
          "name": "C",
          "element": "C",
          "coord": [
            3.0048000812530518,
            -0.03750000149011612,
            7.3796000480651855
          ]
        },
        {
          "atom_index": 2026,
          "name": "O",
          "element": "O",
          "coord": [
            3.1124000549316406,
            -0.08959999680519104,
            7.3495001792907715
          ]
        },
        {
          "atom_index": 2027,
          "name": "CB",
          "element": "C",
          "coord": [
            2.8326001167297363,
            -0.1850000023841858,
            7.480400085449219
          ]
        },
        {
          "atom_index": 2028,
          "name": "OG",
          "element": "O",
          "coord": [
            2.710599899291992,
            -0.2547000050544739,
            7.462500095367432
          ]
        }
      ]
    },
    {
      "id": "B:59",
      "chain": "B",
      "resseq": 59,
      "icode": "",
      "resname": "ILE",
      "hetflag": " ",
      "sasa": 0.0,
      "atoms": [
        {
          "atom_index": 2029,
          "name": "N",
          "element": "N",
          "coord": [
            2.994999885559082,
            0.08380000293254852,
            7.432700157165527
          ]
        },
        {
          "atom_index": 2030,
          "name": "CA",
          "element": "C",
          "coord": [
            3.113300085067749,
            0.1599999964237213,
            7.46999979019165
          ]
        },
        {
          "atom_index": 2031,
          "name": "C",
          "element": "C",
          "coord": [
            3.078399896621704,
            0.21979999542236328,
            7.605400085449219
          ]
        },
        {
          "atom_index": 2032,
          "name": "O",
          "element": "O",
          "coord": [
            2.9725000858306885,
            0.2806999981403351,
            7.622000217437744
          ]
        },
        {
          "atom_index": 2033,
          "name": "CB",
          "element": "C",
          "coord": [
            3.147700071334839,
            0.27219998836517334,
            7.36899995803833
          ]
        },
        {
          "atom_index": 2034,
          "name": "CG1",
          "element": "C",
          "coord": [
            3.0485999584198,
            0.38670000433921814,
            7.379499912261963
          ]
        },
        {
          "atom_index": 2035,
          "name": "CG2",
          "element": "C",
          "coord": [
            3.1465001106262207,
            0.21709999442100525,
            7.227099895477295
          ]
        },
        {
          "atom_index": 2036,
          "name": "CD1",
          "element": "C",
          "coord": [
            3.1048998832702637,
            0.5120000243186951,
            7.323200225830078
          ]
        }
      ]
    },
    {
      "id": "B:60",
      "chain": "B",
      "resseq": 60,
      "icode": "",
      "resname": "TYR",
      "hetflag": " ",
      "sasa": 0.7296003699302673,
      "atoms": [
        {
          "atom_index": 2037,
          "name": "N",
          "element": "N",
          "coord": [
            3.1666998863220215,
            0.20090000331401825,
            7.702400207519531
          ]
        },
        {
          "atom_index": 2038,
          "name": "CA",
          "element": "C",
          "coord": [
            3.1417999267578125,
            0.24899999797344208,
            7.837200164794922
          ]
        },
        {
          "atom_index": 2039,
          "name": "C",
          "element": "C",
          "coord": [
            3.218899965286255,
            0.37369999289512634,
            7.87529993057251
          ]
        },
        {
          "atom_index": 2040,
          "name": "O",
          "element": "O",
          "coord": [
            3.321199893951416,
            0.40610000491142273,
            7.815800189971924
          ]
        },
        {
          "atom_index": 2041,
          "name": "CB",
          "element": "C",
          "coord": [
            3.174999952316284,
            0.1388999968767166,
            7.938300132751465
          ]
        },
        {
          "atom_index": 2042,
          "name": "CG",
          "element": "C",
          "coord": [
            3.1215999126434326,
            0.00279999990016222,
            7.901299953460693
          ]
        },
        {
          "atom_index": 2043,
          "name": "CD1",
          "element": "C",
          "coord": [
            3.1914000511169434,
            -0.08049999922513962,
            7.813799858093262
          ]
        },
        {
          "atom_index": 2044,
          "name": "CD2",
          "element": "C",
          "coord": [
            3.000499963760376,
            -0.04230000078678131,
            7.952499866485596
          ]
        },
        {
          "atom_index": 2045,
          "name": "CE1",
          "element": "C",
          "coord": [
            3.1412999629974365,
            -0.20569999516010284,
            7.77839994430542
          ]
        },
        {
          "atom_index": 2046,
          "name": "CE2",
          "element": "C",
          "coord": [
            2.949399948120117,
            -0.16699999570846558,
            7.917799949645996
          ]
        },
        {
          "atom_index": 2047,
          "name": "CZ",
          "element": "C",
          "coord": [
            3.0197999477386475,
            -0.24809999763965607,
            7.830999851226807
          ]
        },
        {
          "atom_index": 2048,
          "name": "OH",
          "element": "O",
          "coord": [
            2.968100070953369,
            -0.3709999918937683,
            7.796599864959717
          ]
        }
      ]
    },
    {
      "id": "B:61",
      "chain": "B",
      "resseq": 61,
      "icode": "",
      "resname": "ALA",
      "hetflag": " ",
      "sasa": 0.0,
      "atoms": [
        {
          "atom_index": 2049,
          "name": "N",
          "element": "N",
          "coord": [
            3.1679000854492188,
            0.4440000057220459,
            7.975599765777588
          ]
        },
        {
          "atom_index": 2050,
          "name": "CA",
          "element": "C",
          "coord": [
            3.2346999645233154,
            0.5626999735832214,
            8.024800300598145
          ]
        },
        {
          "atom_index": 2051,
          "name": "C",
          "element": "C",
          "coord": [
            3.3403000831604004,
            0.5101000070571899,
            8.121899604797363
          ]
        },
        {
          "atom_index": 2052,
          "name": "O",
          "element": "O",
          "coord": [
            3.3192999362945557,
            0.40799999237060547,
            8.187600135803223
          ]
        },
        {
          "atom_index": 2053,
          "name": "CB",
          "element": "C",
          "coord": [
            3.1357998847961426,
            0.6538000106811523,
            8.096599578857422
          ]
        }
      ]
    },
    {
      "id": "B:62",
      "chain": "B",
      "resseq": 62,
      "icode": "",
      "resname": "ARG",
      "hetflag": " ",
      "sasa": 5.823945045471191,
      "atoms": [
        {
          "atom_index": 2054,
          "name": "N",
          "element": "N",
          "coord": [
            3.453200101852417,
            0.5792999863624573,
            8.13010025024414
          ]
        },
        {
          "atom_index": 2055,
          "name": "CA",
          "element": "C",
          "coord": [
            3.562700033187866,
            0.5388000011444092,
            8.217399597167969
          ]
        },
        {
          "atom_index": 2056,
          "name": "C",
          "element": "C",
          "coord": [
            3.518399953842163,
            0.4936999976634979,
            8.356800079345703
          ]
        },
        {
          "atom_index": 2057,
          "name": "O",
          "element": "O",
          "coord": [
            3.559000015258789,
            0.3871000111103058,
            8.403599739074707
          ]
        },
        {
          "atom_index": 2058,
          "name": "CB",
          "element": "C",
          "coord": [
            3.6635000705718994,
            0.6534000039100647,
            8.228599548339844
          ]
        },
        {
          "atom_index": 2059,
          "name": "CG",
          "element": "C",
          "coord": [
            3.7906999588012695,
            0.6198999881744385,
            8.304400444030762
          ]
        },
        {
          "atom_index": 2060,
          "name": "CD",
          "element": "C",
          "coord": [
            3.900399923324585,
            0.7190999984741211,
            8.267999649047852
          ]
        },
        {
          "atom_index": 2061,
          "name": "NE",
          "element": "N",
          "coord": [
            4.0243000984191895,
            0.6970000267028809,
            8.342300415039062
          ]
        },
        {
          "atom_index": 2062,
          "name": "CZ",
          "element": "C",
          "coord": [
            4.141200065612793,
            0.7511000037193298,
            8.309499740600586
          ]
        },
        {
          "atom_index": 2063,
          "name": "NH1",
          "element": "N",
          "coord": [
            4.150199890136719,
            0.8302000164985657,
            8.203200340270996
          ]
        },
        {
          "atom_index": 2064,
          "name": "NH2",
          "element": "N",
          "coord": [
            4.248799800872803,
            0.7268999814987183,
            8.383000373840332
          ]
        }
      ]
    },
    {
      "id": "B:63",
      "chain": "B",
      "resseq": 63,
      "icode": "",
      "resname": "GLU",
      "hetflag": " ",
      "sasa": 0.1261194348335266,
      "atoms": [
        {
          "atom_index": 2065,
          "name": "N",
          "element": "N",
          "coord": [
            3.4339001178741455,
            0.5737000107765198,
            8.421500205993652
          ]
        },
        {
          "atom_index": 2066,
          "name": "CA",
          "element": "C",
          "coord": [
            3.3859000205993652,
            0.5435000061988831,
            8.556300163269043
          ]
        },
        {
          "atom_index": 2067,
          "name": "C",
          "element": "C",
          "coord": [
            3.2780001163482666,
            0.43529999256134033,
            8.567700386047363
          ]
        },
        {
          "atom_index": 2068,
          "name": "O",
          "element": "O",
          "coord": [
            3.2492001056671143,
            0.3885999917984009,
            8.677900314331055
          ]
        },
        {
          "atom_index": 2069,
          "name": "CB",
          "element": "C",
          "coord": [
            3.334700107574463,
            0.6712999939918518,
            8.623600006103516
          ]
        },
        {
          "atom_index": 2070,
          "name": "CG",
          "element": "C",
          "coord": [
            3.4375,
            0.7832000255584717,
            8.631600379943848
          ]
        },
        {
          "atom_index": 2071,
          "name": "CD",
          "element": "C",
          "coord": [
            3.387500047683716,
            0.9047999978065491,
            8.708600044250488
          ]
        },
        {
          "atom_index": 2072,
          "name": "OE1",
          "element": "O",
          "coord": [
            3.4528000354766846,
            1.0111000537872314,
            8.700699806213379
          ]
        },
        {
          "atom_index": 2073,
          "name": "OE2",
          "element": "O",
          "coord": [
            3.283600091934204,
            0.894599974155426,
            8.77750015258789
          ]
        }
      ]
    },
    {
      "id": "B:64",
      "chain": "B",
      "resseq": 64,
      "icode": "",
      "resname": "PHE",
      "hetflag": " ",
      "sasa": 0.0,
      "atoms": [
        {
          "atom_index": 2074,
          "name": "N",
          "element": "N",
          "coord": [
            3.218600034713745,
            0.3944999873638153,
            8.456100463867188
          ]
        },
        {
          "atom_index": 2075,
          "name": "CA",
          "element": "C",
          "coord": [
            3.113600015640259,
            0.2928999960422516,
            8.461099624633789
          ]
        },
        {
          "atom_index": 2076,
          "name": "C",
          "element": "C",
          "coord": [
            3.1489999294281006,
            0.16529999673366547,
            8.386099815368652
          ]
        },
        {
          "atom_index": 2077,
          "name": "O",
          "element": "O",
          "coord": [
            3.0613999366760254,
            0.08709999918937683,
            8.349599838256836
          ]
        },
        {
          "atom_index": 2078,
          "name": "CB",
          "element": "C",
          "coord": [
            2.9828999042510986,
            0.3492000102996826,
            8.404199600219727
          ]
        },
        {
          "atom_index": 2079,
          "name": "CG",
          "element": "C",
          "coord": [
            2.9307000637054443,
            0.46869999170303345,
            8.478099822998047
          ]
        },
        {
          "atom_index": 2080,
          "name": "CD1",
          "element": "C",
          "coord": [
            2.9800000190734863,
            0.5960000157356262,
            8.451299667358398
          ]
        },
        {
          "atom_index": 2081,
          "name": "CD2",
          "element": "C",
          "coord": [
            2.8320999145507812,
            0.4537999927997589,
            8.57509994506836
          ]
        },
        {
          "atom_index": 2082,
          "name": "CE1",
          "element": "C",
          "coord": [
            2.9319000244140625,
            0.707099974155426,
            8.520099639892578
          ]
        },
        {
          "atom_index": 2083,
          "name": "CE2",
          "element": "C",
          "coord": [
            2.783400058746338,
            0.5640000104904175,
            8.644399642944336
          ]
        },
        {
          "atom_index": 2084,
          "name": "CZ",
          "element": "C",
          "coord": [
            2.8333001136779785,
            0.691100001335144,
            8.616999626159668
          ]
        }
      ]
    },
    {
      "id": "B:65",
      "chain": "B",
      "resseq": 65,
      "icode": "",
      "resname": "GLN",
      "hetflag": " ",
      "sasa": 2.6581473350524902,
      "atoms": [
        {
          "atom_index": 2085,
          "name": "N",
          "element": "N",
          "coord": [
            3.277899980545044,
            0.14339999854564667,
            8.364999771118164
          ]
        },
        {
          "atom_index": 2086,
          "name": "CA",
          "element": "C",
          "coord": [
            3.324399948120117,
            0.026499999687075615,
            8.291399955749512
          ]
        },
        {
          "atom_index": 2087,
          "name": "C",
          "element": "C",
          "coord": [
            3.2737998962402344,
            -0.1096000000834465,
            8.336700439453125
          ]
        },
        {
          "atom_index": 2088,
          "name": "O",
          "element": "O",
          "coord": [
            3.2258999347686768,
            -0.1881999969482422,
            8.255000114440918
          ]
        },
        {
          "atom_index": 2089,
          "name": "CB",
          "element": "C",
          "coord": [
            3.476599931716919,
            0.025100000202655792,
            8.289600372314453
          ]
        },
        {
          "atom_index": 2090,
          "name": "CG",
          "element": "C",
          "coord": [
            3.534600019454956,
            0.14020000398159027,
            8.211899757385254
          ]
        },
        {
          "atom_index": 2091,
          "name": "CD",
          "element": "C",
          "coord": [
            3.684000015258789,
            0.1315000057220459,
            8.201499938964844
          ]
        },
        {
          "atom_index": 2092,
          "name": "OE1",
          "element": "O",
          "coord": [
            3.756700038909912,
            0.2076999992132187,
            8.265700340270996
          ]
        },
        {
          "atom_index": 2093,
          "name": "NE2",
          "element": "N",
          "coord": [
            3.7316999435424805,
            0.03759999945759773,
            8.120599746704102
          ]
        }
      ]
    },
    {
      "id": "B:66",
      "chain": "B",
      "resseq": 66,
      "icode": "",
      "resname": "GLY",
      "hetflag": " ",
      "sasa": 1.8200056552886963,
      "atoms": [
        {
          "atom_index": 2094,
          "name": "N",
          "element": "N",
          "coord": [
            3.2844998836517334,
            -0.13850000500679016,
            8.465800285339355
          ]
        },
        {
          "atom_index": 2095,
          "name": "CA",
          "element": "C",
          "coord": [
            3.2407000064849854,
            -0.26820001006126404,
            8.513500213623047
          ]
        },
        {
          "atom_index": 2096,
          "name": "C",
          "element": "C",
          "coord": [
            3.114799976348877,
            -0.274399995803833,
            8.597299575805664
          ]
        },
        {
          "atom_index": 2097,
          "name": "O",
          "element": "O",
          "coord": [
            3.1012001037597656,
            -0.3643999993801117,
            8.680100440979004
          ]
        }
      ]
    },
    {
      "id": "B:67",
      "chain": "B",
      "resseq": 67,
      "icode": "",
      "resname": "SER",
      "hetflag": " ",
      "sasa": 0.0,
      "atoms": [
        {
          "atom_index": 2098,
          "name": "N",
          "element": "N",
          "coord": [
            3.0223000049591064,
            -0.18129999935626984,
            8.576600074768066
          ]
        },
        {
          "atom_index": 2099,
          "name": "CA",
          "element": "C",
          "coord": [
            2.898699998855591,
            -0.18150000274181366,
            8.653400421142578
          ]
        },
        {
          "atom_index": 2100,
          "name": "C",
          "element": "C",
          "coord": [
            2.774899959564209,
            -0.1687999963760376,
            8.565400123596191
          ]
        },
        {
          "atom_index": 2101,
          "name": "O",
          "element": "O",
          "coord": [
            2.662100076675415,
            -0.17499999701976776,
            8.61460018157959
          ]
        },
        {
          "atom_index": 2102,
          "name": "CB",
          "element": "C",
          "coord": [
            2.900599956512451,
            -0.06849999725818634,
            8.7568998336792
          ]
        },
        {
          "atom_index": 2103,
          "name": "OG",
          "element": "O",
          "coord": [
            2.9191999435424805,
            0.05810000002384186,
            8.695599555969238
          ]
        }
      ]
    },
    {
      "id": "B:68",
      "chain": "B",
      "resseq": 68,
      "icode": "",
      "resname": "VAL",
      "hetflag": " ",
      "sasa": 0.0,
      "atoms": [
        {
          "atom_index": 2104,
          "name": "N",
          "element": "N",
          "coord": [
            2.795599937438965,
            -0.15230000019073486,
            8.435099601745605
          ]
        },
        {
          "atom_index": 2105,
          "name": "CA",
          "element": "C",
          "coord": [
            2.683500051498413,
            -0.13760000467300415,
            8.343000411987305
          ]
        },
        {
          "atom_index": 2106,
          "name": "C",
          "element": "C",
          "coord": [
            2.683300018310547,
            -0.23690000176429749,
            8.227499961853027
          ]
        },
        {
          "atom_index": 2107,
          "name": "O",
          "element": "O",
          "coord": [
            2.787400007247925,
            -0.26919999718666077,
            8.169899940490723
          ]
        },
        {
          "atom_index": 2108,
          "name": "CB",
          "element": "C",
          "coord": [
            2.677000045776367,
            0.006000000052154064,
            8.285099983215332
          ]
        },
        {
          "atom_index": 2109,
          "name": "CG1",
          "element": "C",
          "coord": [
            2.8052000999450684,
            0.038600001484155655,
            8.211099624633789
          ]
        },
        {
          "atom_index": 2110,
          "name": "CG2",
          "element": "C",
          "coord": [
            2.5576000213623047,
            0.019300000742077827,
            8.191499710083008
          ]
        }
      ]
    },
    {
      "id": "B:69",
      "chain": "B",
      "resseq": 69,
      "icode": "",
      "resname": "THR",
      "hetflag": " ",
      "sasa": 0.6709542274475098,
      "atoms": [
        {
          "atom_index": 2111,
          "name": "N",
          "element": "N",
          "coord": [
            2.5638999938964844,
            -0.2847000062465668,
            8.195199966430664
          ]
        },
        {
          "atom_index": 2112,
          "name": "CA",
          "element": "C",
          "coord": [
            2.5443999767303467,
            -0.37959998846054077,
            8.087200164794922
          ]
        },
        {
          "atom_index": 2113,
          "name": "C",
          "element": "C",
          "coord": [
            2.4298999309539795,
            -0.3296000063419342,
            8.001299858093262
          ]
        },
        {
          "atom_index": 2114,
          "name": "O",
          "element": "O",
          "coord": [
            2.3178000450134277,
            -0.3125,
            8.04990005493164
          ]
        },
        {
          "atom_index": 2115,
          "name": "CB",
          "element": "C",
          "coord": [
            2.5097999572753906,
            -0.5187000036239624,
            8.142800331115723
          ]
        },
        {
          "atom_index": 2116,
          "name": "OG1",
          "element": "O",
          "coord": [
            2.6201999187469482,
            -0.5670999884605408,
            8.220199584960938
          ]
        },
        {
          "atom_index": 2117,
          "name": "CG2",
          "element": "C",
          "coord": [
            2.4804999828338623,
            -0.6157000064849854,
            8.030799865722656
          ]
        }
      ]
    },
    {
      "id": "B:70",
      "chain": "B",
      "resseq": 70,
      "icode": "",
      "resname": "MET",
      "hetflag": " ",
      "sasa": 0.0,
      "atoms": [
        {
          "atom_index": 2118,
          "name": "N",
          "element": "N",
          "coord": [
            2.457900047302246,
            -0.30570000410079956,
            7.873600006103516
          ]
        },
        {
          "atom_index": 2119,
          "name": "CA",
          "element": "C",
          "coord": [
            2.355600118637085,
            -0.2556999921798706,
            7.782299995422363
          ]
        },
        {
          "atom_index": 2120,
          "name": "C",
          "element": "C",
          "coord": [
            2.3118999004364014,
            -0.36010000109672546,
            7.680699825286865
          ]
        },
        {
          "atom_index": 2121,
          "name": "O",
          "element": "O",
          "coord": [
            2.3942999839782715,
            -0.428600013256073,
            7.621799945831299
          ]
        },
        {
          "atom_index": 2122,
          "name": "CB",
          "element": "C",
          "coord": [
            2.407399892807007,
            -0.12999999523162842,
            7.710899829864502
          ]
        },
        {
          "atom_index": 2123,
          "name": "CG",
          "element": "C",
          "coord": [
            2.4356000423431396,
            -0.013199999928474426,
            7.805799961090088
          ]
        },
        {
          "atom_index": 2124,
          "name": "SD",
          "element": "S",
          "coord": [
            2.5216000080108643,
            0.12690000236034393,
            7.728099822998047
          ]
        },
        {
          "atom_index": 2125,
          "name": "CE",
          "element": "C",
          "coord": [
            2.6933000087738037,
            0.07840000092983246,
            7.752799987792969
          ]
        }
      ]
    },
    {
      "id": "B:71",
      "chain": "B",
      "resseq": 71,
      "icode": "",
      "resname": "THR",
      "hetflag": " ",
      "sasa": 0.7421056032180786,
      "atoms": [
        {
          "atom_index": 2126,
          "name": "N",
          "element": "N",
          "coord": [
            2.180999994277954,
            -0.3714999854564667,
            7.661499977111816
          ]
        },
        {
          "atom_index": 2127,
          "name": "CA",
          "element": "C",
          "coord": [
            2.1238999366760254,
            -0.46700000762939453,
            7.567299842834473
          ]
        },
        {
          "atom_index": 2128,
          "name": "C",
          "element": "C",
          "coord": [
            2.003499984741211,
            -0.4034000039100647,
            7.500699996948242
          ]
        },
        {
          "atom_index": 2129,
          "name": "O",
          "element": "O",
          "coord": [
            1.9673000574111938,
            -0.28999999165534973,
            7.532199859619141
          ]
        },
        {
          "atom_index": 2130,
          "name": "CB",
          "element": "C",
          "coord": [
            2.0759999752044678,
            -0.5942999720573425,
            7.639200210571289
          ]
        },
        {
          "atom_index": 2131,
          "name": "OG1",
          "element": "O",
          "coord": [
            1.9926999807357788,
            -0.5572999715805054,
            7.750199794769287
          ]
        },
        {
          "atom_index": 2132,
          "name": "CG2",
          "element": "C",
          "coord": [
            2.1940999031066895,
            -0.6754000186920166,
            7.6880998611450195
          ]
        }
      ]
    },
    {
      "id": "B:72",
      "chain": "B",
      "resseq": 72,
      "icode": "",
      "resname": "ALA",
      "hetflag": " ",
      "sasa": 0.03152985870838165,
      "atoms": [
        {
          "atom_index": 2133,
          "name": "N",
          "element": "N",
          "coord": [
            1.9407000541687012,
            -0.47690001130104065,
            7.409599781036377
          ]
        },
        {
          "atom_index": 2134,
          "name": "CA",
          "element": "C",
          "coord": [
            1.8233000040054321,
            -0.4259999990463257,
            7.340400218963623
          ]
        },
        {
          "atom_index": 2135,
          "name": "C",
          "element": "C",
          "coord": [
            1.7402000427246094,
            -0.5371000170707703,
            7.277699947357178
          ]
        },
        {
          "atom_index": 2136,
          "name": "O",
          "element": "O",
          "coord": [
            1.7939000129699707,
            -0.6334999799728394,
            7.222799777984619
          ]
        },
        {
          "atom_index": 2137,
          "name": "CB",
          "element": "C",
          "coord": [
            1.865399956703186,
            -0.3264000117778778,
            7.233500003814697
          ]
        }
      ]
    },
    {
      "id": "B:73",
      "chain": "B",
      "resseq": 73,
      "icode": "",
      "resname": "ASP",
      "hetflag": " ",
      "sasa": 1.387313723564148,
      "atoms": [
        {
          "atom_index": 2138,
          "name": "N",
          "element": "N",
          "coord": [
            1.608299970626831,
            -0.5232999920845032,
            7.287099838256836
          ]
        },
        {
          "atom_index": 2139,
          "name": "CA",
          "element": "C",
          "coord": [
            1.517300009727478,
            -0.6208000183105469,
            7.228300094604492
          ]
        },
        {
          "atom_index": 2140,
          "name": "C",
          "element": "C",
          "coord": [
            1.4732999801635742,
            -0.5611000061035156,
            7.095399856567383
          ]
        },
        {
          "atom_index": 2141,
          "name": "O",
          "element": "O",
          "coord": [
            1.378499984741211,
            -0.4828999936580658,
            7.088699817657471
          ]
        },
        {
          "atom_index": 2142,
          "name": "CB",
          "element": "C",
          "coord": [
            1.396399974822998,
            -0.64410001039505,
            7.3190999031066895
          ]
        },
        {
          "atom_index": 2143,
          "name": "CG",
          "element": "C",
          "coord": [
            1.3095999956130981,
            -0.7595999836921692,
            7.271999835968018
          ]
        },
        {
          "atom_index": 2144,
          "name": "OD1",
          "element": "O",
          "coord": [
            1.2092000246047974,
            -0.7900999784469604,
            7.3394999504089355
          ]
        },
        {
          "atom_index": 2145,
          "name": "OD2",
          "element": "O",
          "coord": [
            1.341599941253662,
            -0.8199999928474426,
            7.167399883270264
          ]
        }
      ]
    },
    {
      "id": "B:74",
      "chain": "B",
      "resseq": 74,
      "icode": "",
      "resname": "THR",
      "hetflag": " ",
      "sasa": 0.70616215467453,
      "atoms": [
        {
          "atom_index": 2146,
          "name": "N",
          "element": "N",
          "coord": [
            1.544800043106079,
            -0.5983999967575073,
            6.990099906921387
          ]
        },
        {
          "atom_index": 2147,
          "name": "CA",
          "element": "C",
          "coord": [
            1.5195000171661377,
            -0.5490000247955322,
            6.855500221252441
          ]
        },
        {
          "atom_index": 2148,
          "name": "C",
          "element": "C",
          "coord": [
            1.374899983406067,
            -0.5619000196456909,
            6.809100151062012
          ]
        },
        {
          "atom_index": 2149,
          "name": "O",
          "element": "O",
          "coord": [
            1.3229999542236328,
            -0.47380000352859497,
            6.740200042724609
          ]
        },
        {
          "atom_index": 2150,
          "name": "CB",
          "element": "C",
          "coord": [
            1.6090999841690063,
            -0.6222000122070312,
            6.754799842834473
          ]
        },
        {
          "atom_index": 2151,
          "name": "OG1",
          "element": "O",
          "coord": [
            1.7431000471115112,
            -0.6270999908447266,
            6.805300235748291
          ]
        },
        {
          "atom_index": 2152,
          "name": "CG2",
          "element": "C",
          "coord": [
            1.6085000038146973,
            -0.5501999855041504,
            6.621099948883057
          ]
        }
      ]
    },
    {
      "id": "B:75",
      "chain": "B",
      "resseq": 75,
      "icode": "",
      "resname": "SER",
      "hetflag": " ",
      "sasa": 6.080416679382324,
      "atoms": [
        {
          "atom_index": 2153,
          "name": "N",
          "element": "N",
          "coord": [
            1.3100999593734741,
            -0.6717000007629395,
            6.845900058746338
          ]
        },
        {
          "atom_index": 2154,
          "name": "CA",
          "element": "C",
          "coord": [
            1.1720999479293823,
            -0.6949999928474426,
            6.805099964141846
          ]
        },
        {
          "atom_index": 2155,
          "name": "C",
          "element": "C",
          "coord": [
            1.0724999904632568,
            -0.6003999710083008,
            6.871600151062012
          ]
        },
        {
          "atom_index": 2156,
          "name": "O",
          "element": "O",
          "coord": [
            0.9824000000953674,
            -0.5486000180244446,
            6.805799961090088
          ]
        },
        {
          "atom_index": 2157,
          "name": "CB",
          "element": "C",
          "coord": [
            1.132699966430664,
            -0.8396999835968018,
            6.834700107574463
          ]
        },
        {
          "atom_index": 2158,
          "name": "OG",
          "element": "O",
          "coord": [
            1.1454999446868896,
            -0.8680999875068665,
            6.972700119018555
          ]
        }
      ]
    },
    {
      "id": "B:76",
      "chain": "B",
      "resseq": 76,
      "icode": "",
      "resname": "THR",
      "hetflag": " ",
      "sasa": 2.54897141456604,
      "atoms": [
        {
          "atom_index": 2159,
          "name": "N",
          "element": "N",
          "coord": [
            1.0888999700546265,
            -0.5776000022888184,
            7.0015997886657715
          ]
        },
        {
          "atom_index": 2160,
          "name": "CA",
          "element": "C",
          "coord": [
            0.998199999332428,
            -0.490200012922287,
            7.075200080871582
          ]
        },
        {
          "atom_index": 2161,
          "name": "C",
          "element": "C",
          "coord": [
            1.0430999994277954,
            -0.34459999203681946,
            7.07889986038208
          ]
        },
        {
          "atom_index": 2162,
          "name": "O",
          "element": "O",
          "coord": [
            0.974399983882904,
            -0.26030001044273376,
            7.13670015335083
          ]
        },
        {
          "atom_index": 2163,
          "name": "CB",
          "element": "C",
          "coord": [
            0.9807999730110168,
            -0.5372999906539917,
            7.220699787139893
          ]
        },
        {
          "atom_index": 2164,
          "name": "OG1",
          "element": "O",
          "coord": [
            1.107100009918213,
            -0.5307999849319458,
            7.288099765777588
          ]
        },
        {
          "atom_index": 2165,
          "name": "CG2",
          "element": "C",
          "coord": [
            0.9286999702453613,
            -0.6801000237464905,
            7.224999904632568
          ]
        }
      ]
    },
    {
      "id": "B:77",
      "chain": "B",
      "resseq": 77,
      "icode": "",
      "resname": "ASN",
      "hetflag": " ",
      "sasa": 0.15825936198234558,
      "atoms": [
        {
          "atom_index": 2166,
          "name": "N",
          "element": "N",
          "coord": [
            1.1576999425888062,
            -0.3156000077724457,
            7.017600059509277
          ]
        },
        {
          "atom_index": 2167,
          "name": "CA",
          "element": "C",
          "coord": [
            1.2134000062942505,
            -0.18000000715255737,
            7.014400005340576
          ]
        },
        {
          "atom_index": 2168,
          "name": "C",
          "element": "C",
          "coord": [
            1.23580002784729,
            -0.12359999865293503,
            7.154399871826172
          ]
        },
        {
          "atom_index": 2169,
          "name": "O",
          "element": "O",
          "coord": [
            1.1978000402450562,
            -0.009700000286102295,
            7.18310022354126
          ]
        },
        {
          "atom_index": 2170,
          "name": "CB",
          "element": "C",
          "coord": [
            1.1217999458312988,
            -0.08479999750852585,
            6.93720006942749
          ]
        },
        {
          "atom_index": 2171,
          "name": "CG",
          "element": "C",
          "coord": [
            1.110200047492981,
            -0.12060000002384186,
            6.79010009765625
          ]
        },
        {
          "atom_index": 2172,
          "name": "OD1",
          "element": "O",
          "coord": [
            1.2101000547409058,
            -0.12700000405311584,
            6.718299865722656
          ]
        },
        {
          "atom_index": 2173,
          "name": "ND2",
          "element": "N",
          "coord": [
            0.9871000051498413,
            -0.14319999516010284,
            6.74429988861084
          ]
        }
      ]
    },
    {
      "id": "B:78",
      "chain": "B",
      "resseq": 78,
      "icode": "",
      "resname": "ILE",
      "hetflag": " ",
      "sasa": 0.0,
      "atoms": [
        {
          "atom_index": 2174,
          "name": "N",
          "element": "N",
          "coord": [
            1.2977999448776245,
            -0.20309999585151672,
            7.241099834442139
          ]
        },
        {
          "atom_index": 2175,
          "name": "CA",
          "element": "C",
          "coord": [
            1.3244999647140503,
            -0.16040000319480896,
            7.3780999183654785
          ]
        },
        {
          "atom_index": 2176,
          "name": "C",
          "element": "C",
          "coord": [
            1.4722000360488892,
            -0.17430000007152557,
            7.412199974060059
          ]
        },
        {
          "atom_index": 2177,
          "name": "O",
          "element": "O",
          "coord": [
            1.5291999578475952,
            -0.2827000021934509,
            7.401299953460693
          ]
        },
        {
          "atom_index": 2178,
          "name": "CB",
          "element": "C",
          "coord": [
            1.2431000471115112,
            -0.2443999946117401,
            7.478400230407715
          ]
        },
        {
          "atom_index": 2179,
          "name": "CG1",
          "element": "C",
          "coord": [
            1.0947999954223633,
            -0.24089999496936798,
            7.439899921417236
          ]
        },
        {
          "atom_index": 2180,
          "name": "CG2",
          "element": "C",
          "coord": [
            1.2633999586105347,
            -0.1914999932050705,
            7.61929988861084
          ]
        },
        {
          "atom_index": 2181,
          "name": "CD1",
          "element": "C",
          "coord": [
            1.0081000328063965,
            -0.33559998869895935,
            7.520599842071533
          ]
        }
      ]
    },
    {
      "id": "B:79",
      "chain": "B",
      "resseq": 79,
      "icode": "",
      "resname": "ALA",
      "hetflag": " ",
      "sasa": 0.0,
      "atoms": [
        {
          "atom_index": 2182,
          "name": "N",
          "element": "N",
          "coord": [
            1.5343999862670898,
            -0.06390000134706497,
            7.452400207519531
          ]
        },
        {
          "atom_index": 2183,
          "name": "CA",
          "element": "C",
          "coord": [
            1.6754000186920166,
            -0.06520000100135803,
            7.489799976348877
          ]
        },
        {
          "atom_index": 2184,
          "name": "C",
          "element": "C",
          "coord": [
            1.6828999519348145,
            -0.08209999650716782,
            7.64109992980957
          ]
        },
        {
          "atom_index": 2185,
          "name": "O",
          "element": "O",
          "coord": [
            1.600000023841858,
            -0.028200000524520874,
            7.714200019836426
          ]
        },
        {
          "atom_index": 2186,
          "name": "CB",
          "element": "C",
          "coord": [
            1.7419999837875366,
            0.06449999660253525,
            7.447400093078613
          ]
        }
      ]
    },
    {
      "id": "B:80",
      "chain": "B",
      "resseq": 80,
      "icode": "",
      "resname": "TYR",
      "hetflag": " ",
      "sasa": 0.4098881483078003,
      "atoms": [
        {
          "atom_index": 2187,
          "name": "N",
          "element": "N",
          "coord": [
            1.7818000316619873,
            -0.15710000693798065,
            7.687699794769287
          ]
        },
        {
          "atom_index": 2188,
          "name": "CA",
          "element": "C",
          "coord": [
            1.7963999509811401,
            -0.18240000307559967,
            7.8302998542785645
          ]
        },
        {
          "atom_index": 2189,
          "name": "C",
          "element": "C",
          "coord": [
            1.9297000169754028,
            -0.13459999859333038,
            7.8856000900268555
          ]
        },
        {
          "atom_index": 2190,
          "name": "O",
          "element": "O",
          "coord": [
            2.0297000408172607,
            -0.12770000100135803,
            7.8144001960754395
          ]
        },
        {
          "atom_index": 2191,
          "name": "CB",
          "element": "C",
          "coord": [
            1.781599998474121,
            -0.33239999413490295,
            7.858799934387207
          ]
        },
        {
          "atom_index": 2192,
          "name": "CG",
          "element": "C",
          "coord": [
            1.6448999643325806,
            -0.3903999924659729,
            7.828199863433838
          ]
        },
        {
          "atom_index": 2193,
          "name": "CD1",
          "element": "C",
          "coord": [
            1.538100004196167,
            -0.3734000027179718,
            7.916299819946289
          ]
        },
        {
          "atom_index": 2194,
          "name": "CD2",
          "element": "C",
          "coord": [
            1.6226999759674072,
            -0.4632999897003174,
            7.71150016784668
          ]
        },
        {
          "atom_index": 2195,
          "name": "CE1",
          "element": "C",
          "coord": [
            1.412500023841858,
            -0.42800000309944153,
            7.888999938964844
          ]
        },
        {
          "atom_index": 2196,
          "name": "CE2",
          "element": "C",
          "coord": [
            1.4976999759674072,
            -0.5181000232696533,
            7.68310022354126
          ]
        },
        {
          "atom_index": 2197,
          "name": "CZ",
          "element": "C",
          "coord": [
            1.392899990081787,
            -0.5,
            7.772200107574463
          ]
        },
        {
          "atom_index": 2198,
          "name": "OH",
          "element": "O",
          "coord": [
            1.2685999870300293,
            -0.5519000291824341,
            7.7428998947143555
          ]
        }
      ]
    },
    {
      "id": "B:81",
      "chain": "B",
      "resseq": 81,
      "icode": "",
      "resname": "MET",
      "hetflag": " ",
      "sasa": 0.0,
      "atoms": [
        {
          "atom_index": 2199,
          "name": "N",
          "element": "N",
          "coord": [
            1.9301999807357788,
            -0.10189999639987946,
            8.013999938964844
          ]
        },
        {
          "atom_index": 2200,
          "name": "CA",
          "element": "C",
          "coord": [
            2.050800085067749,
            -0.056699998676776886,
            8.080599784851074
          ]
        },
        {
          "atom_index": 2201,
          "name": "C",
          "element": "C",
          "coord": [
            2.0490000247955322,
            -0.11739999800920486,
            8.220499992370605
          ]
        },
        {
          "atom_index": 2202,
          "name": "O",
          "element": "O",
          "coord": [
            1.972100019454956,
            -0.07500000298023224,
            8.306699752807617
          ]
        },
        {
          "atom_index": 2203,
          "name": "CB",
          "element": "C",
          "coord": [
            2.0524001121520996,
            0.09589999914169312,
            8.087200164794922
          ]
        },
        {
          "atom_index": 2204,
          "name": "CG",
          "element": "C",
          "coord": [
            2.187999963760376,
            0.155799999833107,
            8.116299629211426
          ]
        },
        {
          "atom_index": 2205,
          "name": "SD",
          "element": "S",
          "coord": [
            2.239000082015991,
            0.1282999962568283,
            8.28499984741211
          ]
        },
        {
          "atom_index": 2206,
          "name": "CE",
          "element": "C",
          "coord": [
            2.146399974822998,
            0.2583000063896179,
            8.368599891662598
          ]
        }
      ]
    },
    {
      "id": "B:82",
      "chain": "B",
      "resseq": 82,
      "icode": "",
      "resname": "GLU",
      "hetflag": " ",
      "sasa": 1.7341421842575073,
      "atoms": [
        {
          "atom_index": 2207,
          "name": "N",
          "element": "N",
          "coord": [
            2.1331000328063965,
            -0.21819999814033508,
            8.241499900817871
          ]
        },
        {
          "atom_index": 2208,
          "name": "CA",
          "element": "C",
          "coord": [
            2.1401000022888184,
            -0.2863999903202057,
            8.36989974975586
          ]
        },
        {
          "atom_index": 2209,
          "name": "C",
          "element": "C",
          "coord": [
            2.2618000507354736,
            -0.243599995970726,
            8.450799942016602
          ]
        },
        {
          "atom_index": 2210,
          "name": "O",
          "element": "O",
          "coord": [
            2.3757998943328857,
            -0.2628999948501587,
            8.408599853515625
          ]
        },
        {
          "atom_index": 2211,
          "name": "CB",
          "element": "C",
          "coord": [
            2.143199920654297,
            -0.43790000677108765,
            8.348199844360352
          ]
        },
        {
          "atom_index": 2212,
          "name": "CG",
          "element": "C",
          "coord": [
            2.1447999477386475,
            -0.5199999809265137,
            8.476099967956543
          ]
        },
        {
          "atom_index": 2213,
          "name": "CD",
          "element": "C",
          "coord": [
            2.1435000896453857,
            -0.6697999835014343,
            8.44909954071045
          ]
        },
        {
          "atom_index": 2214,
          "name": "OE1",
          "element": "O",
          "coord": [
            2.2441999912261963,
            -0.7221999764442444,
            8.396699905395508
          ]
        },
        {
          "atom_index": 2215,
          "name": "OE2",
          "element": "O",
          "coord": [
            2.041599988937378,
            -0.7347999811172485,
            8.479700088500977
          ]
        }
      ]
    },
    {
      "id": "B:83",
      "chain": "B",
      "resseq": 83,
      "icode": "",
      "resname": "LEU",
      "hetflag": " ",
      "sasa": 0.0,
      "atoms": [
        {
          "atom_index": 2216,
          "name": "N",
          "element": "N",
          "coord": [
            2.236599922180176,
            -0.18479999899864197,
            8.567299842834473
          ]
        },
        {
          "atom_index": 2217,
          "name": "CA",
          "element": "C",
          "coord": [
            2.3436999320983887,
            -0.14020000398159027,
            8.655099868774414
          ]
        },
        {
          "atom_index": 2218,
          "name": "C",
          "element": "C",
          "coord": [
            2.348099946975708,
            -0.23399999737739563,
            8.77560043334961
          ]
        },
        {
          "atom_index": 2219,
          "name": "O",
          "element": "O",
          "coord": [
            2.2506000995635986,
            -0.24539999663829803,
            8.850199699401855
          ]
        },
        {
          "atom_index": 2220,
          "name": "CB",
          "element": "C",
          "coord": [
            2.3178000450134277,
            0.003800000064074993,
            8.700499534606934
          ]
        },
        {
          "atom_index": 2221,
          "name": "CG",
          "element": "C",
          "coord": [
            2.439300060272217,
            0.09229999780654907,
            8.730600357055664
          ]
        },
        {
          "atom_index": 2222,
          "name": "CD1",
          "element": "C",
          "coord": [
            2.3912999629974365,
            0.23240000009536743,
            8.766799926757812
          ]
        },
        {
          "atom_index": 2223,
          "name": "CD2",
          "element": "C",
          "coord": [
            2.521699905395508,
            0.033900000154972076,
            8.843799591064453
          ]
        }
      ]
    },
    {
      "id": "B:83",
      "chain": "B",
      "resseq": 83,
      "icode": "",
      "resname": "SER",
      "hetflag": " ",
      "sasa": 0.0,
      "atoms": [
        {
          "atom_index": 2224,
          "name": "N",
          "element": "N",
          "coord": [
            2.4611001014709473,
            -0.301800012588501,
            8.793100357055664
          ]
        },
        {
          "atom_index": 2225,
          "name": "CA",
          "element": "C",
          "coord": [
            2.4783999919891357,
            -0.3955000042915344,
            8.903599739074707
          ]
        },
        {
          "atom_index": 2226,
          "name": "C",
          "element": "C",
          "coord": [
            2.5743000507354736,
            -0.34049999713897705,
            9.008500099182129
          ]
        },
        {
          "atom_index": 2227,
          "name": "O",
          "element": "O",
          "coord": [
            2.6328001022338867,
            -0.23350000381469727,
            8.990599632263184
          ]
        },
        {
          "atom_index": 2228,
          "name": "CB",
          "element": "C",
          "coord": [
            2.5306999683380127,
            -0.5296000242233276,
            8.851499557495117
          ]
        },
        {
          "atom_index": 2229,
          "name": "OG",
          "element": "O",
          "coord": [
            2.6593000888824463,
            -0.5149999856948853,
            8.793800354003906
          ]
        }
      ]
    },
    {
      "id": "B:83",
      "chain": "B",
      "resseq": 83,
      "icode": "",
      "resname": "SER",
      "hetflag": " ",
      "sasa": 0.0,
      "atoms": [
        {
          "atom_index": 2230,
          "name": "N",
          "element": "N",
          "coord": [
            2.5903000831604004,
            -0.4156999886035919,
            9.11709976196289
          ]
        },
        {
          "atom_index": 2231,
          "name": "CA",
          "element": "C",
          "coord": [
            2.6765999794006348,
            -0.37770000100135803,
            9.228599548339844
          ]
        },
        {
          "atom_index": 2232,
          "name": "C",
          "element": "C",
          "coord": [
            2.6403000354766846,
            -0.23759999871253967,
            9.274900436401367
          ]
        },
        {
          "atom_index": 2233,
          "name": "O",
          "element": "O",
          "coord": [
            2.7263998985290527,
            -0.16040000319480896,
            9.316399574279785
          ]
        },
        {
          "atom_index": 2234,
          "name": "CB",
          "element": "C",
          "coord": [
            2.8243000507354736,
            -0.3813000023365021,
            9.187800407409668
          ]
        },
        {
          "atom_index": 2235,
          "name": "OG",
          "element": "O",
          "coord": [
            2.8564000129699707,
            -0.27000001072883606,
            9.105899810791016
          ]
        }
      ]
    },
    {
      "id": "B:83",
      "chain": "B",
      "resseq": 83,
      "icode": "",
      "resname": "LEU",
      "hetflag": " ",
      "sasa": 0.0,
      "atoms": [
        {
          "atom_index": 2236,
          "name": "N",
          "element": "N",
          "coord": [
            2.5114998817443848,
            -0.20579999685287476,
            9.268600463867188
          ]
        },
        {
          "atom_index": 2237,
          "name": "CA",
          "element": "C",
          "coord": [
            2.463200092315674,
            -0.0738999992609024,
            9.307700157165527
          ]
        },
        {
          "atom_index": 2238,
          "name": "C",
          "element": "C",
          "coord": [
            2.51419997215271,
            -0.026000000536441803,
            9.442299842834473
          ]
        },
        {
          "atom_index": 2239,
          "name": "O",
          "element": "O",
          "coord": [
            2.5237998962402344,
            -0.10260000079870224,
            9.538000106811523
          ]
        },
        {
          "atom_index": 2240,
          "name": "CB",
          "element": "C",
          "coord": [
            2.310499906539917,
            -0.0722000002861023,
            9.309000015258789
          ]
        },
        {
          "atom_index": 2241,
          "name": "CG",
          "element": "C",
          "coord": [
            2.2411999702453613,
            -0.07859999686479568,
            9.173100471496582
          ]
        },
        {
          "atom_index": 2242,
          "name": "CD1",
          "element": "C",
          "coord": [
            2.0917000770568848,
            -0.09669999778270721,
            9.193900108337402
          ]
        },
        {
          "atom_index": 2243,
          "name": "CD2",
          "element": "C",
          "coord": [
            2.2701001167297363,
            0.048700001090765,
            9.094200134277344
          ]
        }
      ]
    },
    {
      "id": "B:84",
      "chain": "B",
      "resseq": 84,
      "icode": "",
      "resname": "ARG",
      "hetflag": " ",
      "sasa": 3.7678000926971436,
      "atoms": [
        {
          "atom_index": 2244,
          "name": "N",
          "element": "N",
          "coord": [
            2.547499895095825,
            0.10220000147819519,
            9.448200225830078
          ]
        },
        {
          "atom_index": 2245,
          "name": "CA",
          "element": "C",
          "coord": [
            2.5941998958587646,
            0.1639000028371811,
            9.571100234985352
          ]
        },
        {
          "atom_index": 2246,
          "name": "C",
          "element": "C",
          "coord": [
            2.50570011138916,
            0.28519999980926514,
            9.59469985961914
          ]
        },
        {
          "atom_index": 2247,
          "name": "O",
          "element": "O",
          "coord": [
            2.4384000301361084,
            0.3327000141143799,
            9.502900123596191
          ]
        },
        {
          "atom_index": 2248,
          "name": "CB",
          "element": "C",
          "coord": [
            2.7399001121520996,
            0.2085999995470047,
            9.558600425720215
          ]
        },
        {
          "atom_index": 2249,
          "name": "CG",
          "element": "C",
          "coord": [
            2.8368000984191895,
            0.0982000008225441,
            9.520999908447266
          ]
        },
        {
          "atom_index": 2250,
          "name": "CD",
          "element": "C",
          "coord": [
            2.9809000492095947,
            0.14730000495910645,
            9.527899742126465
          ]
        },
        {
          "atom_index": 2251,
          "name": "NE",
          "element": "N",
          "coord": [
            3.0034000873565674,
            0.2660999894142151,
            9.445699691772461
          ]
        },
        {
          "atom_index": 2252,
          "name": "CZ",
          "element": "C",
          "coord": [
            3.1171000003814697,
            0.335099995136261,
            9.443599700927734
          ]
        },
        {
          "atom_index": 2253,
          "name": "NH1",
          "element": "N",
          "coord": [
            3.2193000316619873,
            0.29750001430511475,
            9.519399642944336
          ]
        },
        {
          "atom_index": 2254,
          "name": "NH2",
          "element": "N",
          "coord": [
            3.128700017929077,
            0.44200000166893005,
            9.365699768066406
          ]
        }
      ]
    },
    {
      "id": "B:85",
      "chain": "B",
      "resseq": 85,
      "icode": "",
      "resname": "SER",
      "hetflag": " ",
      "sasa": 0.0,
      "atoms": [
        {
          "atom_index": 2255,
          "name": "N",
          "element": "N",
          "coord": [
            2.5060999393463135,
            0.3353999853134155,
            9.717499732971191
          ]
        },
        {
          "atom_index": 2256,
          "name": "CA",
          "element": "C",
          "coord": [
            2.424299955368042,
            0.45080000162124634,
            9.751299858093262
          ]
        },
        {
          "atom_index": 2257,
          "name": "C",
          "element": "C",
          "coord": [
            2.4551000595092773,
            0.5703999996185303,
            9.661199569702148
          ]
        },
        {
          "atom_index": 2258,
          "name": "O",
          "element": "O",
          "coord": [
            2.3649001121520996,
            0.6464999914169312,
            9.626399993896484
          ]
        },
        {
          "atom_index": 2259,
          "name": "CB",
          "element": "C",
          "coord": [
            2.4451000690460205,
            0.4893999993801117,
            9.898099899291992
          ]
        },
        {
          "atom_index": 2260,
          "name": "OG",
          "element": "O",
          "coord": [
            2.579400062561035,
            0.5267000198364258,
            9.92240047454834
          ]
        }
      ]
    },
    {
      "id": "B:86",
      "chain": "B",
      "resseq": 86,
      "icode": "",
      "resname": "ASP",
      "hetflag": " ",
      "sasa": 0.0,
      "atoms": [
        {
          "atom_index": 2261,
          "name": "N",
          "element": "N",
          "coord": [
            2.581399917602539,
            0.5863000154495239,
            9.6225004196167
          ]
        },
        {
          "atom_index": 2262,
          "name": "CA",
          "element": "C",
          "coord": [
            2.6201999187469482,
            0.6984999775886536,
            9.537099838256836
          ]
        },
        {
          "atom_index": 2263,
          "name": "C",
          "element": "C",
          "coord": [
            2.571199893951416,
            0.6822999715805054,
            9.393699645996094
          ]
        },
        {
          "atom_index": 2264,
          "name": "O",
          "element": "O",
          "coord": [
            2.5913000106811523,
            0.7705000042915344,
            9.310400009155273
          ]
        },
        {
          "atom_index": 2265,
          "name": "CB",
          "element": "C",
          "coord": [
            2.7720000743865967,
            0.7166000008583069,
            9.536999702453613
          ]
        },
        {
          "atom_index": 2266,
          "name": "CG",
          "element": "C",
          "coord": [
            2.844599962234497,
            0.5945000052452087,
            9.486800193786621
          ]
        },
        {
          "atom_index": 2267,
          "name": "OD1",
          "element": "O",
          "coord": [
            2.8443000316619873,
            0.49219998717308044,
            9.557999610900879
          ]
        },
        {
          "atom_index": 2268,
          "name": "OD2",
          "element": "O",
          "coord": [
            2.901400089263916,
            0.6003000140190125,
            9.375800132751465
          ]
        }
      ]
    },
    {
      "id": "B:87",
      "chain": "B",
      "resseq": 87,
      "icode": "",
      "resname": "ASP",
      "hetflag": " ",
      "sasa": 0.0,
      "atoms": [
        {
          "atom_index": 2269,
          "name": "N",
          "element": "N",
          "coord": [
            2.5088999271392822,
            0.5681999921798706,
            9.365300178527832
          ]
        },
        {
          "atom_index": 2270,
          "name": "CA",
          "element": "C",
          "coord": [
            2.4532999992370605,
            0.5403000116348267,
            9.232999801635742
          ]
        },
        {
          "atom_index": 2271,
          "name": "C",
          "element": "C",
          "coord": [
            2.311000108718872,
            0.5960000157356262,
            9.228500366210938
          ]
        },
        {
          "atom_index": 2272,
          "name": "O",
          "element": "O",
          "coord": [
            2.2393999099731445,
            0.5806999802589417,
            9.129300117492676
          ]
        },
        {
          "atom_index": 2273,
          "name": "CB",
          "element": "C",
          "coord": [
            2.44950008392334,
            0.3894999921321869,
            9.206899642944336
          ]
        },
        {
          "atom_index": 2274,
          "name": "CG",
          "element": "C",
          "coord": [
            2.5845000743865967,
            0.33399999141693115,
            9.163100242614746
          ]
        },
        {
          "atom_index": 2275,
          "name": "OD1",
          "element": "O",
          "coord": [
            2.6152000427246094,
            0.2175000011920929,
            9.19629955291748
          ]
        },
        {
          "atom_index": 2276,
          "name": "OD2",
          "element": "O",
          "coord": [
            2.658900022506714,
            0.4065000116825104,
            9.093299865722656
          ]
        }
      ]
    },
    {
      "id": "B:88",
      "chain": "B",
      "resseq": 88,
      "icode": "",
      "resname": "THR",
      "hetflag": " ",
      "sasa": 0.0,
      "atoms": [
        {
          "atom_index": 2277,
          "name": "N",
          "element": "N",
          "coord": [
            2.2697999477386475,
            0.6589999794960022,
            9.337900161743164
          ]
        },
        {
          "atom_index": 2278,
          "name": "CA",
          "element": "C",
          "coord": [
            2.1368000507354736,
            0.717199981212616,
            9.345800399780273
          ]
        },
        {
          "atom_index": 2279,
          "name": "C",
          "element": "C",
          "coord": [
            2.130000114440918,
            0.8352000117301941,
            9.249799728393555
          ]
        },
        {
          "atom_index": 2280,
          "name": "O",
          "element": "O",
          "coord": [
            2.206399917602539,
            0.9312000274658203,
            9.261500358581543
          ]
        },
        {
          "atom_index": 2281,
          "name": "CB",
          "element": "C",
          "coord": [
            2.10509991645813,
            0.7628999948501587,
            9.490699768066406
          ]
        },
        {
          "atom_index": 2282,
          "name": "OG1",
          "element": "O",
          "coord": [
            2.0897998809814453,
            0.6473000049591064,
            9.574199676513672
          ]
        },
        {
          "atom_index": 2283,
          "name": "CG2",
          "element": "C",
          "coord": [
            1.9764000177383423,
            0.8452000021934509,
            9.495699882507324
          ]
        }
      ]
    },
    {
      "id": "B:89",
      "chain": "B",
      "resseq": 89,
      "icode": "",
      "resname": "ALA",
      "hetflag": " ",
      "sasa": 0.0,
      "atoms": [
        {
          "atom_index": 2284,
          "name": "N",
          "element": "N",
          "coord": [
            2.0385000705718994,
            0.8270999789237976,
            9.153800010681152
          ]
        },
        {
          "atom_index": 2285,
          "name": "CA",
          "element": "C",
          "coord": [
            2.023200035095215,
            0.9334999918937683,
            9.055100440979004
          ]
        },
        {
          "atom_index": 2286,
          "name": "C",
          "element": "C",
          "coord": [
            1.9117000102996826,
            0.9038000106811523,
            8.956600189208984
          ]
        },
        {
          "atom_index": 2287,
          "name": "O",
          "element": "O",
          "coord": [
            1.8488999605178833,
            0.7978000044822693,
            8.961400032043457
          ]
        },
        {
          "atom_index": 2288,
          "name": "CB",
          "element": "C",
          "coord": [
            2.1545000076293945,
            0.9516000151634216,
            8.978099822998047
          ]
        }
      ]
    },
    {
      "id": "B:90",
      "chain": "B",
      "resseq": 90,
      "icode": "",
      "resname": "VAL",
      "hetflag": " ",
      "sasa": 0.0,
      "atoms": [
        {
          "atom_index": 2289,
          "name": "N",
          "element": "N",
          "coord": [
            1.8875999450683594,
            0.9994999766349792,
            8.867799758911133
          ]
        },
        {
          "atom_index": 2290,
          "name": "CA",
          "element": "C",
          "coord": [
            1.7878999710083008,
            0.983299970626831,
            8.763299942016602
          ]
        },
        {
          "atom_index": 2291,
          "name": "C",
          "element": "C",
          "coord": [
            1.8686000108718872,
            0.9404000043869019,
            8.641200065612793
          ]
        },
        {
          "atom_index": 2292,
          "name": "O",
          "element": "O",
          "coord": [
            1.9687000513076782,
            1.0037000179290771,
            8.607199668884277
          ]
        },
        {
          "atom_index": 2293,
          "name": "CB",
          "element": "C",
          "coord": [
            1.7134000062942505,
            1.1158000230789185,
            8.733499526977539
          ]
        },
        {
          "atom_index": 2294,
          "name": "CG1",
          "element": "C",
          "coord": [
            1.625100016593933,
            1.0987999439239502,
            8.61139965057373
          ]
        },
        {
          "atom_index": 2295,
          "name": "CG2",
          "element": "C",
          "coord": [
            1.6272000074386597,
            1.155500054359436,
            8.854299545288086
          ]
        }
      ]
    },
    {
      "id": "B:91",
      "chain": "B",
      "resseq": 91,
      "icode": "",
      "resname": "TYR",
      "hetflag": " ",
      "sasa": 0.0,
      "atoms": [
        {
          "atom_index": 2296,
          "name": "N",
          "element": "N",
          "coord": [
            1.8259999752044678,
            0.8313000202178955,
            8.578499794006348
          ]
        },
        {
          "atom_index": 2297,
          "name": "CA",
          "element": "C",
          "coord": [
            1.8925000429153442,
            0.7764999866485596,
            8.460700035095215
          ]
        },
        {
          "atom_index": 2298,
          "name": "C",
          "element": "C",
          "coord": [
            1.8092000484466553,
            0.805400013923645,
            8.336700439453125
          ]
        },
        {
          "atom_index": 2299,
          "name": "O",
          "element": "O",
          "coord": [
            1.688099980354309,
            0.7856000065803528,
            8.3371000289917
          ]
        },
        {
          "atom_index": 2300,
          "name": "CB",
          "element": "C",
          "coord": [
            1.9110000133514404,
            0.6254000067710876,
            8.476900100708008
          ]
        },
        {
          "atom_index": 2301,
          "name": "CG",
          "element": "C",
          "coord": [
            2.0148000717163086,
            0.5906999707221985,
            8.5802001953125
          ]
        },
        {
          "atom_index": 2302,
          "name": "CD1",
          "element": "C",
          "coord": [
            2.1466000080108643,
            0.5636000037193298,
            8.542900085449219
          ]
        },
        {
          "atom_index": 2303,
          "name": "CD2",
          "element": "C",
          "coord": [
            1.9837000370025635,
            0.5932000279426575,
            8.71619987487793
          ]
        },
        {
          "atom_index": 2304,
          "name": "CE1",
          "element": "C",
          "coord": [
            2.2451000213623047,
            0.5406000018119812,
            8.638299942016602
          ]
        },
        {
          "atom_index": 2305,
          "name": "CE2",
          "element": "C",
          "coord": [
            2.0815999507904053,
            0.5705000162124634,
            8.812299728393555
          ]
        },
        {
          "atom_index": 2306,
          "name": "CZ",
          "element": "C",
          "coord": [
            2.2121999263763428,
            0.5447999835014343,
            8.77239990234375
          ]
        },
        {
          "atom_index": 2307,
          "name": "OH",
          "element": "O",
          "coord": [
            2.310499906539917,
            0.5285000205039978,
            8.866900444030762
          ]
        }
      ]
    },
    {
      "id": "B:92",
      "chain": "B",
      "resseq": 92,
      "icode": "",
      "resname": "TYR",
      "hetflag": " ",
      "sasa": 0.0,
      "atoms": [
        {
          "atom_index": 2308,
          "name": "N",
          "element": "N",
          "coord": [
            1.875100016593933,
            0.8510000109672546,
            8.230799674987793
          ]
        },
        {
          "atom_index": 2309,
          "name": "CA",
          "element": "C",
          "coord": [
            1.8069000244140625,
            0.8852999806404114,
            8.106599807739258
          ]
        },
        {
          "atom_index": 2310,
          "name": "C",
          "element": "C",
          "coord": [
            1.8636000156402588,
            0.8116000294685364,
            7.985499858856201
          ]
        },
        {
          "atom_index": 2311,
          "name": "O",
          "element": "O",
          "coord": [
            1.9803999662399292,
            0.7728999853134155,
            7.9842000007629395
          ]
        },
        {
          "atom_index": 2312,
          "name": "CB",
          "element": "C",
          "coord": [
            1.8236000537872314,
            1.0348000526428223,
            8.07610034942627
          ]
        },
        {
          "atom_index": 2313,
          "name": "CG",
          "element": "C",
          "coord": [
            1.7674000263214111,
            1.1338000297546387,
            8.175999641418457
          ]
        },
        {
          "atom_index": 2314,
          "name": "CD1",
          "element": "C",
          "coord": [
            1.6345000267028809,
            1.1757999658584595,
            8.168499946594238
          ]
        },
        {
          "atom_index": 2315,
          "name": "CD2",
          "element": "C",
          "coord": [
            1.8494000434875488,
            1.191100001335144,
            8.273599624633789
          ]
        },
        {
          "atom_index": 2316,
          "name": "CE1",
          "element": "C",
          "coord": [
            1.5846999883651733,
            1.273300051689148,
            8.255499839782715
          ]
        },
        {
          "atom_index": 2317,
          "name": "CE2",
          "element": "C",
          "coord": [
            1.8007999658584595,
            1.2884999513626099,
            8.361100196838379
          ]
        },
        {
          "atom_index": 2318,
          "name": "CZ",
          "element": "C",
          "coord": [
            1.6684999465942383,
            1.329200029373169,
            8.351400375366211
          ]
        },
        {
          "atom_index": 2319,
          "name": "OH",
          "element": "O",
          "coord": [
            1.6205999851226807,
            1.4250999689102173,
            8.438199996948242
          ]
        }
      ]
    },
    {
      "id": "B:93",
      "chain": "B",
      "resseq": 93,
      "icode": "",
      "resname": "CYS",
      "hetflag": " ",
      "sasa": 0.0,
      "atoms": [
        {
          "atom_index": 2320,
          "name": "N",
          "element": "N",
          "coord": [
            1.7796000242233276,
            0.7926999926567078,
            7.884399890899658
          ]
        },
        {
          "atom_index": 2321,
          "name": "CA",
          "element": "C",
          "coord": [
            1.8234000205993652,
            0.7357000112533569,
            7.758200168609619
          ]
        },
        {
          "atom_index": 2322,
          "name": "C",
          "element": "C",
          "coord": [
            1.7975000143051147,
            0.8503999710083008,
            7.661300182342529
          ]
        },
        {
          "atom_index": 2323,
          "name": "O",
          "element": "O",
          "coord": [
            1.7091000080108643,
            0.9336000084877014,
            7.684599876403809
          ]
        },
        {
          "atom_index": 2324,
          "name": "CB",
          "element": "C",
          "coord": [
            1.7422000169754028,
            0.6118999719619751,
            7.716000080108643
          ]
        },
        {
          "atom_index": 2325,
          "name": "SG",
          "element": "S",
          "coord": [
            1.5606000423431396,
            0.6270999908447266,
            7.709000110626221
          ]
        }
      ]
    },
    {
      "id": "B:94",
      "chain": "B",
      "resseq": 94,
      "icode": "",
      "resname": "ALA",
      "hetflag": " ",
      "sasa": 0.0,
      "atoms": [
        {
          "atom_index": 2326,
          "name": "N",
          "element": "N",
          "coord": [
            1.875100016593933,
            0.8561999797821045,
            7.553899765014648
          ]
        },
        {
          "atom_index": 2327,
          "name": "CA",
          "element": "C",
          "coord": [
            1.8594000339508057,
            0.9620000123977661,
            7.455399990081787
          ]
        },
        {
          "atom_index": 2328,
          "name": "C",
          "element": "C",
          "coord": [
            1.916599988937378,
            0.9128999710083008,
            7.323599815368652
          ]
        },
        {
          "atom_index": 2329,
          "name": "O",
          "element": "O",
          "coord": [
            2.009000062942505,
            0.8314999938011169,
            7.322500228881836
          ]
        },
        {
          "atom_index": 2330,
          "name": "CB",
          "element": "C",
          "coord": [
            1.9342999458312988,
            1.0867999792099,
            7.502399921417236
          ]
        }
      ]
    },
    {
      "id": "B:95",
      "chain": "B",
      "resseq": 95,
      "icode": "",
      "resname": "VAL",
      "hetflag": " ",
      "sasa": 0.0,
      "atoms": [
        {
          "atom_index": 2331,
          "name": "N",
          "element": "N",
          "coord": [
            1.8616000413894653,
            0.9595999717712402,
            7.212100028991699
          ]
        },
        {
          "atom_index": 2332,
          "name": "CA",
          "element": "C",
          "coord": [
            1.9147000312805176,
            0.9179999828338623,
            7.082699775695801
          ]
        },
        {
          "atom_index": 2333,
          "name": "C",
          "element": "C",
          "coord": [
            1.9510999917984009,
            1.0419000387191772,
            7.000800132751465
          ]
        },
        {
          "atom_index": 2334,
          "name": "O",
          "element": "O",
          "coord": [
            1.898800015449524,
            1.1513999700546265,
            7.0254998207092285
          ]
        },
        {
          "atom_index": 2335,
          "name": "CB",
          "element": "C",
          "coord": [
            1.8148000240325928,
            0.8256000280380249,
            7.004799842834473
          ]
        },
        {
          "atom_index": 2336,
          "name": "CG1",
          "element": "C",
          "coord": [
            1.764799952507019,
            0.7132999897003174,
            7.0954999923706055
          ]
        },
        {
          "atom_index": 2337,
          "name": "CG2",
          "element": "C",
          "coord": [
            1.6988999843597412,
            0.9046000242233276,
            6.949399948120117
          ]
        }
      ]
    },
    {
      "id": "B:96",
      "chain": "B",
      "resseq": 96,
      "icode": "",
      "resname": "PRO",
      "hetflag": " ",
      "sasa": 0.0,
      "atoms": [
        {
          "atom_index": 2338,
          "name": "N",
          "element": "N",
          "coord": [
            2.0436999797821045,
            1.027400016784668,
            6.904799938201904
          ]
        },
        {
          "atom_index": 2339,
          "name": "CA",
          "element": "C",
          "coord": [
            2.0845000743865967,
            1.1411999464035034,
            6.822299957275391
          ]
        },
        {
          "atom_index": 2340,
          "name": "C",
          "element": "C",
          "coord": [
            1.9830000400543213,
            1.1764999628067017,
            6.712800025939941
          ]
        },
        {
          "atom_index": 2341,
          "name": "O",
          "element": "O",
          "coord": [
            1.9115999937057495,
            1.0896999835968018,
            6.662799835205078
          ]
        },
        {
          "atom_index": 2342,
          "name": "CB",
          "element": "C",
          "coord": [
            2.219099998474121,
            1.0954999923706055,
            6.765999794006348
          ]
        },
        {
          "atom_index": 2343,
          "name": "CG",
          "element": "C",
          "coord": [
            2.199399948120117,
            0.9473000168800354,
            6.750400066375732
          ]
        },
        {
          "atom_index": 2344,
          "name": "CD",
          "element": "C",
          "coord": [
            2.1275999546051025,
            0.9090999960899353,
            6.877900123596191
          ]
        }
      ]
    },
    {
      "id": "B:97",
      "chain": "B",
      "resseq": 97,
      "icode": "",
      "resname": "ASP",
      "hetflag": " ",
      "sasa": 0.1261194348335266,
      "atoms": [
        {
          "atom_index": 2345,
          "name": "N",
          "element": "N",
          "coord": [
            1.9763000011444092,
            1.3047000169754028,
            6.677999973297119
          ]
        },
        {
          "atom_index": 2346,
          "name": "CA",
          "element": "C",
          "coord": [
            1.8866000175476074,
            1.3559999465942383,
            6.573599815368652
          ]
        },
        {
          "atom_index": 2347,
          "name": "C",
          "element": "C",
          "coord": [
            1.9381999969482422,
            1.4948999881744385,
            6.537600040435791
          ]
        },
        {
          "atom_index": 2348,
          "name": "O",
          "element": "O",
          "coord": [
            1.8806999921798706,
            1.5961999893188477,
            6.577899932861328
          ]
        },
        {
          "atom_index": 2349,
          "name": "CB",
          "element": "C",
          "coord": [
            1.7417999505996704,
            1.3661999702453613,
            6.6244001388549805
          ]
        },
        {
          "atom_index": 2350,
          "name": "CG",
          "element": "C",
          "coord": [
            1.6456999778747559,
            1.424299955368042,
            6.519400119781494
          ]
        },
        {
          "atom_index": 2351,
          "name": "OD1",
          "element": "O",
          "coord": [
            1.5480999946594238,
            1.4911999702453613,
            6.558700084686279
          ]
        },
        {
          "atom_index": 2352,
          "name": "OD2",
          "element": "O",
          "coord": [
            1.6663000583648682,
            1.4021999835968018,
            6.397600173950195
          ]
        }
      ]
    },
    {
      "id": "B:98",
      "chain": "B",
      "resseq": 98,
      "icode": "",
      "resname": "PRO",
      "hetflag": " ",
      "sasa": 1.4519457817077637,
      "atoms": [
        {
          "atom_index": 2353,
          "name": "N",
          "element": "N",
          "coord": [
            2.046600103378296,
            1.5009000301361084,
            6.459099769592285
          ]
        },
        {
          "atom_index": 2354,
          "name": "CA",
          "element": "C",
          "coord": [
            2.115600109100342,
            1.3823000192642212,
            6.407100200653076
          ]
        },
        {
          "atom_index": 2355,
          "name": "C",
          "element": "C",
          "coord": [
            2.2464001178741455,
            1.3393000364303589,
            6.474699974060059
          ]
        },
        {
          "atom_index": 2356,
          "name": "O",
          "element": "O",
          "coord": [
            2.297100067138672,
            1.2310999631881714,
            6.445400238037109
          ]
        },
        {
          "atom_index": 2357,
          "name": "CB",
          "element": "C",
          "coord": [
            2.1419999599456787,
            1.4213999509811401,
            6.263400077819824
          ]
        },
        {
          "atom_index": 2358,
          "name": "CG",
          "element": "C",
          "coord": [
            2.1875,
            1.5642000436782837,
            6.281599998474121
          ]
        },
        {
          "atom_index": 2359,
          "name": "CD",
          "element": "C",
          "coord": [
            2.08270001411438,
            1.6201000213623047,
            6.380000114440918
          ]
        }
      ]
    },
    {
      "id": "B:99",
      "chain": "B",
      "resseq": 99,
      "icode": "",
      "resname": "ASP",
      "hetflag": " ",
      "sasa": 0.22070901095867157,
      "atoms": [
        {
          "atom_index": 2360,
          "name": "N",
          "element": "N",
          "coord": [
            2.2999000549316406,
            1.4212000370025635,
            6.565000057220459
          ]
        },
        {
          "atom_index": 2361,
          "name": "CA",
          "element": "C",
          "coord": [
            2.4305999279022217,
            1.3911999464035034,
            6.624300003051758
          ]
        },
        {
          "atom_index": 2362,
          "name": "C",
          "element": "C",
          "coord": [
            2.4518001079559326,
            1.3752000331878662,
            6.77400016784668
          ]
        },
        {
          "atom_index": 2363,
          "name": "O",
          "element": "O",
          "coord": [
            2.5434000492095947,
            1.3036999702453613,
            6.815499782562256
          ]
        },
        {
          "atom_index": 2364,
          "name": "CB",
          "element": "C",
          "coord": [
            2.5313000679016113,
            1.4970999956130981,
            6.579699993133545
          ]
        },
        {
          "atom_index": 2365,
          "name": "CG",
          "element": "C",
          "coord": [
            2.5404000282287598,
            1.5104000568389893,
            6.429900169372559
          ]
        },
        {
          "atom_index": 2366,
          "name": "OD1",
          "element": "O",
          "coord": [
            2.595900058746338,
            1.6131999492645264,
            6.3846001625061035
          ]
        },
        {
          "atom_index": 2367,
          "name": "OD2",
          "element": "O",
          "coord": [
            2.4939000606536865,
            1.4186999797821045,
            6.358399868011475
          ]
        }
      ]
    },
    {
      "id": "B:100",
      "chain": "B",
      "resseq": 100,
      "icode": "",
      "resname": "ALA",
      "hetflag": " ",
      "sasa": 0.0,
      "atoms": [
        {
          "atom_index": 2368,
          "name": "N",
          "element": "N",
          "coord": [
            2.372499942779541,
            1.4419000148773193,
            6.856400012969971
          ]
        },
        {
          "atom_index": 2369,
          "name": "CA",
          "element": "C",
          "coord": [
            2.3984999656677246,
            1.4333000183105469,
            6.9994001388549805
          ]
        },
        {
          "atom_index": 2370,
          "name": "C",
          "element": "C",
          "coord": [
            2.289799928665161,
            1.3675999641418457,
            7.082499980926514
          ]
        },
        {
          "atom_index": 2371,
          "name": "O",
          "element": "O",
          "coord": [
            2.245800018310547,
            1.2568000555038452,
            7.05210018157959
          ]
        },
        {
          "atom_index": 2372,
          "name": "CB",
          "element": "C",
          "coord": [
            2.4291999340057373,
            1.5729999542236328,
            7.051400184631348
          ]
        }
      ]
    },
    {
      "id": "B:101",
      "chain": "B",
      "resseq": 101,
      "icode": "",
      "resname": "PHE",
      "hetflag": " ",
      "sasa": 0.0,
      "atoms": [
        {
          "atom_index": 2373,
          "name": "N",
          "element": "N",
          "coord": [
            2.2502999305725098,
            1.4325000047683716,
            7.191299915313721
          ]
        },
        {
          "atom_index": 2374,
          "name": "CA",
          "element": "C",
          "coord": [
            2.1429998874664307,
            1.3788000345230103,
            7.274499893188477
          ]
        },
        {
          "atom_index": 2375,
          "name": "C",
          "element": "C",
          "coord": [
            2.0269999504089355,
            1.472499966621399,
            7.24429988861084
          ]
        },
        {
          "atom_index": 2376,
          "name": "O",
          "element": "O",
          "coord": [
            1.996000051498413,
            1.562999963760376,
            7.321400165557861
          ]
        },
        {
          "atom_index": 2377,
          "name": "CB",
          "element": "C",
          "coord": [
            2.180500030517578,
            1.3845000267028809,
            7.423099994659424
          ]
        },
        {
          "atom_index": 2378,
          "name": "CG",
          "element": "C",
          "coord": [
            2.2925000190734863,
            1.2910000085830688,
            7.462600231170654
          ]
        },
        {
          "atom_index": 2379,
          "name": "CD1",
          "element": "C",
          "coord": [
            2.368000030517578,
            1.2237999439239502,
            7.366700172424316
          ]
        },
        {
          "atom_index": 2380,
          "name": "CD2",
          "element": "C",
          "coord": [
            2.325500011444092,
            1.274399995803833,
            7.59689998626709
          ]
        },
        {
          "atom_index": 2381,
          "name": "CE1",
          "element": "C",
          "coord": [
            2.4746999740600586,
            1.1426000595092773,
            7.404200077056885
          ]
        },
        {
          "atom_index": 2382,
          "name": "CE2",
          "element": "C",
          "coord": [
            2.432300090789795,
            1.1933000087738037,
            7.634900093078613
          ]
        },
        {
          "atom_index": 2383,
          "name": "CZ",
          "element": "C",
          "coord": [
            2.5071001052856445,
            1.1272000074386597,
            7.538700103759766
          ]
        }
      ]
    },
    {
      "id": "B:102",
      "chain": "B",
      "resseq": 102,
      "icode": "",
      "resname": "ASP",
      "hetflag": " ",
      "sasa": 0.0,
      "atoms": [
        {
          "atom_index": 2384,
          "name": "N",
          "element": "N",
          "coord": [
            1.9651999473571777,
            1.4505000114440918,
            7.128900051116943
          ]
        },
        {
          "atom_index": 2385,
          "name": "CA",
          "element": "C",
          "coord": [
            1.8553999662399292,
            1.5332000255584717,
            7.081900119781494
          ]
        },
        {
          "atom_index": 2386,
          "name": "C",
          "element": "C",
          "coord": [
            1.718400001525879,
            1.5002000331878662,
            7.139800071716309
          ]
        },
        {
          "atom_index": 2387,
          "name": "O",
          "element": "O",
          "coord": [
            1.642699956893921,
            1.590499997138977,
            7.1732001304626465
          ]
        },
        {
          "atom_index": 2388,
          "name": "CB",
          "element": "C",
          "coord": [
            1.850100040435791,
            1.5277999639511108,
            6.9293999671936035
          ]
        },
        {
          "atom_index": 2389,
          "name": "CG",
          "element": "C",
          "coord": [
            1.982100009918213,
            1.5673999786376953,
            6.866000175476074
          ]
        },
        {
          "atom_index": 2390,
          "name": "OD1",
          "element": "O",
          "coord": [
            2.0741000175476074,
            1.482800006866455,
            6.861499786376953
          ]
        },
        {
          "atom_index": 2391,
          "name": "OD2",
          "element": "O",
          "coord": [
            1.9947999715805054,
            1.683500051498413,
            6.821400165557861
          ]
        }
      ]
    },
    {
      "id": "B:103",
      "chain": "B",
      "resseq": 103,
      "icode": "",
      "resname": "ILE",
      "hetflag": " ",
      "sasa": 0.0,
      "atoms": [
        {
          "atom_index": 2392,
          "name": "N",
          "element": "N",
          "coord": [
            1.6855000257492065,
            1.3717999458312988,
            7.149499893188477
          ]
        },
        {
          "atom_index": 2393,
          "name": "CA",
          "element": "C",
          "coord": [
            1.5569000244140625,
            1.3319000005722046,
            7.2058000564575195
          ]
        },
        {
          "atom_index": 2394,
          "name": "C",
          "element": "C",
          "coord": [
            1.5819000005722046,
            1.2517999410629272,
            7.332499980926514
          ]
        },
        {
          "atom_index": 2395,
          "name": "O",
          "element": "O",
          "coord": [
            1.6610000133514404,
            1.1572999954223633,
            7.332200050354004
          ]
        },
        {
          "atom_index": 2396,
          "name": "CB",
          "element": "C",
          "coord": [
            1.4737999439239502,
            1.2481000423431396,
            7.106299877166748
          ]
        },
        {
          "atom_index": 2397,
          "name": "CG1",
          "element": "C",
          "coord": [
            1.3478000164031982,
            1.1953999996185303,
            7.174799919128418
          ]
        },
        {
          "atom_index": 2398,
          "name": "CG2",
          "element": "C",
          "coord": [
            1.5551999807357788,
            1.1338000297546387,
            7.055300235748291
          ]
        },
        {
          "atom_index": 2399,
          "name": "CD1",
          "element": "C",
          "coord": [
            1.2652000188827515,
            1.3036999702453613,
            7.240699768066406
          ]
        }
      ]
    },
    {
      "id": "B:104",
      "chain": "B",
      "resseq": 104,
      "icode": "",
      "resname": "TRP",
      "hetflag": " ",
      "sasa": 0.0,
      "atoms": [
        {
          "atom_index": 2400,
          "name": "N",
          "element": "N",
          "coord": [
            1.5139000415802002,
            1.2899999618530273,
            7.440499782562256
          ]
        },
        {
          "atom_index": 2401,
          "name": "CA",
          "element": "C",
          "coord": [
            1.5311000347137451,
            1.2244999408721924,
            7.570099830627441
          ]
        },
        {
          "atom_index": 2402,
          "name": "C",
          "element": "C",
          "coord": [
            1.4091999530792236,
            1.1509000062942505,
            7.624899864196777
          ]
        },
        {
          "atom_index": 2403,
          "name": "O",
          "element": "O",
          "coord": [
            1.2950999736785889,
            1.1871999502182007,
            7.596499919891357
          ]
        },
        {
          "atom_index": 2404,
          "name": "CB",
          "element": "C",
          "coord": [
            1.5713000297546387,
            1.3269000053405762,
            7.67609977722168
          ]
        },
        {
          "atom_index": 2405,
          "name": "CG",
          "element": "C",
          "coord": [
            1.6991000175476074,
            1.3995000123977661,
            7.651700019836426
          ]
        },
        {
          "atom_index": 2406,
          "name": "CD1",
          "element": "C",
          "coord": [
            1.7279000282287598,
            1.4835000038146973,
            7.547699928283691
          ]
        },
        {
          "atom_index": 2407,
          "name": "CD2",
          "element": "C",
          "coord": [
            1.8142000436782837,
            1.398800015449524,
            7.736100196838379
          ]
        },
        {
          "atom_index": 2408,
          "name": "NE1",
          "element": "N",
          "coord": [
            1.854099988937378,
            1.5354000329971313,
            7.5625
          ]
        },
        {
          "atom_index": 2409,
          "name": "CE2",
          "element": "C",
          "coord": [
            1.909500002861023,
            1.4851000308990479,
            7.677299976348877
          ]
        },
        {
          "atom_index": 2410,
          "name": "CE3",
          "element": "C",
          "coord": [
            1.8464000225067139,
            1.3336999416351318,
            7.856400012969971
          ]
        },
        {
          "atom_index": 2411,
          "name": "CZ2",
          "element": "C",
          "coord": [
            2.0353000164031982,
            1.5082999467849731,
            7.734600067138672
          ]
        },
        {
          "atom_index": 2412,
          "name": "CZ3",
          "element": "C",
          "coord": [
            1.971500039100647,
            1.3569999933242798,
            7.913000106811523
          ]
        },
        {
          "atom_index": 2413,
          "name": "CH2",
          "element": "C",
          "coord": [
            2.0641000270843506,
            1.443600058555603,
            7.8516998291015625
          ]
        }
      ]
    },
    {
      "id": "B:105",
      "chain": "B",
      "resseq": 105,
      "icode": "",
      "resname": "GLY",
      "hetflag": " ",
      "sasa": 0.0,
      "atoms": [
        {
          "atom_index": 2414,
          "name": "N",
          "element": "N",
          "coord": [
            1.4352999925613403,
            1.0473999977111816,
            7.704699993133545
          ]
        },
        {
          "atom_index": 2415,
          "name": "CA",
          "element": "C",
          "coord": [
            1.3279000520706177,
            0.973800003528595,
            7.769199848175049
          ]
        },
        {
          "atom_index": 2416,
          "name": "C",
          "element": "C",
          "coord": [
            1.2879999876022339,
            1.0605000257492065,
            7.887800216674805
          ]
        },
        {
          "atom_index": 2417,
          "name": "O",
          "element": "O",
          "coord": [
            1.3523999452590942,
            1.1627000570297241,
            7.911499977111816
          ]
        }
      ]
    },
    {
      "id": "B:106",
      "chain": "B",
      "resseq": 106,
      "icode": "",
      "resname": "GLN",
      "hetflag": " ",
      "sasa": 0.0,
      "atoms": [
        {
          "atom_index": 2418,
          "name": "N",
          "element": "N",
          "coord": [
            1.1850999593734741,
            1.0227999687194824,
            7.963500022888184
          ]
        },
        {
          "atom_index": 2419,
          "name": "CA",
          "element": "C",
          "coord": [
            1.143399953842163,
            1.1055999994277954,
            8.077199935913086
          ]
        },
        {
          "atom_index": 2420,
          "name": "C",
          "element": "C",
          "coord": [
            1.2345999479293823,
            1.0884000062942505,
            8.198599815368652
          ]
        },
        {
          "atom_index": 2421,
          "name": "O",
          "element": "O",
          "coord": [
            1.2273999452590942,
            1.1653000116348267,
            8.294699668884277
          ]
        },
        {
          "atom_index": 2422,
          "name": "CB",
          "element": "C",
          "coord": [
            0.9987000226974487,
            1.0740000009536743,
            8.118399620056152
          ]
        },
        {
          "atom_index": 2423,
          "name": "CG",
          "element": "C",
          "coord": [
            0.9825000166893005,
            0.947700023651123,
            8.201800346374512
          ]
        },
        {
          "atom_index": 2424,
          "name": "CD",
          "element": "C",
          "coord": [
            0.9761999845504761,
            0.8220000267028809,
            8.118200302124023
          ]
        },
        {
          "atom_index": 2425,
          "name": "OE1",
          "element": "O",
          "coord": [
            1.0267000198364258,
            0.8180000185966492,
            8.0068998336792
          ]
        },
        {
          "atom_index": 2426,
          "name": "NE2",
          "element": "N",
          "coord": [
            0.914900004863739,
            0.7177000045776367,
            8.172699928283691
          ]
        }
      ]
    },
    {
      "id": "B:107",
      "chain": "B",
      "resseq": 107,
      "icode": "",
      "resname": "GLY",
      "hetflag": " ",
      "sasa": 0.0,
      "atoms": [
        {
          "atom_index": 2427,
          "name": "N",
          "element": "N",
          "coord": [
            1.319599986076355,
            0.9864000082015991,
            8.19379997253418
          ]
        },
        {
          "atom_index": 2428,
          "name": "CA",
          "element": "C",
          "coord": [
            1.4107999801635742,
            0.9607999920845032,
            8.303400039672852
          ]
        },
        {
          "atom_index": 2429,
          "name": "C",
          "element": "C",
          "coord": [
            1.3564000129699707,
            0.8589000105857849,
            8.401599884033203
          ]
        },
        {
          "atom_index": 2430,
          "name": "O",
          "element": "O",
          "coord": [
            1.2352999448776245,
            0.8453999757766724,
            8.417900085449219
          ]
        }
      ]
    },
    {
      "id": "B:108",
      "chain": "B",
      "resseq": 108,
      "icode": "",
      "resname": "THR",
      "hetflag": " ",
      "sasa": 0.0,
      "atoms": [
        {
          "atom_index": 2431,
          "name": "N",
          "element": "N",
          "coord": [
            1.4464000463485718,
            0.7856000065803528,
            8.465999603271484
          ]
        },
        {
          "atom_index": 2432,
          "name": "CA",
          "element": "C",
          "coord": [
            1.4067000150680542,
            0.6859999895095825,
            8.564299583435059
          ]
        },
        {
          "atom_index": 2433,
          "name": "C",
          "element": "C",
          "coord": [
            1.4833999872207642,
            0.7113999724388123,
            8.692500114440918
          ]
        },
        {
          "atom_index": 2434,
          "name": "O",
          "element": "O",
          "coord": [
            1.606600046157837,
            0.7109000086784363,
            8.694000244140625
          ]
        },
        {
          "atom_index": 2435,
          "name": "CB",
          "element": "C",
          "coord": [
            1.4366999864578247,
            0.5425999760627747,
            8.517600059509277
          ]
        },
        {
          "atom_index": 2436,
          "name": "OG1",
          "element": "O",
          "coord": [
            1.3561999797821045,
            0.5116999745368958,
            8.403400421142578
          ]
        },
        {
          "atom_index": 2437,
          "name": "CG2",
          "element": "C",
          "coord": [
            1.4053000211715698,
            0.44279998540878296,
            8.628700256347656
          ]
        }
      ]
    },
    {
      "id": "B:109",
      "chain": "B",
      "resseq": 109,
      "icode": "",
      "resname": "MET",
      "hetflag": " ",
      "sasa": 0.0,
      "atoms": [
        {
          "atom_index": 2438,
          "name": "N",
          "element": "N",
          "coord": [
            1.410099983215332,
            0.7347999811172485,
            8.800399780273438
          ]
        },
        {
          "atom_index": 2439,
          "name": "CA",
          "element": "C",
          "coord": [
            1.4740999937057495,
            0.7595000267028809,
            8.927900314331055
          ]
        },
        {
          "atom_index": 2440,
          "name": "C",
          "element": "C",
          "coord": [
            1.5151000022888184,
            0.6265000104904175,
            8.98960018157959
          ]
        },
        {
          "atom_index": 2441,
          "name": "O",
          "element": "O",
          "coord": [
            1.4357999563217163,
            0.5331000089645386,
            8.995400428771973
          ]
        },
        {
          "atom_index": 2442,
          "name": "CB",
          "element": "C",
          "coord": [
            1.3783999681472778,
            0.8334000110626221,
            9.021699905395508
          ]
        },
        {
          "atom_index": 2443,
          "name": "CG",
          "element": "C",
          "coord": [
            1.4350999593734741,
            0.8579999804496765,
            9.160900115966797
          ]
        },
        {
          "atom_index": 2444,
          "name": "SD",
          "element": "S",
          "coord": [
            1.5882999897003174,
            0.9542999863624573,
            9.159799575805664
          ]
        },
        {
          "atom_index": 2445,
          "name": "CE",
          "element": "C",
          "coord": [
            1.5241999626159668,
            1.1208000183105469,
            9.186599731445312
          ]
        }
      ]
    },
    {
      "id": "B:110",
      "chain": "B",
      "resseq": 110,
      "icode": "",
      "resname": "VAL",
      "hetflag": " ",
      "sasa": 0.0,
      "atoms": [
        {
          "atom_index": 2446,
          "name": "N",
          "element": "N",
          "coord": [
            1.6396000385284424,
            0.6176000237464905,
            9.034199714660645
          ]
        },
        {
          "atom_index": 2447,
          "name": "CA",
          "element": "C",
          "coord": [
            1.6877000331878662,
            0.49559998512268066,
            9.097700119018555
          ]
        },
        {
          "atom_index": 2448,
          "name": "C",
          "element": "C",
          "coord": [
            1.75,
            0.5335999727249146,
            9.231499671936035
          ]
        },
        {
          "atom_index": 2449,
          "name": "O",
          "element": "O",
          "coord": [
            1.850000023841858,
            0.6049000024795532,
            9.236300468444824
          ]
        },
        {
          "atom_index": 2450,
          "name": "CB",
          "element": "C",
          "coord": [
            1.7924000024795532,
            0.4219000041484833,
            9.009200096130371
          ]
        },
        {
          "atom_index": 2451,
          "name": "CG1",
          "element": "C",
          "coord": [
            1.8402999639511108,
            0.29429998993873596,
            9.079099655151367
          ]
        },
        {
          "atom_index": 2452,
          "name": "CG2",
          "element": "C",
          "coord": [
            1.7303999662399292,
            0.3856000006198883,
            8.874199867248535
          ]
        }
      ]
    },
    {
      "id": "B:111",
      "chain": "B",
      "resseq": 111,
      "icode": "",
      "resname": "THR",
      "hetflag": " ",
      "sasa": 0.0,
      "atoms": [
        {
          "atom_index": 2453,
          "name": "N",
          "element": "N",
          "coord": [
            1.6888999938964844,
            0.48829999566078186,
            9.34060001373291
          ]
        },
        {
          "atom_index": 2454,
          "name": "CA",
          "element": "C",
          "coord": [
            1.7410000562667847,
            0.5189999938011169,
            9.472900390625
          ]
        },
        {
          "atom_index": 2455,
          "name": "C",
          "element": "C",
          "coord": [
            1.8026000261306763,
            0.3937999904155731,
            9.535400390625
          ]
        },
        {
          "atom_index": 2456,
          "name": "O",
          "element": "O",
          "coord": [
            1.7379000186920166,
            0.2890999913215637,
            9.545000076293945
          ]
        },
        {
          "atom_index": 2457,
          "name": "CB",
          "element": "C",
          "coord": [
            1.6302000284194946,
            0.574400007724762,
            9.566200256347656
          ]
        },
        {
          "atom_index": 2458,
          "name": "OG1",
          "element": "O",
          "coord": [
            1.5633000135421753,
            0.6832000017166138,
            9.501299858093262
          ]
        },
        {
          "atom_index": 2459,
          "name": "CG2",
          "element": "C",
          "coord": [
            1.690600037574768,
            0.6251000165939331,
            9.69629955291748
          ]
        }
      ]
    },
    {
      "id": "B:112",
      "chain": "B",
      "resseq": 112,
      "icode": "",
      "resname": "VAL",
      "hetflag": " ",
      "sasa": 0.0,
      "atoms": [
        {
          "atom_index": 2460,
          "name": "N",
          "element": "N",
          "coord": [
            1.9287999868392944,
            0.40529999136924744,
            9.575400352478027
          ]
        },
        {
          "atom_index": 2461,
          "name": "CA",
          "element": "C",
          "coord": [
            2.0011000633239746,
            0.295199990272522,
            9.637299537658691
          ]
        },
        {
          "atom_index": 2462,
          "name": "C",
          "element": "C",
          "coord": [
            2.0302999019622803,
            0.329800009727478,
            9.78279972076416
          ]
        },
        {
          "atom_index": 2463,
          "name": "O",
          "element": "O",
          "coord": [
            2.0959999561309814,
            0.4300000071525574,
            9.812600135803223
          ]
        },
        {
          "atom_index": 2464,
          "name": "CB",
          "element": "C",
          "coord": [
            2.134500026702881,
            0.2662999927997589,
            9.563599586486816
          ]
        },
        {
          "atom_index": 2465,
          "name": "CG1",
          "element": "C",
          "coord": [
            2.2065999507904053,
            0.14920000731945038,
            9.628899574279785
          ]
        },
        {
          "atom_index": 2466,
          "name": "CG2",
          "element": "C",
          "coord": [
            2.107300043106079,
            0.23559999465942383,
            9.41670036315918
          ]
        }
      ]
    },
    {
      "id": "B:113",
      "chain": "B",
      "resseq": 113,
      "icode": "",
      "resname": "SER",
      "hetflag": " ",
      "sasa": 0.0,
      "atoms": [
        {
          "atom_index": 2467,
          "name": "N",
          "element": "N",
          "coord": [
            1.9801000356674194,
            0.2460000067949295,
            9.872900009155273
          ]
        },
        {
          "atom_index": 2468,
          "name": "CA",
          "element": "C",
          "coord": [
            1.9988000392913818,
            0.26589998602867126,
            10.016400337219238
          ]
        },
        {
          "atom_index": 2469,
          "name": "C",
          "element": "C",
          "coord": [
            1.9652999639511108,
            0.14020000398159027,
            10.09589958190918
          ]
        },
        {
          "atom_index": 2470,
          "name": "O",
          "element": "O",
          "coord": [
            1.8940999507904053,
            0.051600001752376556,
            10.047800064086914
          ]
        },
        {
          "atom_index": 2471,
          "name": "CB",
          "element": "C",
          "coord": [
            1.9101999998092651,
            0.3813000023365021,
            10.06470012664795
          ]
        },
        {
          "atom_index": 2472,
          "name": "OG",
          "element": "O",
          "coord": [
            1.9151999950408936,
            0.39410001039505005,
            10.205599784851074
          ]
        }
      ]
    },
    {
      "id": "B:114",
      "chain": "B",
      "resseq": 114,
      "icode": "",
      "resname": "SER",
      "hetflag": " ",
      "sasa": 2.4153947830200195,
      "atoms": [
        {
          "atom_index": 2473,
          "name": "N",
          "element": "N",
          "coord": [
            2.0169999599456787,
            0.13359999656677246,
            10.218299865722656
          ]
        },
        {
          "atom_index": 2474,
          "name": "CA",
          "element": "C",
          "coord": [
            1.9910000562667847,
            0.020500000566244125,
            10.306900024414062
          ]
        },
        {
          "atom_index": 2475,
          "name": "C",
          "element": "C",
          "coord": [
            1.8480000495910645,
            0.03269999846816063,
            10.359800338745117
          ]
        },
        {
          "atom_index": 2476,
          "name": "O",
          "element": "O",
          "coord": [
            1.7877999544143677,
            -0.06560000032186508,
            10.402400016784668
          ]
        },
        {
          "atom_index": 2477,
          "name": "CB",
          "element": "C",
          "coord": [
            2.0887999534606934,
            0.020899999886751175,
            10.425600051879883
          ]
        },
        {
          "atom_index": 2478,
          "name": "OG",
          "element": "O",
          "coord": [
            2.223900079727173,
            0.019099999219179153,
            10.382599830627441
          ]
        }
      ]
    },
    {
      "id": "B:115",
      "chain": "B",
      "resseq": 115,
      "icode": "",
      "resname": "ALA",
      "hetflag": " ",
      "sasa": 0.0,
      "atoms": [
        {
          "atom_index": 2479,
          "name": "N",
          "element": "N",
          "coord": [
            1.7937999963760376,
            0.1542000025510788,
            10.356200218200684
          ]
        },
        {
          "atom_index": 2480,
          "name": "CA",
          "element": "C",
          "coord": [
            1.6581000089645386,
            0.17839999496936798,
            10.404399871826172
          ]
        },
        {
          "atom_index": 2481,
          "name": "C",
          "element": "C",
          "coord": [
            1.5529999732971191,
            0.11309999972581863,
            10.315400123596191
          ]
        },
        {
          "atom_index": 2482,
          "name": "O",
          "element": "O",
          "coord": [
            1.5806000232696533,
            0.07660000026226044,
            10.201399803161621
          ]
        },
        {
          "atom_index": 2483,
          "name": "CB",
          "element": "C",
          "coord": [
            1.6318999528884888,
            0.32850000262260437,
            10.413200378417969
          ]
        }
      ]
    },
    {
      "id": "B:116",
      "chain": "B",
      "resseq": 116,
      "icode": "",
      "resname": "SER",
      "hetflag": " ",
      "sasa": 1.5838489532470703,
      "atoms": [
        {
          "atom_index": 2484,
          "name": "N",
          "element": "N",
          "coord": [
            1.4326000213623047,
            0.09780000150203705,
            10.369199752807617
          ]
        },
        {
          "atom_index": 2485,
          "name": "CA",
          "element": "C",
          "coord": [
            1.322700023651123,
            0.03889999911189079,
            10.294599533081055
          ]
        },
        {
          "atom_index": 2486,
          "name": "C",
          "element": "C",
          "coord": [
            1.2115000486373901,
            0.1421000063419342,
            10.284099578857422
          ]
        },
        {
          "atom_index": 2487,
          "name": "O",
          "element": "O",
          "coord": [
            1.2039999961853027,
            0.23549999296665192,
            10.3641996383667
          ]
        },
        {
          "atom_index": 2488,
          "name": "CB",
          "element": "C",
          "coord": [
            1.2719000577926636,
            -0.0868000015616417,
            10.364800453186035
          ]
        },
        {
          "atom_index": 2489,
          "name": "OG",
          "element": "O",
          "coord": [
            1.3724000453948975,
            -0.18709999322891235,
            10.363800048828125
          ]
        }
      ]
    },
    {
      "id": "B:117",
      "chain": "B",
      "resseq": 117,
      "icode": "",
      "resname": "THR",
      "hetflag": " ",
      "sasa": 0.5360075831413269,
      "atoms": [
        {
          "atom_index": 2490,
          "name": "N",
          "element": "N",
          "coord": [
            1.1253000497817993,
            0.12460000067949295,
            10.1850004196167
          ]
        },
        {
          "atom_index": 2491,
          "name": "CA",
          "element": "C",
          "coord": [
            1.0161000490188599,
            0.2176000028848648,
            10.161800384521484
          ]
        },
        {
          "atom_index": 2492,
          "name": "C",
          "element": "C",
          "coord": [
            0.925000011920929,
            0.23409999907016754,
            10.28279972076416
          ]
        },
        {
          "atom_index": 2493,
          "name": "O",
          "element": "O",
          "coord": [
            0.8902999758720398,
            0.1370999962091446,
            10.3503999710083
          ]
        },
        {
          "atom_index": 2494,
          "name": "CB",
          "element": "C",
          "coord": [
            0.9348000288009644,
            0.17299999296665192,
            10.039400100708008
          ]
        },
        {
          "atom_index": 2495,
          "name": "OG1",
          "element": "O",
          "coord": [
            1.0227999687194824,
            0.16269999742507935,
            9.926600456237793
          ]
        },
        {
          "atom_index": 2496,
          "name": "CG2",
          "element": "C",
          "coord": [
            0.8245000243186951,
            0.27300000190734863,
            10.007599830627441
          ]
        }
      ]
    },
    {
      "id": "B:118",
      "chain": "B",
      "resseq": 118,
      "icode": "",
      "resname": "LYS",
      "hetflag": " ",
      "sasa": 1.234423041343689,
      "atoms": [
        {
          "atom_index": 2497,
          "name": "N",
          "element": "N",
          "coord": [
            0.8881000280380249,
            0.358599990606308,
            10.310500144958496
          ]
        },
        {
          "atom_index": 2498,
          "name": "CA",
          "element": "C",
          "coord": [
            0.7998999953269958,
            0.3887999951839447,
            10.422100067138672
          ]
        },
        {
          "atom_index": 2499,
          "name": "C",
          "element": "C",
          "coord": [
            0.7432000041007996,
            0.5292999744415283,
            10.409000396728516
          ]
        },
        {
          "atom_index": 2500,
          "name": "O",
          "element": "O",
          "coord": [
            0.8130000233650208,
            0.6223999857902527,
            10.368000030517578
          ]
        },
        {
          "atom_index": 2501,
          "name": "CB",
          "element": "C",
          "coord": [
            0.8741000294685364,
            0.37560001015663147,
            10.555100440979004
          ]
        },
        {
          "atom_index": 2502,
          "name": "CG",
          "element": "C",
          "coord": [
            0.9889000058174133,
            0.47200000286102295,
            10.572999954223633
          ]
        },
        {
          "atom_index": 2503,
          "name": "CD",
          "element": "C",
          "coord": [
            1.0023000240325928,
            0.5116999745368958,
            10.719099998474121
          ]
        },
        {
          "atom_index": 2504,
          "name": "CE",
          "element": "C",
          "coord": [
            1.031000018119812,
            0.3917999863624573,
            10.807299613952637
          ]
        },
        {
          "atom_index": 2505,
          "name": "NZ",
          "element": "N",
          "coord": [
            1.0144000053405762,
            0.4251999855041504,
            10.95199966430664
          ]
        }
      ]
    },
    {
      "id": "B:119",
      "chain": "B",
      "resseq": 119,
      "icode": "",
      "resname": "GLY",
      "hetflag": " ",
      "sasa": 0.0,
      "atoms": [
        {
          "atom_index": 2506,
          "name": "N",
          "element": "N",
          "coord": [
            0.6154999732971191,
            0.5429999828338623,
            10.443599700927734
          ]
        },
        {
          "atom_index": 2507,
          "name": "CA",
          "element": "C",
          "coord": [
            0.5486000180244446,
            0.6714000105857849,
            10.43529987335205
          ]
        },
        {
          "atom_index": 2508,
          "name": "C",
          "element": "C",
          "coord": [
            0.5976999998092651,
            0.7685999870300293,
            10.540800094604492
          ]
        },
        {
          "atom_index": 2509,
          "name": "O",
          "element": "O",
          "coord": [
            0.6536999940872192,
            0.7278000116348267,
            10.6427001953125
          ]
        }
      ]
    },
    {
      "id": "B:120",
      "chain": "B",
      "resseq": 120,
      "icode": "",
      "resname": "PRO",
      "hetflag": " ",
      "sasa": 0.0,
      "atoms": [
        {
          "atom_index": 2510,
          "name": "N",
          "element": "N",
          "coord": [
            0.5764999985694885,
            0.8989999890327454,
            10.519800186157227
          ]
        },
        {
          "atom_index": 2511,
          "name": "CA",
          "element": "C",
          "coord": [
            0.6211000084877014,
            0.9997000098228455,
            10.615599632263184
          ]
        },
        {
          "atom_index": 2512,
          "name": "C",
          "element": "C",
          "coord": [
            0.5212000012397766,
            1.0322999954223633,
            10.725600242614746
          ]
        },
        {
          "atom_index": 2513,
          "name": "O",
          "element": "O",
          "coord": [
            0.40380001068115234,
            0.9947999715805054,
            10.719400405883789
          ]
        },
        {
          "atom_index": 2514,
          "name": "CB",
          "element": "C",
          "coord": [
            0.6438000202178955,
            1.1207000017166138,
            10.52750015258789
          ]
        },
        {
          "atom_index": 2515,
          "name": "CG",
          "element": "C",
          "coord": [
            0.524399995803833,
            1.111799955368042,
            10.435999870300293
          ]
        },
        {
          "atom_index": 2516,
          "name": "CD",
          "element": "C",
          "coord": [
            0.5224999785423279,
            0.9632999897003174,
            10.398500442504883
          ]
        }
      ]
    },
    {
      "id": "B:121",
      "chain": "B",
      "resseq": 121,
      "icode": "",
      "resname": "SER",
      "hetflag": " ",
      "sasa": 0.0630597174167633,
      "atoms": [
        {
          "atom_index": 2517,
          "name": "N",
          "element": "N",
          "coord": [
            0.5709999799728394,
            1.101699948310852,
            10.827199935913086
          ]
        },
        {
          "atom_index": 2518,
          "name": "CA",
          "element": "C",
          "coord": [
            0.48730000853538513,
            1.149399995803833,
            10.935799598693848
          ]
        },
        {
          "atom_index": 2519,
          "name": "C",
          "element": "C",
          "coord": [
            0.48100000619888306,
            1.2979999780654907,
            10.902299880981445
          ]
        },
        {
          "atom_index": 2520,
          "name": "O",
          "element": "O",
          "coord": [
            0.5819000005722046,
            1.357200026512146,
            10.86240005493164
          ]
        },
        {
          "atom_index": 2521,
          "name": "CB",
          "element": "C",
          "coord": [
            0.5540000200271606,
            1.1287000179290771,
            11.072199821472168
          ]
        },
        {
          "atom_index": 2522,
          "name": "OG",
          "element": "O",
          "coord": [
            0.5461999773979187,
            0.9929999709129333,
            11.113699913024902
          ]
        }
      ]
    },
    {
      "id": "B:122",
      "chain": "B",
      "resseq": 122,
      "icode": "",
      "resname": "VAL",
      "hetflag": " ",
      "sasa": 0.0,
      "atoms": [
        {
          "atom_index": 2523,
          "name": "N",
          "element": "N",
          "coord": [
            0.3628999888896942,
            1.357300043106079,
            10.914299964904785
          ]
        },
        {
          "atom_index": 2524,
          "name": "CA",
          "element": "C",
          "coord": [
            0.3458999991416931,
            1.498900055885315,
            10.883899688720703
          ]
        },
        {
          "atom_index": 2525,
          "name": "C",
          "element": "C",
          "coord": [
            0.3156999945640564,
            1.5753999948501587,
            11.01140022277832
          ]
        },
        {
          "atom_index": 2526,
          "name": "O",
          "element": "O",
          "coord": [
            0.21400000154972076,
            1.5521999597549438,
            11.076600074768066
          ]
        },
        {
          "atom_index": 2527,
          "name": "CB",
          "element": "C",
          "coord": [
            0.2303999960422516,
            1.521399974822998,
            10.783599853515625
          ]
        },
        {
          "atom_index": 2528,
          "name": "CG1",
          "element": "C",
          "coord": [
            0.2257000058889389,
            1.6677000522613525,
            10.741100311279297
          ]
        },
        {
          "atom_index": 2529,
          "name": "CG2",
          "element": "C",
          "coord": [
            0.2483000010251999,
            1.430899977684021,
            10.663399696350098
          ]
        }
      ]
    },
    {
      "id": "B:123",
      "chain": "B",
      "resseq": 123,
      "icode": "",
      "resname": "PHE",
      "hetflag": " ",
      "sasa": 0.0,
      "atoms": [
        {
          "atom_index": 2530,
          "name": "N",
          "element": "N",
          "coord": [
            0.40549999475479126,
            1.666100025177002,
            11.047300338745117
          ]
        },
        {
          "atom_index": 2531,
          "name": "CA",
          "element": "C",
          "coord": [
            0.38839998841285706,
            1.745300054550171,
            11.168000221252441
          ]
        },
        {
          "atom_index": 2532,
          "name": "C",
          "element": "C",
          "coord": [
            0.3587999939918518,
            1.8901000022888184,
            11.132800102233887
          ]
        },
        {
          "atom_index": 2533,
          "name": "O",
          "element": "O",
          "coord": [
            0.40290001034736633,
            1.9407999515533447,
            11.02869987487793
          ]
        },
        {
          "atom_index": 2534,
          "name": "CB",
          "element": "C",
          "coord": [
            0.5145999789237976,
            1.7346999645233154,
            11.253800392150879
          ]
        },
        {
          "atom_index": 2535,
          "name": "CG",
          "element": "C",
          "coord": [
            0.5507000088691711,
            1.593000054359436,
            11.289600372314453
          ]
        },
        {
          "atom_index": 2536,
          "name": "CD1",
          "element": "C",
          "coord": [
            0.46470001339912415,
            1.5152000188827515,
            11.36709976196289
          ]
        },
        {
          "atom_index": 2537,
          "name": "CD2",
          "element": "C",
          "coord": [
            0.6689000129699707,
            1.5362999439239502,
            11.243800163269043
          ]
        },
        {
          "atom_index": 2538,
          "name": "CE1",
          "element": "C",
          "coord": [
            0.4961000084877014,
            1.3824000358581543,
            11.398099899291992
          ]
        },
        {
          "atom_index": 2539,
          "name": "CE2",
          "element": "C",
          "coord": [
            0.701200008392334,
            1.4040000438690186,
            11.274100303649902
          ]
        },
        {
          "atom_index": 2540,
          "name": "CZ",
          "element": "C",
          "coord": [
            0.6146000027656555,
            1.3269000053405762,
            11.35159969329834
          ]
        }
      ]
    },
    {
      "id": "B:124",
      "chain": "B",
      "resseq": 124,
      "icode": "",
      "resname": "PRO",
      "hetflag": " ",
      "sasa": 0.0,
      "atoms": [
        {
          "atom_index": 2541,
          "name": "N",
          "element": "N",
          "coord": [
            0.28209999203681946,
            1.958899974822998,
            11.218500137329102
          ]
        },
        {
          "atom_index": 2542,
          "name": "CA",
          "element": "C",
          "coord": [
            0.24819999933242798,
            2.0987000465393066,
            11.19260025024414
          ]
        },
        {
          "atom_index": 2543,
          "name": "C",
          "element": "C",
          "coord": [
            0.35910001397132874,
            2.1974000930786133,
            11.229900360107422
          ]
        },
        {
          "atom_index": 2544,
          "name": "O",
          "element": "O",
          "coord": [
            0.4311000108718872,
            2.1770999431610107,
            11.327500343322754
          ]
        },
        {
          "atom_index": 2545,
          "name": "CB",
          "element": "C",
          "coord": [
            0.12240000069141388,
            2.1185998916625977,
            11.276700019836426
          ]
        },
        {
          "atom_index": 2546,
          "name": "CG",
          "element": "C",
          "coord": [
            0.1518000066280365,
            2.0334999561309814,
            11.397199630737305
          ]
        },
        {
          "atom_index": 2547,
          "name": "CD",
          "element": "C",
          "coord": [
            0.21089999377727509,
            1.9079999923706055,
            11.337300300598145
          ]
        }
      ]
    },
    {
      "id": "B:125",
      "chain": "B",
      "resseq": 125,
      "icode": "",
      "resname": "LEU",
      "hetflag": " ",
      "sasa": 0.0,
      "atoms": [
        {
          "atom_index": 2548,
          "name": "N",
          "element": "N",
          "coord": [
            0.3734999895095825,
            2.3025999069213867,
            11.149700164794922
          ]
        },
        {
          "atom_index": 2549,
          "name": "CA",
          "element": "C",
          "coord": [
            0.4715000092983246,
            2.407399892807007,
            11.175000190734863
          ]
        },
        {
          "atom_index": 2550,
          "name": "C",
          "element": "C",
          "coord": [
            0.39419999718666077,
            2.533900022506714,
            11.208499908447266
          ]
        },
        {
          "atom_index": 2551,
          "name": "O",
          "element": "O",
          "coord": [
            0.3321000039577484,
            2.594899892807007,
            11.121100425720215
          ]
        },
        {
          "atom_index": 2552,
          "name": "CB",
          "element": "C",
          "coord": [
            0.5597000122070312,
            2.433199882507324,
            11.052200317382812
          ]
        },
        {
          "atom_index": 2553,
          "name": "CG",
          "element": "C",
          "coord": [
            0.6746000051498413,
            2.3368000984191895,
            11.020700454711914
          ]
        },
        {
          "atom_index": 2554,
          "name": "CD1",
          "element": "C",
          "coord": [
            0.7838000059127808,
            2.3452999591827393,
            11.1274995803833
          ]
        },
        {
          "atom_index": 2555,
          "name": "CD2",
          "element": "C",
          "coord": [
            0.620199978351593,
            2.196500062942505,
            11.012800216674805
          ]
        }
      ]
    },
    {
      "id": "B:126",
      "chain": "B",
      "resseq": 126,
      "icode": "",
      "resname": "ALA",
      "hetflag": " ",
      "sasa": 0.03226546198129654,
      "atoms": [
        {
          "atom_index": 2556,
          "name": "N",
          "element": "N",
          "coord": [
            0.3970000147819519,
            2.572200059890747,
            11.335800170898438
          ]
        },
        {
          "atom_index": 2557,
          "name": "CA",
          "element": "C",
          "coord": [
            0.32670000195503235,
            2.6921000480651855,
            11.378800392150879
          ]
        },
        {
          "atom_index": 2558,
          "name": "C",
          "element": "C",
          "coord": [
            0.40709999203681946,
            2.771699905395508,
            11.4798002243042
          ]
        },
        {
          "atom_index": 2559,
          "name": "O",
          "element": "O",
          "coord": [
            0.4787999987602234,
            2.7147998809814453,
            11.562999725341797
          ]
        }
      ]
    },
    {
      "id": "B:136",
      "chain": "B",
      "resseq": 136,
      "icode": "",
      "resname": "THR",
      "hetflag": " ",
      "sasa": 4.362077236175537,
      "atoms": [
        {
          "atom_index": 2560,
          "name": "N",
          "element": "N",
          "coord": [
            0.26669999957084656,
            3.990499973297119,
            10.801799774169922
          ]
        },
        {
          "atom_index": 2561,
          "name": "CA",
          "element": "C",
          "coord": [
            0.26269999146461487,
            3.857800006866455,
            10.740500450134277
          ]
        },
        {
          "atom_index": 2562,
          "name": "C",
          "element": "C",
          "coord": [
            0.30970001220703125,
            3.749500036239624,
            10.837300300598145
          ]
        },
        {
          "atom_index": 2563,
          "name": "O",
          "element": "O",
          "coord": [
            0.4075999855995178,
            3.7683000564575195,
            10.909199714660645
          ]
        },
        {
          "atom_index": 2564,
          "name": "CB",
          "element": "C",
          "coord": [
            0.3531000018119812,
            3.8503000736236572,
            10.616700172424316
          ]
        },
        {
          "atom_index": 2565,
          "name": "OG1",
          "element": "O",
          "coord": [
            0.4894999861717224,
            3.867300033569336,
            10.656800270080566
          ]
        },
        {
          "atom_index": 2566,
          "name": "CG2",
          "element": "C",
          "coord": [
            0.31619998812675476,
            3.958400011062622,
            10.516200065612793
          ]
        }
      ]
    },
    {
      "id": "B:137",
      "chain": "B",
      "resseq": 137,
      "icode": "",
      "resname": "ALA",
      "hetflag": " ",
      "sasa": 0.19359277188777924,
      "atoms": [
        {
          "atom_index": 2567,
          "name": "N",
          "element": "N",
          "coord": [
            0.2401999980211258,
            3.6359000205993652,
            10.837599754333496
          ]
        },
        {
          "atom_index": 2568,
          "name": "CA",
          "element": "C",
          "coord": [
            0.27480000257492065,
            3.5237998962402344,
            10.924699783325195
          ]
        },
        {
          "atom_index": 2569,
          "name": "C",
          "element": "C",
          "coord": [
            0.3100999891757965,
            3.3996999263763428,
            10.84280014038086
          ]
        },
        {
          "atom_index": 2570,
          "name": "O",
          "element": "O",
          "coord": [
            0.2721000015735626,
            3.388000011444092,
            10.726200103759766
          ]
        },
        {
          "atom_index": 2571,
          "name": "CB",
          "element": "C",
          "coord": [
            0.15929999947547913,
            3.492799997329712,
            11.018199920654297
          ]
        }
      ]
    },
    {
      "id": "B:138",
      "chain": "B",
      "resseq": 138,
      "icode": "",
      "resname": "ALA",
      "hetflag": " ",
      "sasa": 0.0,
      "atoms": [
        {
          "atom_index": 2572,
          "name": "N",
          "element": "N",
          "coord": [
            0.38190001249313354,
            3.306299924850464,
            10.904399871826172
          ]
        },
        {
          "atom_index": 2573,
          "name": "CA",
          "element": "C",
          "coord": [
            0.42170000076293945,
            3.1846001148223877,
            10.834799766540527
          ]
        },
        {
          "atom_index": 2574,
          "name": "C",
          "element": "C",
          "coord": [
            0.3756999969482422,
            3.0578999519348145,
            10.905599594116211
          ]
        },
        {
          "atom_index": 2575,
          "name": "O",
          "element": "O",
          "coord": [
            0.3781000077724457,
            3.0492000579833984,
            11.028400421142578
          ]
        },
        {
          "atom_index": 2576,
          "name": "CB",
          "element": "C",
          "coord": [
            0.573199987411499,
            3.1826000213623047,
            10.817099571228027
          ]
        }
      ]
    },
    {
      "id": "B:139",
      "chain": "B",
      "resseq": 139,
      "icode": "",
      "resname": "LEU",
      "hetflag": " ",
      "sasa": 0.0,
      "atoms": [
        {
          "atom_index": 2577,
          "name": "N",
          "element": "N",
          "coord": [
            0.3325999975204468,
            2.960200071334839,
            10.826399803161621
          ]
        },
        {
          "atom_index": 2578,
          "name": "CA",
          "element": "C",
          "coord": [
            0.28619998693466187,
            2.8315000534057617,
            10.877099990844727
          ]
        },
        {
          "atom_index": 2579,
          "name": "C",
          "element": "C",
          "coord": [
            0.33390000462532043,
            2.7235000133514404,
            10.780900001525879
          ]
        },
        {
          "atom_index": 2580,
          "name": "O",
          "element": "O",
          "coord": [
            0.37119999527931213,
            2.753200054168701,
            10.66759967803955
          ]
        },
        {
          "atom_index": 2581,
          "name": "CB",
          "element": "C",
          "coord": [
            0.1331000030040741,
            2.827699899673462,
            10.884900093078613
          ]
        },
        {
          "atom_index": 2582,
          "name": "CG",
          "element": "C",
          "coord": [
            0.060600001364946365,
            2.886199951171875,
            11.006699562072754
          ]
        },
        {
          "atom_index": 2583,
          "name": "CD1",
          "element": "C",
          "coord": [
            0.11050000041723251,
            2.8173000812530518,
            11.132800102233887
          ]
        },
        {
          "atom_index": 2584,
          "name": "CD2",
          "element": "C",
          "coord": [
            0.08370000123977661,
            3.0360000133514404,
            11.015600204467773
          ]
        }
      ]
    },
    {
      "id": "B:140",
      "chain": "B",
      "resseq": 140,
      "icode": "",
      "resname": "GLY",
      "hetflag": " ",
      "sasa": 0.0,
      "atoms": [
        {
          "atom_index": 2585,
          "name": "N",
          "element": "N",
          "coord": [
            0.33219999074935913,
            2.598099946975708,
            10.824399948120117
          ]
        },
        {
          "atom_index": 2586,
          "name": "CA",
          "element": "C",
          "coord": [
            0.37700000405311584,
            2.493299961090088,
            10.735199928283691
          ]
        },
        {
          "atom_index": 2587,
          "name": "C",
          "element": "C",
          "coord": [
            0.35929998755455017,
            2.351900100708008,
            10.785400390625
          ]
        },
        {
          "atom_index": 2588,
          "name": "O",
          "element": "O",
          "coord": [
            0.2948000133037567,
            2.32669997215271,
            10.887499809265137
          ]
        }
      ]
    },
    {
      "id": "B:141",
      "chain": "B",
      "resseq": 141,
      "icode": "",
      "resname": "CYS",
      "hetflag": " ",
      "sasa": 0.0,
      "atoms": [
        {
          "atom_index": 2589,
          "name": "N",
          "element": "N",
          "coord": [
            0.41769999265670776,
            2.2592999935150146,
            10.710200309753418
          ]
        },
        {
          "atom_index": 2590,
          "name": "CA",
          "element": "C",
          "coord": [
            0.41359999775886536,
            2.117300033569336,
            10.741399765014648
          ]
        },
        {
          "atom_index": 2591,
          "name": "C",
          "element": "C",
          "coord": [
            0.552299976348877,
            2.0571000576019287,
            10.726499557495117
          ]
        },
        {
          "atom_index": 2592,
          "name": "O",
          "element": "O",
          "coord": [
            0.6244999766349792,
            2.087100028991699,
            10.630999565124512
          ]
        },
        {
          "atom_index": 2593,
          "name": "CB",
          "element": "C",
          "coord": [
            0.31929999589920044,
            2.0439999103546143,
            10.645999908447266
          ]
        },
        {
          "atom_index": 2594,
          "name": "SG",
          "element": "S",
          "coord": [
            0.14229999482631683,
            2.050600051879883,
            10.685999870300293
          ]
        }
      ]
    },
    {
      "id": "B:142",
      "chain": "B",
      "resseq": 142,
      "icode": "",
      "resname": "LEU",
      "hetflag": " ",
      "sasa": 0.0,
      "atoms": [
        {
          "atom_index": 2595,
          "name": "N",
          "element": "N",
          "coord": [
            0.5881999731063843,
            1.9722000360488892,
            10.821999549865723
          ]
        },
        {
          "atom_index": 2596,
          "name": "CA",
          "element": "C",
          "coord": [
            0.7156999707221985,
            1.9032000303268433,
            10.82040023803711
          ]
        },
        {
          "atom_index": 2597,
          "name": "C",
          "element": "C",
          "coord": [
            0.684499979019165,
            1.7587000131607056,
            10.781999588012695
          ]
        },
        {
          "atom_index": 2598,
          "name": "O",
          "element": "O",
          "coord": [
            0.616100013256073,
            1.6878000497817993,
            10.855999946594238
          ]
        },
        {
          "atom_index": 2599,
          "name": "CB",
          "element": "C",
          "coord": [
            0.7810999751091003,
            1.9076999425888062,
            10.959199905395508
          ]
        },
        {
          "atom_index": 2600,
          "name": "CG",
          "element": "C",
          "coord": [
            0.9061999917030334,
            1.8209999799728394,
            10.97700023651123
          ]
        },
        {
          "atom_index": 2601,
          "name": "CD1",
          "element": "C",
          "coord": [
            1.01419997215271,
            1.8687000274658203,
            10.881099700927734
          ]
        },
        {
          "atom_index": 2602,
          "name": "CD2",
          "element": "C",
          "coord": [
            0.9552000164985657,
            1.8278000354766846,
            11.121500015258789
          ]
        }
      ]
    },
    {
      "id": "B:143",
      "chain": "B",
      "resseq": 143,
      "icode": "",
      "resname": "VAL",
      "hetflag": " ",
      "sasa": 0.0,
      "atoms": [
        {
          "atom_index": 2603,
          "name": "N",
          "element": "N",
          "coord": [
            0.7317000031471252,
            1.718000054359436,
            10.664299964904785
          ]
        },
        {
          "atom_index": 2604,
          "name": "CA",
          "element": "C",
          "coord": [
            0.7109000086784363,
            1.5831999778747559,
            10.612299919128418
          ]
        },
        {
          "atom_index": 2605,
          "name": "C",
          "element": "C",
          "coord": [
            0.840399980545044,
            1.5099999904632568,
            10.643199920654297
          ]
        },
        {
          "atom_index": 2606,
          "name": "O",
          "element": "O",
          "coord": [
            0.9375,
            1.5190999507904053,
            10.568300247192383
          ]
        },
        {
          "atom_index": 2607,
          "name": "CB",
          "element": "C",
          "coord": [
            0.6862999796867371,
            1.5872999429702759,
            10.459500312805176
          ]
        },
        {
          "atom_index": 2608,
          "name": "CG1",
          "element": "C",
          "coord": [
            0.6554999947547913,
            1.4479000568389893,
            10.406299591064453
          ]
        },
        {
          "atom_index": 2609,
          "name": "CG2",
          "element": "C",
          "coord": [
            0.5716000199317932,
            1.6827000379562378,
            10.429900169372559
          ]
        }
      ]
    },
    {
      "id": "B:144",
      "chain": "B",
      "resseq": 144,
      "icode": "",
      "resname": "LYS",
      "hetflag": " ",
      "sasa": 0.0,
      "atoms": [
        {
          "atom_index": 2610,
          "name": "N",
          "element": "N",
          "coord": [
            0.8407999873161316,
            1.4381999969482422,
            10.754799842834473
          ]
        },
        {
          "atom_index": 2611,
          "name": "CA",
          "element": "C",
          "coord": [
            0.9603999853134155,
            1.3701000213623047,
            10.801199913024902
          ]
        },
        {
          "atom_index": 2612,
          "name": "C",
          "element": "C",
          "coord": [
            0.963100016117096,
            1.217900037765503,
            10.793800354003906
          ]
        },
        {
          "atom_index": 2613,
          "name": "O",
          "element": "O",
          "coord": [
            0.86080002784729,
            1.1497999429702759,
            10.802599906921387
          ]
        },
        {
          "atom_index": 2614,
          "name": "CB",
          "element": "C",
          "coord": [
            0.9886000156402588,
            1.413699984550476,
            10.946000099182129
          ]
        },
        {
          "atom_index": 2615,
          "name": "CG",
          "element": "C",
          "coord": [
            1.12909996509552,
            1.3844000101089478,
            10.996999740600586
          ]
        },
        {
          "atom_index": 2616,
          "name": "CD",
          "element": "C",
          "coord": [
            1.1464999914169312,
            1.4332000017166138,
            11.14050006866455
          ]
        },
        {
          "atom_index": 2617,
          "name": "CE",
          "element": "C",
          "coord": [
            1.288100004196167,
            1.409600019454956,
            11.191800117492676
          ]
        },
        {
          "atom_index": 2618,
          "name": "NZ",
          "element": "N",
          "coord": [
            1.3228000402450562,
            1.2647000551223755,
            11.198399543762207
          ]
        }
      ]
    },
    {
      "id": "B:145",
      "chain": "B",
      "resseq": 145,
      "icode": "",
      "resname": "ASP",
      "hetflag": " ",
      "sasa": 0.0,
      "atoms": [
        {
          "atom_index": 2619,
          "name": "N",
          "element": "N",
          "coord": [
            1.0846999883651733,
            1.1678999662399292,
            10.776599884033203
          ]
        },
        {
          "atom_index": 2620,
          "name": "CA",
          "element": "C",
          "coord": [
            1.1165000200271606,
            1.0261000394821167,
            10.771599769592285
          ]
        },
        {
          "atom_index": 2621,
          "name": "C",
          "element": "C",
          "coord": [
            1.0463000535964966,
            0.9372000098228455,
            10.670100212097168
          ]
        },
        {
          "atom_index": 2622,
          "name": "O",
          "element": "O",
          "coord": [
            0.9855999946594238,
            0.8367000222206116,
            10.706299781799316
          ]
        },
        {
          "atom_index": 2623,
          "name": "CB",
          "element": "C",
          "coord": [
            1.1019999980926514,
            0.9663000106811523,
            10.911999702453613
          ]
        },
        {
          "atom_index": 2624,
          "name": "CG",
          "element": "C",
          "coord": [
            1.190600037574768,
            1.0362000465393066,
            11.013699531555176
          ]
        },
        {
          "atom_index": 2625,
          "name": "OD1",
          "element": "O",
          "coord": [
            1.301800012588501,
            1.0773999691009521,
            10.976099967956543
          ]
        },
        {
          "atom_index": 2626,
          "name": "OD2",
          "element": "O",
          "coord": [
            1.1497000455856323,
            1.0492000579833984,
            11.130800247192383
          ]
        }
      ]
    },
    {
      "id": "B:146",
      "chain": "B",
      "resseq": 146,
      "icode": "",
      "resname": "TYR",
      "hetflag": " ",
      "sasa": 0.0,
      "atoms": [
        {
          "atom_index": 2627,
          "name": "N",
          "element": "N",
          "coord": [
            1.05649995803833,
            0.9728999733924866,
            10.542699813842773
          ]
        },
        {
          "atom_index": 2628,
          "name": "CA",
          "element": "C",
          "coord": [
            0.9969000220298767,
            0.891700029373169,
            10.438199996948242
          ]
        },
        {
          "atom_index": 2629,
          "name": "C",
          "element": "C",
          "coord": [
            1.1088999509811401,
            0.8443999886512756,
            10.345800399780273
          ]
        },
        {
          "atom_index": 2630,
          "name": "O",
          "element": "O",
          "coord": [
            1.2197999954223633,
            0.8978999853134155,
            10.348799705505371
          ]
        },
        {
          "atom_index": 2631,
          "name": "CB",
          "element": "C",
          "coord": [
            0.8931999802589417,
            0.972100019454956,
            10.359199523925781
          ]
        },
        {
          "atom_index": 2632,
          "name": "CG",
          "element": "C",
          "coord": [
            0.9502999782562256,
            1.0891000032424927,
            10.282899856567383
          ]
        },
        {
          "atom_index": 2633,
          "name": "CD1",
          "element": "C",
          "coord": [
            0.9958999752998352,
            1.0742000341415405,
            10.151800155639648
          ]
        },
        {
          "atom_index": 2634,
          "name": "CD2",
          "element": "C",
          "coord": [
            0.9587000012397766,
            1.2152999639511108,
            10.342100143432617
          ]
        },
        {
          "atom_index": 2635,
          "name": "CE1",
          "element": "C",
          "coord": [
            1.04830002784729,
            1.1823999881744385,
            10.081399917602539
          ]
        },
        {
          "atom_index": 2636,
          "name": "CE2",
          "element": "C",
          "coord": [
            1.0108000040054321,
            1.3235000371932983,
            10.27299976348877
          ]
        },
        {
          "atom_index": 2637,
          "name": "CZ",
          "element": "C",
          "coord": [
            1.0551999807357788,
            1.3066999912261963,
            10.142800331115723
          ]
        },
        {
          "atom_index": 2638,
          "name": "OH",
          "element": "O",
          "coord": [
            1.1049000024795532,
            1.4153000116348267,
            10.074399948120117
          ]
        }
      ]
    },
    {
      "id": "B:147",
      "chain": "B",
      "resseq": 147,
      "icode": "",
      "resname": "PHE",
      "hetflag": " ",
      "sasa": 0.0,
      "atoms": [
        {
          "atom_index": 2639,
          "name": "N",
          "element": "N",
          "coord": [
            1.079200029373169,
            0.7433000206947327,
            10.265299797058105
          ]
        },
        {
          "atom_index": 2640,
          "name": "CA",
          "element": "C",
          "coord": [
            1.1756000518798828,
            0.6877999901771545,
            10.171199798583984
          ]
        },
        {
          "atom_index": 2641,
          "name": "C",
          "element": "C",
          "coord": [
            1.1008000373840332,
            0.6035000085830688,
            10.069499969482422
          ]
        },
        {
          "atom_index": 2642,
          "name": "O",
          "element": "O",
          "coord": [
            1.0149999856948853,
            0.5235000252723694,
            10.10569953918457
          ]
        },
        {
          "atom_index": 2643,
          "name": "CB",
          "element": "C",
          "coord": [
            1.2777999639511108,
            0.5985000133514404,
            10.242899894714355
          ]
        },
        {
          "atom_index": 2644,
          "name": "CG",
          "element": "C",
          "coord": [
            1.3752000331878662,
            0.5300999879837036,
            10.149399757385254
          ]
        },
        {
          "atom_index": 2645,
          "name": "CD1",
          "element": "C",
          "coord": [
            1.4951000213623047,
            0.5918999910354614,
            10.11460018157959
          ]
        },
        {
          "atom_index": 2646,
          "name": "CD2",
          "element": "C",
          "coord": [
            1.3458000421524048,
            0.40459999442100525,
            10.095000267028809
          ]
        },
        {
          "atom_index": 2647,
          "name": "CE1",
          "element": "C",
          "coord": [
            1.5844999551773071,
            0.5302000045776367,
            10.026900291442871
          ]
        },
        {
          "atom_index": 2648,
          "name": "CE2",
          "element": "C",
          "coord": [
            1.4345999956130981,
            0.3416000008583069,
            10.0068998336792
          ]
        },
        {
          "atom_index": 2649,
          "name": "CZ",
          "element": "C",
          "coord": [
            1.5543999671936035,
            0.40470001101493835,
            9.972900390625
          ]
        }
      ]
    },
    {
      "id": "B:148",
      "chain": "B",
      "resseq": 148,
      "icode": "",
      "resname": "PRO",
      "hetflag": " ",
      "sasa": 0.0,
      "atoms": [
        {
          "atom_index": 2650,
          "name": "N",
          "element": "N",
          "coord": [
            1.1327999830245972,
            0.6202999949455261,
            9.940600395202637
          ]
        },
        {
          "atom_index": 2651,
          "name": "CA",
          "element": "C",
          "coord": [
            1.2345999479293823,
            0.713100016117096,
            9.890999794006348
          ]
        },
        {
          "atom_index": 2652,
          "name": "C",
          "element": "C",
          "coord": [
            1.1644999980926514,
            0.8378999829292297,
            9.836999893188477
          ]
        },
        {
          "atom_index": 2653,
          "name": "O",
          "element": "O",
          "coord": [
            1.0470999479293823,
            0.8597999811172485,
            9.86460018157959
          ]
        },
        {
          "atom_index": 2654,
          "name": "CB",
          "element": "C",
          "coord": [
            1.2991000413894653,
            0.6331999897956848,
            9.779899597167969
          ]
        },
        {
          "atom_index": 2655,
          "name": "CG",
          "element": "C",
          "coord": [
            1.1777000427246094,
            0.5709999799728394,
            9.715100288391113
          ]
        },
        {
          "atom_index": 2656,
          "name": "CD",
          "element": "C",
          "coord": [
            1.0907000303268433,
            0.5278000235557556,
            9.833600044250488
          ]
        }
      ]
    },
    {
      "id": "B:149",
      "chain": "B",
      "resseq": 149,
      "icode": "",
      "resname": "GLU",
      "hetflag": " ",
      "sasa": 0.0,
      "atoms": [
        {
          "atom_index": 2657,
          "name": "N",
          "element": "N",
          "coord": [
            1.2369999885559082,
            0.9199000000953674,
            9.76159954071045
          ]
        },
        {
          "atom_index": 2658,
          "name": "CA",
          "element": "C",
          "coord": [
            1.1756999492645264,
            1.0365999937057495,
            9.70009994506836
          ]
        },
        {
          "atom_index": 2659,
          "name": "C",
          "element": "C",
          "coord": [
            1.0872000455856323,
            0.9781000018119812,
            9.590399742126465
          ]
        },
        {
          "atom_index": 2660,
          "name": "O",
          "element": "O",
          "coord": [
            1.1081000566482544,
            0.8651999831199646,
            9.548299789428711
          ]
        },
        {
          "atom_index": 2661,
          "name": "CB",
          "element": "C",
          "coord": [
            1.281599998474121,
            1.1256999969482422,
            9.6358003616333
          ]
        },
        {
          "atom_index": 2662,
          "name": "CG",
          "element": "C",
          "coord": [
            1.3564000129699707,
            1.2128000259399414,
            9.73289966583252
          ]
        },
        {
          "atom_index": 2663,
          "name": "CD",
          "element": "C",
          "coord": [
            1.2877000570297241,
            1.3452999591827393,
            9.752400398254395
          ]
        },
        {
          "atom_index": 2664,
          "name": "OE1",
          "element": "O",
          "coord": [
            1.173799991607666,
            1.347100019454956,
            9.805000305175781
          ]
        },
        {
          "atom_index": 2665,
          "name": "OE2",
          "element": "O",
          "coord": [
            1.347000002861023,
            1.447700023651123,
            9.713299751281738
          ]
        }
      ]
    },
    {
      "id": "B:150",
      "chain": "B",
      "resseq": 150,
      "icode": "",
      "resname": "PRO",
      "hetflag": " ",
      "sasa": 0.0,
      "atoms": [
        {
          "atom_index": 2666,
          "name": "N",
          "element": "N",
          "coord": [
            0.9886000156402588,
            1.0544999837875366,
            9.541399955749512
          ]
        },
        {
          "atom_index": 2667,
          "name": "CA",
          "element": "C",
          "coord": [
            0.9599999785423279,
            1.1907999515533447,
            9.584799766540527
          ]
        },
        {
          "atom_index": 2668,
          "name": "C",
          "element": "C",
          "coord": [
            0.8317000269889832,
            1.198199987411499,
            9.665800094604492
          ]
        },
        {
          "atom_index": 2669,
          "name": "O",
          "element": "O",
          "coord": [
            0.7577000260353088,
            1.1002000570297241,
            9.679100036621094
          ]
        },
        {
          "atom_index": 2670,
          "name": "CB",
          "element": "C",
          "coord": [
            0.9463000297546387,
            1.2647000551223755,
            9.453200340270996
          ]
        },
        {
          "atom_index": 2671,
          "name": "CG",
          "element": "C",
          "coord": [
            0.8661999702453613,
            1.1650999784469604,
            9.3725004196167
          ]
        },
        {
          "atom_index": 2672,
          "name": "CD",
          "element": "C",
          "coord": [
            0.9226999878883362,
            1.027400016784668,
            9.412199974060059
          ]
        }
      ]
    },
    {
      "id": "B:151",
      "chain": "B",
      "resseq": 151,
      "icode": "",
      "resname": "VAL",
      "hetflag": " ",
      "sasa": 0.0,
      "atoms": [
        {
          "atom_index": 2673,
          "name": "N",
          "element": "N",
          "coord": [
            0.8077999949455261,
            1.3172999620437622,
            9.718700408935547
          ]
        },
        {
          "atom_index": 2674,
          "name": "CA",
          "element": "C",
          "coord": [
            0.6888999938964844,
            1.3497999906539917,
            9.79520034790039
          ]
        },
        {
          "atom_index": 2675,
          "name": "C",
          "element": "C",
          "coord": [
            0.6399000287055969,
            1.4794000387191772,
            9.732099533081055
          ]
        },
        {
          "atom_index": 2676,
          "name": "O",
          "element": "O",
          "coord": [
            0.720300018787384,
            1.5676000118255615,
            9.701000213623047
          ]
        },
        {
          "atom_index": 2677,
          "name": "CB",
          "element": "C",
          "coord": [
            0.7214999794960022,
            1.3753000497817993,
            9.944899559020996
          ]
        },
        {
          "atom_index": 2678,
          "name": "CG1",
          "element": "C",
          "coord": [
            0.6151000261306763,
            1.4634000062942505,
            10.00790023803711
          ]
        },
        {
          "atom_index": 2679,
          "name": "CG2",
          "element": "C",
          "coord": [
            0.7285000085830688,
            1.242900013923645,
            10.019800186157227
          ]
        }
      ]
    },
    {
      "id": "B:152",
      "chain": "B",
      "resseq": 152,
      "icode": "",
      "resname": "THR",
      "hetflag": " ",
      "sasa": 0.0,
      "atoms": [
        {
          "atom_index": 2680,
          "name": "N",
          "element": "N",
          "coord": [
            0.5095000267028809,
            1.4896999597549438,
            9.709600448608398
          ]
        },
        {
          "atom_index": 2681,
          "name": "CA",
          "element": "C",
          "coord": [
            0.4537000060081482,
            1.611299991607666,
            9.652700424194336
          ]
        },
        {
          "atom_index": 2682,
          "name": "C",
          "element": "C",
          "coord": [
            0.3707999885082245,
            1.6761000156402588,
            9.761199951171875
          ]
        },
        {
          "atom_index": 2683,
          "name": "O",
          "element": "O",
          "coord": [
            0.3206000030040741,
            1.6088999509811401,
            9.85159969329834
          ]
        },
        {
          "atom_index": 2684,
          "name": "CB",
          "element": "C",
          "coord": [
            0.3628999888896942,
            1.5841000080108643,
            9.530799865722656
          ]
        },
        {
          "atom_index": 2685,
          "name": "OG1",
          "element": "O",
          "coord": [
            0.2540000081062317,
            1.4996000528335571,
            9.569499969482422
          ]
        },
        {
          "atom_index": 2686,
          "name": "CG2",
          "element": "C",
          "coord": [
            0.4417000114917755,
            1.5182000398635864,
            9.419400215148926
          ]
        }
      ]
    },
    {
      "id": "B:153",
      "chain": "B",
      "resseq": 153,
      "icode": "",
      "resname": "VAL",
      "hetflag": " ",
      "sasa": 0.0,
      "atoms": [
        {
          "atom_index": 2687,
          "name": "N",
          "element": "N",
          "coord": [
            0.35589998960494995,
            1.8073999881744385,
            9.752400398254395
          ]
        },
        {
          "atom_index": 2688,
          "name": "CA",
          "element": "C",
          "coord": [
            0.2800000011920929,
            1.879699945449829,
            9.852399826049805
          ]
        },
        {
          "atom_index": 2689,
          "name": "C",
          "element": "C",
          "coord": [
            0.20419999957084656,
            1.9936000108718872,
            9.788200378417969
          ]
        },
        {
          "atom_index": 2690,
          "name": "O",
          "element": "O",
          "coord": [
            0.2547999918460846,
            2.059999942779541,
            9.6983003616333
          ]
        },
        {
          "atom_index": 2691,
          "name": "CB",
          "element": "C",
          "coord": [
            0.37400001287460327,
            1.9384000301361084,
            9.960599899291992
          ]
        },
        {
          "atom_index": 2692,
          "name": "CG1",
          "element": "C",
          "coord": [
            0.29280000925064087,
            2.0102999210357666,
            10.067500114440918
          ]
        },
        {
          "atom_index": 2693,
          "name": "CG2",
          "element": "C",
          "coord": [
            0.4580000042915344,
            1.8280999660491943,
            10.021900177001953
          ]
        }
      ]
    },
    {
      "id": "B:154",
      "chain": "B",
      "resseq": 154,
      "icode": "",
      "resname": "SER",
      "hetflag": " ",
      "sasa": 0.0,
      "atoms": [
        {
          "atom_index": 2694,
          "name": "N",
          "element": "N",
          "coord": [
            0.08110000193119049,
            2.0136001110076904,
            9.8326997756958
          ]
        },
        {
          "atom_index": 2695,
          "name": "CA",
          "element": "C",
          "coord": [
            0.00019999999494757503,
            2.1233999729156494,
            9.783599853515625
          ]
        },
        {
          "atom_index": 2696,
          "name": "C",
          "element": "C",
          "coord": [
            -0.07069999724626541,
            2.176500082015991,
            9.906399726867676
          ]
        },
        {
          "atom_index": 2697,
          "name": "O",
          "element": "O",
          "coord": [
            -0.06430000066757202,
            2.1152000427246094,
            10.013299942016602
          ]
        },
        {
          "atom_index": 2698,
          "name": "CB",
          "element": "C",
          "coord": [
            -0.1006999984383583,
            2.0764000415802,
            9.677499771118164
          ]
        },
        {
          "atom_index": 2699,
          "name": "OG",
          "element": "O",
          "coord": [
            -0.1973000019788742,
            1.9875999689102173,
            9.730500221252441
          ]
        }
      ]
    },
    {
      "id": "B:155",
      "chain": "B",
      "resseq": 155,
      "icode": "",
      "resname": "TRP",
      "hetflag": " ",
      "sasa": 0.0,
      "atoms": [
        {
          "atom_index": 2700,
          "name": "N",
          "element": "N",
          "coord": [
            -0.13490000367164612,
            2.2916998863220215,
            9.89229965209961
          ]
        },
        {
          "atom_index": 2701,
          "name": "CA",
          "element": "C",
          "coord": [
            -0.20730000734329224,
            2.3517000675201416,
            10.003199577331543
          ]
        },
        {
          "atom_index": 2702,
          "name": "C",
          "element": "C",
          "coord": [
            -0.35280001163482666,
            2.375200033187866,
            9.96619987487793
          ]
        },
        {
          "atom_index": 2703,
          "name": "O",
          "element": "O",
          "coord": [
            -0.3840999901294708,
            2.4159998893737793,
            9.853899955749512
          ]
        },
        {
          "atom_index": 2704,
          "name": "CB",
          "element": "C",
          "coord": [
            -0.14139999449253082,
            2.483599901199341,
            10.04580020904541
          ]
        },
        {
          "atom_index": 2705,
          "name": "CG",
          "element": "C",
          "coord": [
            -0.013299999758601189,
            2.4628000259399414,
            10.121000289916992
          ]
        },
        {
          "atom_index": 2706,
          "name": "CD1",
          "element": "C",
          "coord": [
            0.11140000075101852,
            2.445199966430664,
            10.06779956817627
          ]
        },
        {
          "atom_index": 2707,
          "name": "CD2",
          "element": "C",
          "coord": [
            0.00139999995008111,
            2.4491000175476074,
            10.263199806213379
          ]
        },
        {
          "atom_index": 2708,
          "name": "NE1",
          "element": "N",
          "coord": [
            0.20239999890327454,
            2.4210000038146973,
            10.167900085449219
          ]
        },
        {
          "atom_index": 2709,
          "name": "CE2",
          "element": "C",
          "coord": [
            0.13760000467300415,
            2.4226999282836914,
            10.288700103759766
          ]
        },
        {
          "atom_index": 2710,
          "name": "CE3",
          "element": "C",
          "coord": [
            -0.0877000018954277,
            2.4563000202178955,
            10.371299743652344
          ]
        },
        {
          "atom_index": 2711,
          "name": "CZ2",
          "element": "C",
          "coord": [
            0.18709999322891235,
            2.4031999111175537,
            10.417900085449219
          ]
        },
        {
          "atom_index": 2712,
          "name": "CZ3",
          "element": "C",
          "coord": [
            -0.03819999843835831,
            2.4368999004364014,
            10.500200271606445
          ]
        },
        {
          "atom_index": 2713,
          "name": "CH2",
          "element": "C",
          "coord": [
            0.09780000150203705,
            2.4107000827789307,
            10.522100448608398
          ]
        }
      ]
    },
    {
      "id": "B:156",
      "chain": "B",
      "resseq": 156,
      "icode": "",
      "resname": "ASN",
      "hetflag": " ",
      "sasa": 0.0,
      "atoms": [
        {
          "atom_index": 2714,
          "name": "N",
          "element": "N",
          "coord": [
            -0.4408999979496002,
            2.3477001190185547,
            10.061800003051758
          ]
        },
        {
          "atom_index": 2715,
          "name": "CA",
          "element": "C",
          "coord": [
            -0.5843999981880188,
            2.3631999492645264,
            10.043000221252441
          ]
        },
        {
          "atom_index": 2716,
          "name": "C",
          "element": "C",
          "coord": [
            -0.6313999891281128,
            2.2990000247955322,
            9.91349983215332
          ]
        },
        {
          "atom_index": 2717,
          "name": "O",
          "element": "O",
          "coord": [
            -0.7093999981880188,
            2.357599973678589,
            9.838399887084961
          ]
        },
        {
          "atom_index": 2718,
          "name": "CB",
          "element": "C",
          "coord": [
            -0.6223999857902527,
            2.511199951171875,
            10.046199798583984
          ]
        },
        {
          "atom_index": 2719,
          "name": "CG",
          "element": "C",
          "coord": [
            -0.6075999736785889,
            2.571700096130371,
            10.184499740600586
          ]
        },
        {
          "atom_index": 2720,
          "name": "OD1",
          "element": "O",
          "coord": [
            -0.616100013256073,
            2.693700075149536,
            10.201700210571289
          ]
        },
        {
          "atom_index": 2721,
          "name": "ND2",
          "element": "N",
          "coord": [
            -0.5859000086784363,
            2.4867000579833984,
            10.284099578857422
          ]
        }
      ]
    },
    {
      "id": "B:157",
      "chain": "B",
      "resseq": 157,
      "icode": "",
      "resname": "SER",
      "hetflag": " ",
      "sasa": 2.9807252883911133,
      "atoms": [
        {
          "atom_index": 2722,
          "name": "N",
          "element": "N",
          "coord": [
            -0.5824000239372253,
            2.1779000759124756,
            9.888099670410156
          ]
        },
        {
          "atom_index": 2723,
          "name": "CA",
          "element": "C",
          "coord": [
            -0.6193000078201294,
            2.102299928665161,
            9.768699645996094
          ]
        },
        {
          "atom_index": 2724,
          "name": "C",
          "element": "C",
          "coord": [
            -0.5728999972343445,
            2.1684999465942383,
            9.639599800109863
          ]
        },
        {
          "atom_index": 2725,
          "name": "O",
          "element": "O",
          "coord": [
            -0.6287999749183655,
            2.1431000232696533,
            9.532899856567383
          ]
        },
        {
          "atom_index": 2726,
          "name": "CB",
          "element": "C",
          "coord": [
            -0.7709000110626221,
            2.08270001411438,
            9.764599800109863
          ]
        },
        {
          "atom_index": 2727,
          "name": "OG",
          "element": "O",
          "coord": [
            -0.816100001335144,
            2.015500068664551,
            9.881199836730957
          ]
        }
      ]
    },
    {
      "id": "B:158",
      "chain": "B",
      "resseq": 158,
      "icode": "",
      "resname": "GLY",
      "hetflag": " ",
      "sasa": 0.6305971741676331,
      "atoms": [
        {
          "atom_index": 2728,
          "name": "N",
          "element": "N",
          "coord": [
            -0.4706000089645386,
            2.2527999877929688,
            9.649800300598145
          ]
        },
        {
          "atom_index": 2729,
          "name": "CA",
          "element": "C",
          "coord": [
            -0.41850000619888306,
            2.3203999996185303,
            9.532400131225586
          ]
        },
        {
          "atom_index": 2730,
          "name": "C",
          "element": "C",
          "coord": [
            -0.4724999964237213,
            2.460900068283081,
            9.51449966430664
          ]
        },
        {
          "atom_index": 2731,
          "name": "O",
          "element": "O",
          "coord": [
            -0.42239999771118164,
            2.536799907684326,
            9.431699752807617
          ]
        }
      ]
    },
    {
      "id": "B:159",
      "chain": "B",
      "resseq": 159,
      "icode": "",
      "resname": "ALA",
      "hetflag": " ",
      "sasa": 3.4618663787841797,
      "atoms": [
        {
          "atom_index": 2732,
          "name": "N",
          "element": "N",
          "coord": [
            -0.574400007724762,
            2.4958999156951904,
            9.592300415039062
          ]
        },
        {
          "atom_index": 2733,
          "name": "CA",
          "element": "C",
          "coord": [
            -0.635699987411499,
            2.6280999183654785,
            9.584600448608398
          ]
        },
        {
          "atom_index": 2734,
          "name": "C",
          "element": "C",
          "coord": [
            -0.5403000116348267,
            2.738100051879883,
            9.629899978637695
          ]
        },
        {
          "atom_index": 2735,
          "name": "O",
          "element": "O",
          "coord": [
            -0.553600013256073,
            2.8534998893737793,
            9.588800430297852
          ]
        },
        {
          "atom_index": 2736,
          "name": "CB",
          "element": "C",
          "coord": [
            -0.7628999948501587,
            2.6314001083374023,
            9.669699668884277
          ]
        }
      ]
    },
    {
      "id": "B:160",
      "chain": "B",
      "resseq": 160,
      "icode": "",
      "resname": "LEU",
      "hetflag": " ",
      "sasa": 0.0,
      "atoms": [
        {
          "atom_index": 2737,
          "name": "N",
          "element": "N",
          "coord": [
            -0.4449999928474426,
            2.703000068664551,
            9.71560001373291
          ]
        },
        {
          "atom_index": 2738,
          "name": "CA",
          "element": "C",
          "coord": [
            -0.34880000352859497,
            2.80049991607666,
            9.765199661254883
          ]
        },
        {
          "atom_index": 2739,
          "name": "C",
          "element": "C",
          "coord": [
            -0.21080000698566437,
            2.7748000621795654,
            9.706000328063965
          ]
        },
        {
          "atom_index": 2740,
          "name": "O",
          "element": "O",
          "coord": [
            -0.14970000088214874,
            2.671099901199341,
            9.731599807739258
          ]
        },
        {
          "atom_index": 2741,
          "name": "CB",
          "element": "C",
          "coord": [
            -0.34209999442100525,
            2.7945001125335693,
            9.918499946594238
          ]
        },
        {
          "atom_index": 2742,
          "name": "CG",
          "element": "C",
          "coord": [
            -0.23890000581741333,
            2.882999897003174,
            9.989399909973145
          ]
        },
        {
          "atom_index": 2743,
          "name": "CD1",
          "element": "C",
          "coord": [
            -0.2628999948501587,
            3.029400110244751,
            9.956600189208984
          ]
        },
        {
          "atom_index": 2744,
          "name": "CD2",
          "element": "C",
          "coord": [
            -0.2475000023841858,
            2.859499931335449,
            10.139800071716309
          ]
        }
      ]
    },
    {
      "id": "B:161",
      "chain": "B",
      "resseq": 161,
      "icode": "",
      "resname": "THR",
      "hetflag": " ",
      "sasa": 0.4436248540878296,
      "atoms": [
        {
          "atom_index": 2745,
          "name": "N",
          "element": "N",
          "coord": [
            -0.16220000386238098,
            2.8691000938415527,
            9.626099586486816
          ]
        },
        {
          "atom_index": 2746,
          "name": "CA",
          "element": "C",
          "coord": [
            -0.030700000002980232,
            2.855299949645996,
            9.564499855041504
          ]
        },
        {
          "atom_index": 2747,
          "name": "C",
          "element": "C",
          "coord": [
            0.0551999993622303,
            2.9779000282287598,
            9.592000007629395
          ]
        },
        {
          "atom_index": 2748,
          "name": "O",
          "element": "O",
          "coord": [
            0.17759999632835388,
            2.969399929046631,
            9.597399711608887
          ]
        },
        {
          "atom_index": 2749,
          "name": "CB",
          "element": "C",
          "coord": [
            -0.041999999433755875,
            2.8362998962402344,
            9.411299705505371
          ]
        },
        {
          "atom_index": 2750,
          "name": "OG1",
          "element": "O",
          "coord": [
            -0.10980000346899033,
            2.9489998817443848,
            9.35420036315918
          ]
        },
        {
          "atom_index": 2751,
          "name": "CG2",
          "element": "C",
          "coord": [
            -0.1193000003695488,
            2.708699941635132,
            9.378399848937988
          ]
        }
      ]
    },
    {
      "id": "B:162",
      "chain": "B",
      "resseq": 162,
      "icode": "",
      "resname": "SER",
      "hetflag": " ",
      "sasa": 1.1409597396850586,
      "atoms": [
        {
          "atom_index": 2752,
          "name": "N",
          "element": "N",
          "coord": [
            -0.009800000116229057,
            3.092099905014038,
            9.610799789428711
          ]
        },
        {
          "atom_index": 2753,
          "name": "CA",
          "element": "C",
          "coord": [
            0.06120000034570694,
            3.216599941253662,
            9.636099815368652
          ]
        },
        {
          "atom_index": 2754,
          "name": "C",
          "element": "C",
          "coord": [
            0.133200004696846,
            3.2191998958587646,
            9.771300315856934
          ]
        },
        {
          "atom_index": 2755,
          "name": "O",
          "element": "O",
          "coord": [
            0.07270000129938126,
            3.1942999362945557,
            9.875499725341797
          ]
        },
        {
          "atom_index": 2756,
          "name": "CB",
          "element": "C",
          "coord": [
            -0.03700000047683716,
            3.333699941635132,
            9.62660026550293
          ]
        },
        {
          "atom_index": 2757,
          "name": "OG",
          "element": "O",
          "coord": [
            0.027499999850988388,
            3.4565999507904053,
            9.653400421142578
          ]
        }
      ]
    },
    {
      "id": "B:163",
      "chain": "B",
      "resseq": 163,
      "icode": "",
      "resname": "GLY",
      "hetflag": " ",
      "sasa": 0.0,
      "atoms": [
        {
          "atom_index": 2758,
          "name": "N",
          "element": "N",
          "coord": [
            0.2628999948501587,
            3.248199939727783,
            9.76830005645752
          ]
        },
        {
          "atom_index": 2759,
          "name": "CA",
          "element": "C",
          "coord": [
            0.3402000069618225,
            3.2553000450134277,
            9.89109992980957
          ]
        },
        {
          "atom_index": 2760,
          "name": "C",
          "element": "C",
          "coord": [
            0.38359999656677246,
            3.1222000122070312,
            9.950499534606934
          ]
        },
        {
          "atom_index": 2761,
          "name": "O",
          "element": "O",
          "coord": [
            0.43529999256134033,
            3.118000030517578,
            10.062000274658203
          ]
        }
      ]
    },
    {
      "id": "B:164",
      "chain": "B",
      "resseq": 164,
      "icode": "",
      "resname": "VAL",
      "hetflag": " ",
      "sasa": 0.0,
      "atoms": [
        {
          "atom_index": 2762,
          "name": "N",
          "element": "N",
          "coord": [
            0.3630000054836273,
            3.013400077819824,
            9.877400398254395
          ]
        },
        {
          "atom_index": 2763,
          "name": "CA",
          "element": "C",
          "coord": [
            0.40230000019073486,
            2.8819000720977783,
            9.926199913024902
          ]
        },
        {
          "atom_index": 2764,
          "name": "C",
          "element": "C",
          "coord": [
            0.5450999736785889,
            2.849299907684326,
            9.885100364685059
          ]
        },
        {
          "atom_index": 2765,
          "name": "O",
          "element": "O",
          "coord": [
            0.5893999934196472,
            2.884999990463257,
            9.775500297546387
          ]
        },
        {
          "atom_index": 2766,
          "name": "CB",
          "element": "C",
          "coord": [
            0.3098999857902527,
            2.7695999145507812,
            9.871700286865234
          ]
        },
        {
          "atom_index": 2767,
          "name": "CG1",
          "element": "C",
          "coord": [
            0.16580000519752502,
            2.7983999252319336,
            9.908100128173828
          ]
        },
        {
          "atom_index": 2768,
          "name": "CG2",
          "element": "C",
          "coord": [
            0.3257000148296356,
            2.7574000358581543,
            9.721500396728516
          ]
        }
      ]
    },
    {
      "id": "B:165",
      "chain": "B",
      "resseq": 165,
      "icode": "",
      "resname": "HIS",
      "hetflag": " ",
      "sasa": 0.0,
      "atoms": [
        {
          "atom_index": 2769,
          "name": "N",
          "element": "N",
          "coord": [
            0.6176000237464905,
            2.7822999954223633,
            9.974300384521484
          ]
        },
        {
          "atom_index": 2770,
          "name": "CA",
          "element": "C",
          "coord": [
            0.7547000050544739,
            2.7416999340057373,
            9.946700096130371
          ]
        },
        {
          "atom_index": 2771,
          "name": "C",
          "element": "C",
          "coord": [
            0.7749999761581421,
            2.5999999046325684,
            9.994799613952637
          ]
        },
        {
          "atom_index": 2772,
          "name": "O",
          "element": "O",
          "coord": [
            0.776199996471405,
            2.5739998817443848,
            10.115300178527832
          ]
        },
        {
          "atom_index": 2773,
          "name": "CB",
          "element": "C",
          "coord": [
            0.855400025844574,
            2.833400011062622,
            10.016599655151367
          ]
        },
        {
          "atom_index": 2774,
          "name": "CG",
          "element": "C",
          "coord": [
            0.8680999875068665,
            2.9681999683380127,
            9.952699661254883
          ]
        },
        {
          "atom_index": 2775,
          "name": "ND1",
          "element": "N",
          "coord": [
            0.8544999957084656,
            3.085700035095215,
            10.023200035095215
          ]
        },
        {
          "atom_index": 2776,
          "name": "CD2",
          "element": "C",
          "coord": [
            0.8916000127792358,
            3.0039000511169434,
            9.824199676513672
          ]
        },
        {
          "atom_index": 2777,
          "name": "CE1",
          "element": "C",
          "coord": [
            0.8687000274658203,
            3.188199996948242,
            9.940999984741211
          ]
        },
        {
          "atom_index": 2778,
          "name": "NE2",
          "element": "N",
          "coord": [
            0.8913000226020813,
            3.1412999629974365,
            9.819600105285645
          ]
        }
      ]
    },
    {
      "id": "B:166",
      "chain": "B",
      "resseq": 166,
      "icode": "",
      "resname": "THR",
      "hetflag": " ",
      "sasa": 0.0,
      "atoms": [
        {
          "atom_index": 2779,
          "name": "N",
          "element": "N",
          "coord": [
            0.7889999747276306,
            2.5083999633789062,
            9.8996000289917
          ]
        },
        {
          "atom_index": 2780,
          "name": "CA",
          "element": "C",
          "coord": [
            0.8133000135421753,
            2.3685998916625977,
            9.93120002746582
          ]
        },
        {
          "atom_index": 2781,
          "name": "C",
          "element": "C",
          "coord": [
            0.9592000246047974,
            2.3450000286102295,
            9.896400451660156
          ]
        },
        {
          "atom_index": 2782,
          "name": "O",
          "element": "O",
          "coord": [
            0.9995999932289124,
            2.3538999557495117,
            9.780500411987305
          ]
        },
        {
          "atom_index": 2783,
          "name": "CB",
          "element": "C",
          "coord": [
            0.7210999727249146,
            2.2755000591278076,
            9.850600242614746
          ]
        },
        {
          "atom_index": 2784,
          "name": "OG1",
          "element": "O",
          "coord": [
            0.5848000049591064,
            2.301300048828125,
            9.887399673461914
          ]
        },
        {
          "atom_index": 2785,
          "name": "CG2",
          "element": "C",
          "coord": [
            0.7529000043869019,
            2.1291000843048096,
            9.881199836730957
          ]
        }
      ]
    },
    {
      "id": "B:167",
      "chain": "B",
      "resseq": 167,
      "icode": "",
      "resname": "PHE",
      "hetflag": " ",
      "sasa": 0.0,
      "atoms": [
        {
          "atom_index": 2786,
          "name": "N",
          "element": "N",
          "coord": [
            1.0383000373840332,
            2.316800117492676,
            9.99899959564209
          ]
        },
        {
          "atom_index": 2787,
          "name": "CA",
          "element": "C",
          "coord": [
            1.180799961090088,
            2.2971999645233154,
            9.981399536132812
          ]
        },
        {
          "atom_index": 2788,
          "name": "C",
          "element": "C",
          "coord": [
            1.2244000434875488,
            2.1602001190185547,
            9.934000015258789
          ]
        },
        {
          "atom_index": 2789,
          "name": "O",
          "element": "O",
          "coord": [
            1.151900053024292,
            2.0613999366760254,
            9.946499824523926
          ]
        },
        {
          "atom_index": 2790,
          "name": "CB",
          "element": "C",
          "coord": [
            1.2542999982833862,
            2.3287999629974365,
            10.112000465393066
          ]
        },
        {
          "atom_index": 2791,
          "name": "CG",
          "element": "C",
          "coord": [
            1.2274999618530273,
            2.4667999744415283,
            10.16469955444336
          ]
        },
        {
          "atom_index": 2792,
          "name": "CD1",
          "element": "C",
          "coord": [
            1.1132999658584595,
            2.4932000637054443,
            10.239500045776367
          ]
        },
        {
          "atom_index": 2793,
          "name": "CD2",
          "element": "C",
          "coord": [
            1.3172999620437622,
            2.570199966430664,
            10.140600204467773
          ]
        },
        {
          "atom_index": 2794,
          "name": "CE1",
          "element": "C",
          "coord": [
            1.0889999866485596,
            2.6208999156951904,
            10.289899826049805
          ]
        },
        {
          "atom_index": 2795,
          "name": "CE2",
          "element": "C",
          "coord": [
            1.294100046157837,
            2.6986000537872314,
            10.190500259399414
          ]
        },
        {
          "atom_index": 2796,
          "name": "CZ",
          "element": "C",
          "coord": [
            1.179900050163269,
            2.7237000465393066,
            10.265399932861328
          ]
        }
      ]
    },
    {
      "id": "B:168",
      "chain": "B",
      "resseq": 168,
      "icode": "",
      "resname": "PRO",
      "hetflag": " ",
      "sasa": 0.0,
      "atoms": [
        {
          "atom_index": 2797,
          "name": "N",
          "element": "N",
          "coord": [
            1.3450000286102295,
            2.15339994430542,
            9.876399993896484
          ]
        },
        {
          "atom_index": 2798,
          "name": "CA",
          "element": "C",
          "coord": [
            1.3977999687194824,
            2.026099920272827,
            9.828499794006348
          ]
        },
        {
          "atom_index": 2799,
          "name": "C",
          "element": "C",
          "coord": [
            1.4141000509262085,
            1.9357999563217163,
            9.950599670410156
          ]
        },
        {
          "atom_index": 2800,
          "name": "O",
          "element": "O",
          "coord": [
            1.4422999620437622,
            1.9840999841690063,
            10.060500144958496
          ]
        },
        {
          "atom_index": 2801,
          "name": "CB",
          "element": "C",
          "coord": [
            1.5321999788284302,
            2.0659000873565674,
            9.767800331115723
          ]
        },
        {
          "atom_index": 2802,
          "name": "CG",
          "element": "C",
          "coord": [
            1.5055999755859375,
            2.2056000232696533,
            9.71679973602295
          ]
        },
        {
          "atom_index": 2803,
          "name": "CD",
          "element": "C",
          "coord": [
            1.4287999868392944,
            2.266200065612793,
            9.831500053405762
          ]
        }
      ]
    },
    {
      "id": "B:169",
      "chain": "B",
      "resseq": 169,
      "icode": "",
      "resname": "ALA",
      "hetflag": " ",
      "sasa": 0.0,
      "atoms": [
        {
          "atom_index": 2804,
          "name": "N",
          "element": "N",
          "coord": [
            1.394700050354004,
            1.8056999444961548,
            9.932900428771973
          ]
        },
        {
          "atom_index": 2805,
          "name": "CA",
          "element": "C",
          "coord": [
            1.409600019454956,
            1.7136000394821167,
            10.044699668884277
          ]
        },
        {
          "atom_index": 2806,
          "name": "C",
          "element": "C",
          "coord": [
            1.5566999912261963,
            1.7049000263214111,
            10.082300186157227
          ]
        },
        {
          "atom_index": 2807,
          "name": "O",
          "element": "O",
          "coord": [
            1.644700050354004,
            1.732200026512146,
            10.000300407409668
          ]
        },
        {
          "atom_index": 2808,
          "name": "CB",
          "element": "C",
          "coord": [
            1.3581000566482544,
            1.5751999616622925,
            10.006699562072754
          ]
        }
      ]
    },
    {
      "id": "B:170",
      "chain": "B",
      "resseq": 170,
      "icode": "",
      "resname": "VAL",
      "hetflag": " ",
      "sasa": 0.0,
      "atoms": [
        {
          "atom_index": 2809,
          "name": "N",
          "element": "N",
          "coord": [
            1.5824999809265137,
            1.6670000553131104,
            10.20680046081543
          ]
        },
        {
          "atom_index": 2810,
          "name": "CA",
          "element": "C",
          "coord": [
            1.718500018119812,
            1.6505999565124512,
            10.256199836730957
          ]
        },
        {
          "atom_index": 2811,
          "name": "C",
          "element": "C",
          "coord": [
            1.7311999797821045,
            1.50600004196167,
            10.303000450134277
          ]
        },
        {
          "atom_index": 2812,
          "name": "O",
          "element": "O",
          "coord": [
            1.6401000022888184,
            1.4528000354766846,
            10.366800308227539
          ]
        },
        {
          "atom_index": 2813,
          "name": "CB",
          "element": "C",
          "coord": [
            1.7472000122070312,
            1.7436000108718872,
            10.376399993896484
          ]
        },
        {
          "atom_index": 2814,
          "name": "CG1",
          "element": "C",
          "coord": [
            1.7545000314712524,
            1.8877999782562256,
            10.330599784851074
          ]
        },
        {
          "atom_index": 2815,
          "name": "CG2",
          "element": "C",
          "coord": [
            1.638100028038025,
            1.7271000146865845,
            10.481900215148926
          ]
        }
      ]
    },
    {
      "id": "B:171",
      "chain": "B",
      "resseq": 171,
      "icode": "",
      "resname": "LEU",
      "hetflag": " ",
      "sasa": 0.0,
      "atoms": [
        {
          "atom_index": 2816,
          "name": "N",
          "element": "N",
          "coord": [
            1.843400001525879,
            1.4424999952316284,
            10.271200180053711
          ]
        },
        {
          "atom_index": 2817,
          "name": "CA",
          "element": "C",
          "coord": [
            1.8657000064849854,
            1.3039000034332275,
            10.311200141906738
          ]
        },
        {
          "atom_index": 2818,
          "name": "C",
          "element": "C",
          "coord": [
            1.926300048828125,
            1.3020999431610107,
            10.451700210571289
          ]
        },
        {
          "atom_index": 2819,
          "name": "O",
          "element": "O",
          "coord": [
            2.0332999229431152,
            1.3590999841690063,
            10.473899841308594
          ]
        },
        {
          "atom_index": 2820,
          "name": "CB",
          "element": "C",
          "coord": [
            1.9609999656677246,
            1.235700011253357,
            10.2121000289917
          ]
        },
        {
          "atom_index": 2821,
          "name": "CG",
          "element": "C",
          "coord": [
            1.9448000192642212,
            1.0849000215530396,
            10.18910026550293
          ]
        },
        {
          "atom_index": 2822,
          "name": "CD1",
          "element": "C",
          "coord": [
            2.0536999702453613,
            1.0348000526428223,
            10.094099998474121
          ]
        },
        {
          "atom_index": 2823,
          "name": "CD2",
          "element": "C",
          "coord": [
            1.9522000551223755,
            1.010699987411499,
            10.320599555969238
          ]
        }
      ]
    },
    {
      "id": "B:172",
      "chain": "B",
      "resseq": 172,
      "icode": "",
      "resname": "GLN",
      "hetflag": " ",
      "sasa": 0.0,
      "atoms": [
        {
          "atom_index": 2824,
          "name": "N",
          "element": "N",
          "coord": [
            1.858199954032898,
            1.2374999523162842,
            10.546299934387207
          ]
        },
        {
          "atom_index": 2825,
          "name": "CA",
          "element": "C",
          "coord": [
            1.906499981880188,
            1.2300000190734863,
            10.684599876403809
          ]
        },
        {
          "atom_index": 2826,
          "name": "C",
          "element": "C",
          "coord": [
            2.0053000450134277,
            1.1151000261306763,
            10.705599784851074
          ]
        },
        {
          "atom_index": 2827,
          "name": "O",
          "element": "O",
          "coord": [
            2.0236001014709473,
            1.0312000513076782,
            10.617500305175781
          ]
        },
        {
          "atom_index": 2828,
          "name": "CB",
          "element": "C",
          "coord": [
            1.788599967956543,
            1.2134000062942505,
            10.780599594116211
          ]
        },
        {
          "atom_index": 2829,
          "name": "CG",
          "element": "C",
          "coord": [
            1.676200032234192,
            1.3142000436782837,
            10.758500099182129
          ]
        },
        {
          "atom_index": 2830,
          "name": "CD",
          "element": "C",
          "coord": [
            1.5578999519348145,
            1.291200041770935,
            10.850899696350098
          ]
        },
        {
          "atom_index": 2831,
          "name": "OE1",
          "element": "O",
          "coord": [
            1.5571000576019287,
            1.3356000185012817,
            10.965999603271484
          ]
        },
        {
          "atom_index": 2832,
          "name": "NE2",
          "element": "N",
          "coord": [
            1.4577000141143799,
            1.2200000286102295,
            10.801300048828125
          ]
        }
      ]
    },
    {
      "id": "B:173",
      "chain": "B",
      "resseq": 173,
      "icode": "",
      "resname": "SER",
      "hetflag": " ",
      "sasa": 1.2781132459640503,
      "atoms": [
        {
          "atom_index": 2833,
          "name": "N",
          "element": "N",
          "coord": [
            2.06820011138916,
            1.1117000579833984,
            10.82289981842041
          ]
        },
        {
          "atom_index": 2834,
          "name": "CA",
          "element": "C",
          "coord": [
            2.1656999588012695,
            1.0073000192642212,
            10.855600357055664
          ]
        },
        {
          "atom_index": 2835,
          "name": "C",
          "element": "C",
          "coord": [
            2.0996999740600586,
            0.8702999949455261,
            10.864899635314941
          ]
        },
        {
          "atom_index": 2836,
          "name": "O",
          "element": "O",
          "coord": [
            2.162600040435791,
            0.7678999900817871,
            10.838500022888184
          ]
        },
        {
          "atom_index": 2837,
          "name": "CB",
          "element": "C",
          "coord": [
            2.234999895095825,
            1.0384999513626099,
            10.98840045928955
          ]
        },
        {
          "atom_index": 2838,
          "name": "OG",
          "element": "O",
          "coord": [
            2.302799940109253,
            1.1628999710083008,
            10.982099533081055
          ]
        }
      ]
    },
    {
      "id": "B:174",
      "chain": "B",
      "resseq": 174,
      "icode": "",
      "resname": "SER",
      "hetflag": " ",
      "sasa": 0.1613273024559021,
      "atoms": [
        {
          "atom_index": 2839,
          "name": "N",
          "element": "N",
          "coord": [
            1.9728000164031982,
            0.8690999746322632,
            10.903499603271484
          ]
        },
        {
          "atom_index": 2840,
          "name": "CA",
          "element": "C",
          "coord": [
            1.898800015449524,
            0.7444999814033508,
            10.915800094604492
          ]
        },
        {
          "atom_index": 2841,
          "name": "C",
          "element": "C",
          "coord": [
            1.8702000379562378,
            0.685699999332428,
            10.778499603271484
          ]
        },
        {
          "atom_index": 2842,
          "name": "O",
          "element": "O",
          "coord": [
            1.8181999921798706,
            0.5748000144958496,
            10.767499923706055
          ]
        },
        {
          "atom_index": 2843,
          "name": "CB",
          "element": "C",
          "coord": [
            1.767199993133545,
            0.76910001039505,
            10.989299774169922
          ]
        },
        {
          "atom_index": 2844,
          "name": "OG",
          "element": "O",
          "coord": [
            1.6892999410629272,
            0.8659999966621399,
            10.921199798583984
          ]
        }
      ]
    },
    {
      "id": "B:175",
      "chain": "B",
      "resseq": 175,
      "icode": "",
      "resname": "GLY",
      "hetflag": " ",
      "sasa": 0.0,
      "atoms": [
        {
          "atom_index": 2845,
          "name": "N",
          "element": "N",
          "coord": [
            1.9039000272750854,
            0.7602999806404114,
            10.673800468444824
          ]
        },
        {
          "atom_index": 2846,
          "name": "CA",
          "element": "C",
          "coord": [
            1.8795000314712524,
            0.7125999927520752,
            10.538599967956543
          ]
        },
        {
          "atom_index": 2847,
          "name": "C",
          "element": "C",
          "coord": [
            1.7431999444961548,
            0.7548999786376953,
            10.486200332641602
          ]
        },
        {
          "atom_index": 2848,
          "name": "O",
          "element": "O",
          "coord": [
            1.7103999853134155,
            0.7329000234603882,
            10.36970043182373
          ]
        }
      ]
    },
    {
      "id": "B:176",
      "chain": "B",
      "resseq": 176,
      "icode": "",
      "resname": "LEU",
      "hetflag": " ",
      "sasa": 0.0,
      "atoms": [
        {
          "atom_index": 2849,
          "name": "N",
          "element": "N",
          "coord": [
            1.6633000373840332,
            0.8165000081062317,
            10.572799682617188
          ]
        },
        {
          "atom_index": 2850,
          "name": "CA",
          "element": "C",
          "coord": [
            1.5302000045776367,
            0.862500011920929,
            10.534500122070312
          ]
        },
        {
          "atom_index": 2851,
          "name": "C",
          "element": "C",
          "coord": [
            1.5335999727249146,
            1.010200023651123,
            10.497200012207031
          ]
        },
        {
          "atom_index": 2852,
          "name": "O",
          "element": "O",
          "coord": [
            1.6217999458312988,
            1.083899974822998,
            10.540499687194824
          ]
        },
        {
          "atom_index": 2853,
          "name": "CB",
          "element": "C",
          "coord": [
            1.4323999881744385,
            0.8421000242233276,
            10.649800300598145
          ]
        },
        {
          "atom_index": 2854,
          "name": "CG",
          "element": "C",
          "coord": [
            1.4226000308990479,
            0.6995000243186951,
            10.703800201416016
          ]
        },
        {
          "atom_index": 2855,
          "name": "CD1",
          "element": "C",
          "coord": [
            1.3309999704360962,
            0.6978999972343445,
            10.825499534606934
          ]
        },
        {
          "atom_index": 2856,
          "name": "CD2",
          "element": "C",
          "coord": [
            1.3696000576019287,
            0.6068999767303467,
            10.595100402832031
          ]
        }
      ]
    },
    {
      "id": "B:177",
      "chain": "B",
      "resseq": 177,
      "icode": "",
      "resname": "TYR",
      "hetflag": " ",
      "sasa": 0.0,
      "atoms": [
        {
          "atom_index": 2857,
          "name": "N",
          "element": "N",
          "coord": [
            1.4356000423431396,
            1.0527000427246094,
            10.41819953918457
          ]
        },
        {
          "atom_index": 2858,
          "name": "CA",
          "element": "C",
          "coord": [
            1.4258999824523926,
            1.1907999515533447,
            10.373200416564941
          ]
        },
        {
          "atom_index": 2859,
          "name": "C",
          "element": "C",
          "coord": [
            1.3327000141143799,
            1.2755000591278076,
            10.459099769592285
          ]
        },
        {
          "atom_index": 2860,
          "name": "O",
          "element": "O",
          "coord": [
            1.2431999444961548,
            1.2245999574661255,
            10.526700019836426
          ]
        },
        {
          "atom_index": 2861,
          "name": "CB",
          "element": "C",
          "coord": [
            1.3766000270843506,
            1.194200038909912,
            10.228500366210938
          ]
        },
        {
          "atom_index": 2862,
          "name": "CG",
          "element": "C",
          "coord": [
            1.4731999635696411,
            1.1347999572753906,
            10.128800392150879
          ]
        },
        {
          "atom_index": 2863,
          "name": "CD1",
          "element": "C",
          "coord": [
            1.576300024986267,
            1.2110999822616577,
            10.07409954071045
          ]
        },
        {
          "atom_index": 2864,
          "name": "CD2",
          "element": "C",
          "coord": [
            1.4616999626159668,
            1.0015000104904175,
            10.089500427246094
          ]
        },
        {
          "atom_index": 2865,
          "name": "CE1",
          "element": "C",
          "coord": [
            1.6655999422073364,
            1.1555999517440796,
            9.982000350952148
          ]
        },
        {
          "atom_index": 2866,
          "name": "CE2",
          "element": "C",
          "coord": [
            1.5499000549316406,
            0.9455999732017517,
            9.998100280761719
          ]
        },
        {
          "atom_index": 2867,
          "name": "CZ",
          "element": "C",
          "coord": [
            1.6517000198364258,
            1.0234999656677246,
            9.944600105285645
          ]
        },
        {
          "atom_index": 2868,
          "name": "OH",
          "element": "O",
          "coord": [
            1.7383999824523926,
            0.9689000248908997,
            9.852899551391602
          ]
        }
      ]
    },
    {
      "id": "B:178",
      "chain": "B",
      "resseq": 178,
      "icode": "",
      "resname": "SER",
      "hetflag": " ",
      "sasa": 0.0,
      "atoms": [
        {
          "atom_index": 2869,
          "name": "N",
          "element": "N",
          "coord": [
            1.354599952697754,
            1.4061000347137451,
            10.454099655151367
          ]
        },
        {
          "atom_index": 2870,
          "name": "CA",
          "element": "C",
          "coord": [
            1.2730000019073486,
            1.5002000331878662,
            10.527700424194336
          ]
        },
        {
          "atom_index": 2871,
          "name": "C",
          "element": "C",
          "coord": [
            1.2526999711990356,
            1.6224000453948975,
            10.4399995803833
          ]
        },
        {
          "atom_index": 2872,
          "name": "O",
          "element": "O",
          "coord": [
            1.3457000255584717,
            1.6711000204086304,
            10.375800132751465
          ]
        },
        {
          "atom_index": 2873,
          "name": "CB",
          "element": "C",
          "coord": [
            1.3415000438690186,
            1.5413000583648682,
            10.65779972076416
          ]
        },
        {
          "atom_index": 2874,
          "name": "OG",
          "element": "O",
          "coord": [
            1.2591999769210815,
            1.6292999982833862,
            10.731200218200684
          ]
        }
      ]
    },
    {
      "id": "B:179",
      "chain": "B",
      "resseq": 179,
      "icode": "",
      "resname": "LEU",
      "hetflag": " ",
      "sasa": 0.0,
      "atoms": [
        {
          "atom_index": 2875,
          "name": "N",
          "element": "N",
          "coord": [
            1.1304999589920044,
            1.6728999614715576,
            10.438699722290039
          ]
        },
        {
          "atom_index": 2876,
          "name": "CA",
          "element": "C",
          "coord": [
            1.0987000465393066,
            1.7883000373840332,
            10.357000350952148
          ]
        },
        {
          "atom_index": 2877,
          "name": "C",
          "element": "C",
          "coord": [
            1.00409996509552,
            1.881100058555603,
            10.432000160217285
          ]
        },
        {
          "atom_index": 2878,
          "name": "O",
          "element": "O",
          "coord": [
            0.9185000061988831,
            1.8358999490737915,
            10.507399559020996
          ]
        },
        {
          "atom_index": 2879,
          "name": "CB",
          "element": "C",
          "coord": [
            1.034600019454956,
            1.738800048828125,
            10.226799964904785
          ]
        },
        {
          "atom_index": 2880,
          "name": "CG",
          "element": "C",
          "coord": [
            0.9699000120162964,
            1.833899974822998,
            10.1274995803833
          ]
        },
        {
          "atom_index": 2881,
          "name": "CD1",
          "element": "C",
          "coord": [
            0.9718000292778015,
            1.7689000368118286,
            9.990300178527832
          ]
        },
        {
          "atom_index": 2882,
          "name": "CD2",
          "element": "C",
          "coord": [
            0.8270000219345093,
            1.8667999505996704,
            10.169400215148926
          ]
        }
      ]
    },
    {
      "id": "B:180",
      "chain": "B",
      "resseq": 180,
      "icode": "",
      "resname": "SER",
      "hetflag": " ",
      "sasa": 0.0,
      "atoms": [
        {
          "atom_index": 2883,
          "name": "N",
          "element": "N",
          "coord": [
            1.0206999778747559,
            2.0111000537872314,
            10.412199974060059
          ]
        },
        {
          "atom_index": 2884,
          "name": "CA",
          "element": "C",
          "coord": [
            0.9333000183105469,
            2.1084001064300537,
            10.47599983215332
          ]
        },
        {
          "atom_index": 2885,
          "name": "C",
          "element": "C",
          "coord": [
            0.8615999817848206,
            2.1905999183654785,
            10.369600296020508
          ]
        },
        {
          "atom_index": 2886,
          "name": "O",
          "element": "O",
          "coord": [
            0.9162999987602234,
            2.216599941253662,
            10.262499809265137
          ]
        },
        {
          "atom_index": 2887,
          "name": "CB",
          "element": "C",
          "coord": [
            1.013700008392334,
            2.2032999992370605,
            10.565400123596191
          ]
        },
        {
          "atom_index": 2888,
          "name": "OG",
          "element": "O",
          "coord": [
            1.0099999904632568,
            2.162400007247925,
            10.701000213623047
          ]
        }
      ]
    },
    {
      "id": "B:181",
      "chain": "B",
      "resseq": 181,
      "icode": "",
      "resname": "SER",
      "hetflag": " ",
      "sasa": 0.0,
      "atoms": [
        {
          "atom_index": 2889,
          "name": "N",
          "element": "N",
          "coord": [
            0.7378000020980835,
            2.2290000915527344,
            10.397899627685547
          ]
        },
        {
          "atom_index": 2890,
          "name": "CA",
          "element": "C",
          "coord": [
            0.663100004196167,
            2.313699960708618,
            10.30620002746582
          ]
        },
        {
          "atom_index": 2891,
          "name": "C",
          "element": "C",
          "coord": [
            0.6008999943733215,
            2.421999931335449,
            10.392399787902832
          ]
        },
        {
          "atom_index": 2892,
          "name": "O",
          "element": "O",
          "coord": [
            0.5388000011444092,
            2.3929998874664307,
            10.494500160217285
          ]
        },
        {
          "atom_index": 2893,
          "name": "CB",
          "element": "C",
          "coord": [
            0.5536999702453613,
            2.2351999282836914,
            10.233200073242188
          ]
        },
        {
          "atom_index": 2894,
          "name": "OG",
          "element": "O",
          "coord": [
            0.4830999970436096,
            2.319499969482422,
            10.142800331115723
          ]
        }
      ]
    },
    {
      "id": "B:182",
      "chain": "B",
      "resseq": 182,
      "icode": "",
      "resname": "VAL",
      "hetflag": " ",
      "sasa": 0.0,
      "atoms": [
        {
          "atom_index": 2895,
          "name": "N",
          "element": "N",
          "coord": [
            0.6207000017166138,
            2.5471999645233154,
            10.352999687194824
          ]
        },
        {
          "atom_index": 2896,
          "name": "CA",
          "element": "C",
          "coord": [
            0.5655999779701233,
            2.6582000255584717,
            10.428400039672852
          ]
        },
        {
          "atom_index": 2897,
          "name": "C",
          "element": "C",
          "coord": [
            0.48339998722076416,
            2.7492001056671143,
            10.338399887084961
          ]
        },
        {
          "atom_index": 2898,
          "name": "O",
          "element": "O",
          "coord": [
            0.48809999227523804,
            2.739000082015991,
            10.215900421142578
          ]
        },
        {
          "atom_index": 2899,
          "name": "CB",
          "element": "C",
          "coord": [
            0.6769999861717224,
            2.743499994277954,
            10.495200157165527
          ]
        },
        {
          "atom_index": 2900,
          "name": "CG1",
          "element": "C",
          "coord": [
            0.7594000101089478,
            2.6570000648498535,
            10.588299751281738
          ]
        },
        {
          "atom_index": 2901,
          "name": "CG2",
          "element": "C",
          "coord": [
            0.765500009059906,
            2.807800054550171,
            10.388999938964844
          ]
        }
      ]
    },
    {
      "id": "B:183",
      "chain": "B",
      "resseq": 183,
      "icode": "",
      "resname": "VAL",
      "hetflag": " ",
      "sasa": 0.0,
      "atoms": [
        {
          "atom_index": 2902,
          "name": "N",
          "element": "N",
          "coord": [
            0.4066999852657318,
            2.837100028991699,
            10.400899887084961
          ]
        },
        {
          "atom_index": 2903,
          "name": "CA",
          "element": "C",
          "coord": [
            0.3248000144958496,
            2.931999921798706,
            10.327899932861328
          ]
        },
        {
          "atom_index": 2904,
          "name": "C",
          "element": "C",
          "coord": [
            0.3199999928474426,
            3.0594000816345215,
            10.411399841308594
          ]
        },
        {
          "atom_index": 2905,
          "name": "O",
          "element": "O",
          "coord": [
            0.31150001287460327,
            3.0536999702453613,
            10.533900260925293
          ]
        },
        {
          "atom_index": 2906,
          "name": "CB",
          "element": "C",
          "coord": [
            0.1808999925851822,
            2.876699924468994,
            10.303999900817871
          ]
        },
        {
          "atom_index": 2907,
          "name": "CG1",
          "element": "C",
          "coord": [
            0.11299999803304672,
            2.8457999229431152,
            10.435999870300293
          ]
        },
        {
          "atom_index": 2908,
          "name": "CG2",
          "element": "C",
          "coord": [
            0.09960000216960907,
            2.976900100708008,
            10.223600387573242
          ]
        }
      ]
    },
    {
      "id": "B:184",
      "chain": "B",
      "resseq": 184,
      "icode": "",
      "resname": "THR",
      "hetflag": " ",
      "sasa": 0.0,
      "atoms": [
        {
          "atom_index": 2909,
          "name": "N",
          "element": "N",
          "coord": [
            0.3312999904155731,
            3.1738998889923096,
            10.34529972076416
          ]
        },
        {
          "atom_index": 2910,
          "name": "CA",
          "element": "C",
          "coord": [
            0.3260999917984009,
            3.3011999130249023,
            10.414899826049805
          ]
        },
        {
          "atom_index": 2911,
          "name": "C",
          "element": "C",
          "coord": [
            0.19110000133514404,
            3.3642001152038574,
            10.385899543762207
          ]
        },
        {
          "atom_index": 2912,
          "name": "O",
          "element": "O",
          "coord": [
            0.14419999718666077,
            3.362600088119507,
            10.272000312805176
          ]
        },
        {
          "atom_index": 2913,
          "name": "CB",
          "element": "C",
          "coord": [
            0.43849998712539673,
            3.3968000411987305,
            10.36870002746582
          ]
        },
        {
          "atom_index": 2914,
          "name": "OG1",
          "element": "O",
          "coord": [
            0.439300000667572,
            3.4042000770568848,
            10.225600242614746
          ]
        },
        {
          "atom_index": 2915,
          "name": "CG2",
          "element": "C",
          "coord": [
            0.5741000175476074,
            3.347100019454956,
            10.417400360107422
          ]
        }
      ]
    },
    {
      "id": "B:185",
      "chain": "B",
      "resseq": 185,
      "icode": "",
      "resname": "VAL",
      "hetflag": " ",
      "sasa": 0.37835830450057983,
      "atoms": [
        {
          "atom_index": 2916,
          "name": "N",
          "element": "N",
          "coord": [
            0.1282999962568283,
            3.4170000553131104,
            10.490400314331055
          ]
        },
        {
          "atom_index": 2917,
          "name": "CA",
          "element": "C",
          "coord": [
            -0.002199999988079071,
            3.4811999797821045,
            10.479100227355957
          ]
        },
        {
          "atom_index": 2918,
          "name": "C",
          "element": "C",
          "coord": [
            -0.00139999995008111,
            3.6124000549316406,
            10.557700157165527
          ]
        },
        {
          "atom_index": 2919,
          "name": "O",
          "element": "O",
          "coord": [
            -0.06069999933242798,
            3.711899995803833,
            10.515299797058105
          ]
        },
        {
          "atom_index": 2920,
          "name": "CB",
          "element": "C",
          "coord": [
            -0.11349999904632568,
            3.391200065612793,
            10.53600025177002
          ]
        },
        {
          "atom_index": 2921,
          "name": "CG1",
          "element": "C",
          "coord": [
            -0.12439999729394913,
            3.263200044631958,
            10.454700469970703
          ]
        },
        {
          "atom_index": 2922,
          "name": "CG2",
          "element": "C",
          "coord": [
            -0.0843999981880188,
            3.3589000701904297,
            10.681599617004395
          ]
        }
      ]
    },
    {
      "id": "B:192",
      "chain": "B",
      "resseq": 192,
      "icode": "",
      "resname": "THR",
      "hetflag": " ",
      "sasa": 12.391021728515625,
      "atoms": [
        {
          "atom_index": 2923,
          "name": "N",
          "element": "N",
          "coord": [
            -1.0546000003814697,
            3.499300003051758,
            10.888999938964844
          ]
        },
        {
          "atom_index": 2924,
          "name": "CA",
          "element": "C",
          "coord": [
            -0.9886999726295471,
            3.3740999698638916,
            10.924300193786621
          ]
        },
        {
          "atom_index": 2925,
          "name": "C",
          "element": "C",
          "coord": [
            -1.0117000341415405,
            3.269200086593628,
            10.815799713134766
          ]
        },
        {
          "atom_index": 2926,
          "name": "O",
          "element": "O",
          "coord": [
            -1.1174999475479126,
            3.2655999660491943,
            10.752699851989746
          ]
        },
        {
          "atom_index": 2927,
          "name": "CB",
          "element": "C",
          "coord": [
            -1.0419000387191772,
            3.319200038909912,
            11.05840015411377
          ]
        },
        {
          "atom_index": 2928,
          "name": "OG1",
          "element": "O",
          "coord": [
            -1.0312000513076782,
            3.4207000732421875,
            11.159199714660645
          ]
        },
        {
          "atom_index": 2929,
          "name": "CG2",
          "element": "C",
          "coord": [
            -0.9614999890327454,
            3.1975998878479004,
            11.101799964904785
          ]
        }
      ]
    },
    {
      "id": "B:193",
      "chain": "B",
      "resseq": 193,
      "icode": "",
      "resname": "ALA",
      "hetflag": " ",
      "sasa": 0.0,
      "atoms": [
        {
          "atom_index": 2930,
          "name": "N",
          "element": "N",
          "coord": [
            -0.911899983882904,
            3.1842000484466553,
            10.794699668884277
          ]
        },
        {
          "atom_index": 2931,
          "name": "CA",
          "element": "C",
          "coord": [
            -0.9200999736785889,
            3.0789999961853027,
            10.694299697875977
          ]
        },
        {
          "atom_index": 2932,
          "name": "C",
          "element": "C",
          "coord": [
            -0.8493000268936157,
            2.9539999961853027,
            10.74470043182373
          ]
        },
        {
          "atom_index": 2933,
          "name": "O",
          "element": "O",
          "coord": [
            -0.7703999876976013,
            2.960099935531616,
            10.838700294494629
          ]
        },
        {
          "atom_index": 2934,
          "name": "CB",
          "element": "C",
          "coord": [
            -0.8568000197410583,
            3.126199960708618,
            10.564000129699707
          ]
        }
      ]
    },
    {
      "id": "B:194",
      "chain": "B",
      "resseq": 194,
      "icode": "",
      "resname": "THR",
      "hetflag": " ",
      "sasa": 0.1261194348335266,
      "atoms": [
        {
          "atom_index": 2935,
          "name": "N",
          "element": "N",
          "coord": [
            -0.8781999945640564,
            2.8406999111175537,
            10.68179988861084
          ]
        },
        {
          "atom_index": 2936,
          "name": "CA",
          "element": "C",
          "coord": [
            -0.8170999884605408,
            2.7139999866485596,
            10.720199584960938
          ]
        },
        {
          "atom_index": 2937,
          "name": "C",
          "element": "C",
          "coord": [
            -0.7016000151634216,
            2.6796000003814697,
            10.626500129699707
          ]
        },
        {
          "atom_index": 2938,
          "name": "O",
          "element": "O",
          "coord": [
            -0.7099000215530396,
            2.700700044631958,
            10.505599975585938
          ]
        },
        {
          "atom_index": 2939,
          "name": "CB",
          "element": "C",
          "coord": [
            -0.9203000068664551,
            2.599900007247925,
            10.71619987487793
          ]
        },
        {
          "atom_index": 2940,
          "name": "OG1",
          "element": "O",
          "coord": [
            -1.0205999612808228,
            2.623300075531006,
            10.815699577331543
          ]
        },
        {
          "atom_index": 2941,
          "name": "CG2",
          "element": "C",
          "coord": [
            -0.8533999919891357,
            2.466399908065796,
            10.743399620056152
          ]
        }
      ]
    },
    {
      "id": "B:195",
      "chain": "B",
      "resseq": 195,
      "icode": "",
      "resname": "TYR",
      "hetflag": " ",
      "sasa": 0.0,
      "atoms": [
        {
          "atom_index": 2942,
          "name": "N",
          "element": "N",
          "coord": [
            -0.5942999720573425,
            2.625499963760376,
            10.682900428771973
          ]
        },
        {
          "atom_index": 2943,
          "name": "CA",
          "element": "C",
          "coord": [
            -0.47780001163482666,
            2.5894999504089355,
            10.60420036315918
          ]
        },
        {
          "atom_index": 2944,
          "name": "C",
          "element": "C",
          "coord": [
            -0.4447999894618988,
            2.4421000480651855,
            10.621600151062012
          ]
        },
        {
          "atom_index": 2945,
          "name": "O",
          "element": "O",
          "coord": [
            -0.4196000099182129,
            2.3952999114990234,
            10.732500076293945
          ]
        },
        {
          "atom_index": 2946,
          "name": "CB",
          "element": "C",
          "coord": [
            -0.3601999878883362,
            2.677299976348877,
            10.645500183105469
          ]
        },
        {
          "atom_index": 2947,
          "name": "CG",
          "element": "C",
          "coord": [
            -0.38370001316070557,
            2.823699951171875,
            10.615099906921387
          ]
        },
        {
          "atom_index": 2948,
          "name": "CD1",
          "element": "C",
          "coord": [
            -0.3774000108242035,
            2.8712000846862793,
            10.484199523925781
          ]
        },
        {
          "atom_index": 2949,
          "name": "CD2",
          "element": "C",
          "coord": [
            -0.414000004529953,
            2.9144999980926514,
            10.716899871826172
          ]
        },
        {
          "atom_index": 2950,
          "name": "CE1",
          "element": "C",
          "coord": [
            -0.4002000093460083,
            3.00570011138916,
            10.455100059509277
          ]
        },
        {
          "atom_index": 2951,
          "name": "CE2",
          "element": "C",
          "coord": [
            -0.43720000982284546,
            3.0499000549316406,
            10.688699722290039
          ]
        },
        {
          "atom_index": 2952,
          "name": "CZ",
          "element": "C",
          "coord": [
            -0.42980000376701355,
            3.0943000316619873,
            10.55780029296875
          ]
        },
        {
          "atom_index": 2953,
          "name": "OH",
          "element": "O",
          "coord": [
            -0.4487000107765198,
            3.22760009765625,
            10.527899742126465
          ]
        }
      ]
    },
    {
      "id": "B:196",
      "chain": "B",
      "resseq": 196,
      "icode": "",
      "resname": "THR",
      "hetflag": " ",
      "sasa": 0.0,
      "atoms": [
        {
          "atom_index": 2954,
          "name": "N",
          "element": "N",
          "coord": [
            -0.4462999999523163,
            2.368499994277954,
            10.511199951171875
          ]
        },
        {
          "atom_index": 2955,
          "name": "CA",
          "element": "C",
          "coord": [
            -0.4187000095844269,
            2.225800037384033,
            10.51550006866455
          ]
        },
        {
          "atom_index": 2956,
          "name": "C",
          "element": "C",
          "coord": [
            -0.31790000200271606,
            2.1874001026153564,
            10.40880012512207
          ]
        },
        {
          "atom_index": 2957,
          "name": "O",
          "element": "O",
          "coord": [
            -0.33230000734329224,
            2.2258999347686768,
            10.293000221252441
          ]
        },
        {
          "atom_index": 2958,
          "name": "CB",
          "element": "C",
          "coord": [
            -0.5476999878883362,
            2.1458001136779785,
            10.491800308227539
          ]
        },
        {
          "atom_index": 2959,
          "name": "OG1",
          "element": "O",
          "coord": [
            -0.6464999914169312,
            2.1846001148223877,
            10.588299751281738
          ]
        },
        {
          "atom_index": 2960,
          "name": "CG2",
          "element": "C",
          "coord": [
            -0.5206999778747559,
            1.9967000484466553,
            10.503800392150879
          ]
        }
      ]
    },
    {
      "id": "B:197",
      "chain": "B",
      "resseq": 197,
      "icode": "",
      "resname": "CYS",
      "hetflag": " ",
      "sasa": 0.0,
      "atoms": [
        {
          "atom_index": 2961,
          "name": "N",
          "element": "N",
          "coord": [
            -0.21490000188350677,
            2.112499952316284,
            10.44629955291748
          ]
        },
        {
          "atom_index": 2962,
          "name": "CA",
          "element": "C",
          "coord": [
            -0.11699999868869781,
            2.071199893951416,
            10.346699714660645
          ]
        },
        {
          "atom_index": 2963,
          "name": "C",
          "element": "C",
          "coord": [
            -0.1518000066280365,
            1.9296000003814697,
            10.302399635314941
          ]
        },
        {
          "atom_index": 2964,
          "name": "O",
          "element": "O",
          "coord": [
            -0.17730000615119934,
            1.8415000438690186,
            10.384900093078613
          ]
        },
        {
          "atom_index": 2965,
          "name": "CB",
          "element": "C",
          "coord": [
            0.025299999862909317,
            2.0759999752044678,
            10.404000282287598
          ]
        },
        {
          "atom_index": 2966,
          "name": "SG",
          "element": "S",
          "coord": [
            0.05849999934434891,
            1.9496999979019165,
            10.530400276184082
          ]
        }
      ]
    },
    {
      "id": "B:198",
      "chain": "B",
      "resseq": 198,
      "icode": "",
      "resname": "ASN",
      "hetflag": " ",
      "sasa": 0.0,
      "atoms": [
        {
          "atom_index": 2967,
          "name": "N",
          "element": "N",
          "coord": [
            -0.15489999949932098,
            1.909500002861023,
            10.171199798583984
          ]
        },
        {
          "atom_index": 2968,
          "name": "CA",
          "element": "C",
          "coord": [
            -0.18649999797344208,
            1.7796000242233276,
            10.114500045776367
          ]
        },
        {
          "atom_index": 2969,
          "name": "C",
          "element": "C",
          "coord": [
            -0.0568000003695488,
            1.7129000425338745,
            10.070899963378906
          ]
        },
        {
          "atom_index": 2970,
          "name": "O",
          "element": "O",
          "coord": [
            0.009499999694526196,
            1.756100058555603,
            9.976300239562988
          ]
        },
        {
          "atom_index": 2971,
          "name": "CB",
          "element": "C",
          "coord": [
            -0.28220000863075256,
            1.7980999946594238,
            9.996800422668457
          ]
        },
        {
          "atom_index": 2972,
          "name": "CG",
          "element": "C",
          "coord": [
            -0.3910999894142151,
            1.899399995803833,
            10.02750015258789
          ]
        },
        {
          "atom_index": 2973,
          "name": "OD1",
          "element": "O",
          "coord": [
            -0.39149999618530273,
            2.010499954223633,
            9.974100112915039
          ]
        },
        {
          "atom_index": 2974,
          "name": "ND2",
          "element": "N",
          "coord": [
            -0.482699990272522,
            1.8624000549316406,
            10.116299629211426
          ]
        }
      ]
    },
    {
      "id": "B:199",
      "chain": "B",
      "resseq": 199,
      "icode": "",
      "resname": "VAL",
      "hetflag": " ",
      "sasa": 0.0,
      "atoms": [
        {
          "atom_index": 2975,
          "name": "N",
          "element": "N",
          "coord": [
            -0.021400000900030136,
            1.607200026512146,
            10.142499923706055
          ]
        },
        {
          "atom_index": 2976,
          "name": "CA",
          "element": "C",
          "coord": [
            0.1014999970793724,
            1.5353000164031982,
            10.116499900817871
          ]
        },
        {
          "atom_index": 2977,
          "name": "C",
          "element": "C",
          "coord": [
            0.0746999979019165,
            1.405900001525879,
            10.043899536132812
          ]
        },
        {
          "atom_index": 2978,
          "name": "O",
          "element": "O",
          "coord": [
            -0.020999999716877937,
            1.3348000049591064,
            10.073399543762207
          ]
        },
        {
          "atom_index": 2979,
          "name": "CB",
          "element": "C",
          "coord": [
            0.1745000034570694,
            1.5053999423980713,
            10.248499870300293
          ]
        },
        {
          "atom_index": 2980,
          "name": "CG1",
          "element": "C",
          "coord": [
            0.3066999912261963,
            1.4349000453948975,
            10.221799850463867
          ]
        },
        {
          "atom_index": 2981,
          "name": "CG2",
          "element": "C",
          "coord": [
            0.19629999995231628,
            1.6348999738693237,
            10.3233003616333
          ]
        }
      ]
    },
    {
      "id": "B:200",
      "chain": "B",
      "resseq": 200,
      "icode": "",
      "resname": "ASP",
      "hetflag": " ",
      "sasa": 0.0,
      "atoms": [
        {
          "atom_index": 2982,
          "name": "N",
          "element": "N",
          "coord": [
            0.15940000116825104,
            1.3759000301361084,
            9.946900367736816
          ]
        },
        {
          "atom_index": 2983,
          "name": "CA",
          "element": "C",
          "coord": [
            0.14270000159740448,
            1.2544000148773193,
            9.871700286865234
          ]
        },
        {
          "atom_index": 2984,
          "name": "C",
          "element": "C",
          "coord": [
            0.27630001306533813,
            1.1857000589370728,
            9.851799964904785
          ]
        },
        {
          "atom_index": 2985,
          "name": "O",
          "element": "O",
          "coord": [
            0.3711000084877014,
            1.2447999715805054,
            9.800000190734863
          ]
        },
        {
          "atom_index": 2986,
          "name": "CB",
          "element": "C",
          "coord": [
            0.07779999822378159,
            1.2848999500274658,
            9.736900329589844
          ]
        },
        {
          "atom_index": 2987,
          "name": "CG",
          "element": "C",
          "coord": [
            0.05590000003576279,
            1.160599946975708,
            9.654800415039062
          ]
        },
        {
          "atom_index": 2988,
          "name": "OD1",
          "element": "O",
          "coord": [
            0.15629999339580536,
            1.1007000207901,
            9.611100196838379
          ]
        },
        {
          "atom_index": 2989,
          "name": "OD2",
          "element": "O",
          "coord": [
            -0.060499999672174454,
            1.1217000484466553,
            9.635000228881836
          ]
        }
      ]
    },
    {
      "id": "B:201",
      "chain": "B",
      "resseq": 201,
      "icode": "",
      "resname": "HIS",
      "hetflag": " ",
      "sasa": 0.0,
      "atoms": [
        {
          "atom_index": 2990,
          "name": "N",
          "element": "N",
          "coord": [
            0.2831000089645386,
            1.0606000423431396,
            9.895700454711914
          ]
        },
        {
          "atom_index": 2991,
          "name": "CA",
          "element": "C",
          "coord": [
            0.4034000039100647,
            0.9800999760627747,
            9.8818998336792
          ]
        },
        {
          "atom_index": 2992,
          "name": "C",
          "element": "C",
          "coord": [
            0.36230000853538513,
            0.8508999943733215,
            9.812299728393555
          ]
        },
        {
          "atom_index": 2993,
          "name": "O",
          "element": "O",
          "coord": [
            0.33959999680519104,
            0.7490000128746033,
            9.877099990844727
          ]
        },
        {
          "atom_index": 2994,
          "name": "CB",
          "element": "C",
          "coord": [
            0.46320000290870667,
            0.9484999775886536,
            10.019200325012207
          ]
        },
        {
          "atom_index": 2995,
          "name": "CG",
          "element": "C",
          "coord": [
            0.5940999984741211,
            0.8762999773025513,
            10.012399673461914
          ]
        },
        {
          "atom_index": 2996,
          "name": "ND1",
          "element": "N",
          "coord": [
            0.6162999868392944,
            0.7560999989509583,
            10.075900077819824
          ]
        },
        {
          "atom_index": 2997,
          "name": "CD2",
          "element": "C",
          "coord": [
            0.7098000049591064,
            0.9077000021934509,
            9.949399948120117
          ]
        },
        {
          "atom_index": 2998,
          "name": "CE1",
          "element": "C",
          "coord": [
            0.7402999997138977,
            0.7166000008583069,
            10.052399635314941
          ]
        },
        {
          "atom_index": 2999,
          "name": "NE2",
          "element": "N",
          "coord": [
            0.7990999817848206,
            0.8068000078201294,
            9.975899696350098
          ]
        }
      ]
    },
    {
      "id": "B:202",
      "chain": "B",
      "resseq": 202,
      "icode": "",
      "resname": "LYS",
      "hetflag": " ",
      "sasa": 0.1284482628107071,
      "atoms": [
        {
          "atom_index": 3000,
          "name": "N",
          "element": "N",
          "coord": [
            0.3522999882698059,
            0.8565999865531921,
            9.680000305175781
          ]
        },
        {
          "atom_index": 3001,
          "name": "CA",
          "element": "C",
          "coord": [
            0.3122999966144562,
            0.7415000200271606,
            9.600099563598633
          ]
        },
        {
          "atom_index": 3002,
          "name": "C",
          "element": "C",
          "coord": [
            0.3930000066757202,
            0.6140999794006348,
            9.621899604797363
          ]
        },
        {
          "atom_index": 3003,
          "name": "O",
          "element": "O",
          "coord": [
            0.3370000123977661,
            0.5049999952316284,
            9.621399879455566
          ]
        },
        {
          "atom_index": 3004,
          "name": "CB",
          "element": "C",
          "coord": [
            0.3131999969482422,
            0.7784000039100647,
            9.451199531555176
          ]
        },
        {
          "atom_index": 3005,
          "name": "CG",
          "element": "C",
          "coord": [
            0.1987999975681305,
            0.8727999925613403,
            9.411100387573242
          ]
        },
        {
          "atom_index": 3006,
          "name": "CD",
          "element": "C",
          "coord": [
            0.19699999690055847,
            0.9028000235557556,
            9.261199951171875
          ]
        },
        {
          "atom_index": 3007,
          "name": "CE",
          "element": "C",
          "coord": [
            0.31869998574256897,
            0.9837999939918518,
            9.218299865722656
          ]
        },
        {
          "atom_index": 3008,
          "name": "NZ",
          "element": "N",
          "coord": [
            0.31310001015663147,
            1.023300051689148,
            9.073800086975098
          ]
        }
      ]
    },
    {
      "id": "B:203",
      "chain": "B",
      "resseq": 203,
      "icode": "",
      "resname": "PRO",
      "hetflag": " ",
      "sasa": 0.0,
      "atoms": [
        {
          "atom_index": 3009,
          "name": "N",
          "element": "N",
          "coord": [
            0.5253000259399414,
            0.6252999901771545,
            9.642200469970703
          ]
        },
        {
          "atom_index": 3010,
          "name": "CA",
          "element": "C",
          "coord": [
            0.6014999747276306,
            0.5016000270843506,
            9.662699699401855
          ]
        },
        {
          "atom_index": 3011,
          "name": "C",
          "element": "C",
          "coord": [
            0.5457000136375427,
            0.41119998693466187,
            9.773599624633789
          ]
        },
        {
          "atom_index": 3012,
          "name": "O",
          "element": "O",
          "coord": [
            0.5490999817848206,
            0.28859999775886536,
            9.761899948120117
          ]
        },
        {
          "atom_index": 3013,
          "name": "CB",
          "element": "C",
          "coord": [
            0.7419999837875366,
            0.5526999831199646,
            9.694199562072754
          ]
        },
        {
          "atom_index": 3014,
          "name": "CG",
          "element": "C",
          "coord": [
            0.7498999834060669,
            0.6791999936103821,
            9.614100456237793
          ]
        },
        {
          "atom_index": 3015,
          "name": "CD",
          "element": "C",
          "coord": [
            0.6144999861717224,
            0.7426000237464905,
            9.639200210571289
          ]
        }
      ]
    },
    {
      "id": "B:204",
      "chain": "B",
      "resseq": 204,
      "icode": "",
      "resname": "SER",
      "hetflag": " ",
      "sasa": 0.37835830450057983,
      "atoms": [
        {
          "atom_index": 3016,
          "name": "N",
          "element": "N",
          "coord": [
            0.4934000074863434,
            0.47189998626708984,
            9.879899978637695
          ]
        },
        {
          "atom_index": 3017,
          "name": "CA",
          "element": "C",
          "coord": [
            0.43869999051094055,
            0.39649999141693115,
            9.99269962310791
          ]
        },
        {
          "atom_index": 3018,
          "name": "C",
          "element": "C",
          "coord": [
            0.2863999903202057,
            0.39989998936653137,
            9.995599746704102
          ]
        },
        {
          "atom_index": 3019,
          "name": "O",
          "element": "O",
          "coord": [
            0.22429999709129333,
            0.3587999939918518,
            10.093899726867676
          ]
        },
        {
          "atom_index": 3020,
          "name": "CB",
          "element": "C",
          "coord": [
            0.48969998955726624,
            0.45419999957084656,
            10.124300003051758
          ]
        },
        {
          "atom_index": 3021,
          "name": "OG",
          "element": "O",
          "coord": [
            0.42910000681877136,
            0.580299973487854,
            10.14840030670166
          ]
        }
      ]
    },
    {
      "id": "B:205",
      "chain": "B",
      "resseq": 205,
      "icode": "",
      "resname": "ASN",
      "hetflag": " ",
      "sasa": 7.247704029083252,
      "atoms": [
        {
          "atom_index": 3022,
          "name": "N",
          "element": "N",
          "coord": [
            0.2272000014781952,
            0.4496000111103058,
            9.887800216674805
          ]
        },
        {
          "atom_index": 3023,
          "name": "CA",
          "element": "C",
          "coord": [
            0.08250000327825546,
            0.460999995470047,
            9.877300262451172
          ]
        },
        {
          "atom_index": 3024,
          "name": "C",
          "element": "C",
          "coord": [
            0.02879999950528145,
            0.5360000133514404,
            9.998900413513184
          ]
        },
        {
          "atom_index": 3025,
          "name": "O",
          "element": "O",
          "coord": [
            -0.07339999824762344,
            0.49869999289512634,
            10.05620002746582
          ]
        },
        {
          "atom_index": 3026,
          "name": "CB",
          "element": "C",
          "coord": [
            0.01810000091791153,
            0.3228999972343445,
            9.869799613952637
          ]
        },
        {
          "atom_index": 3027,
          "name": "CG",
          "element": "C",
          "coord": [
            -0.09950000047683716,
            0.319599986076355,
            9.774499893188477
          ]
        },
        {
          "atom_index": 3028,
          "name": "OD1",
          "element": "O",
          "coord": [
            -0.18850000202655792,
            0.4049000144004822,
            9.780699729919434
          ]
        },
        {
          "atom_index": 3029,
          "name": "ND2",
          "element": "N",
          "coord": [
            -0.10100000351667404,
            0.22100000083446503,
            9.68589973449707
          ]
        }
      ]
    },
    {
      "id": "B:206",
      "chain": "B",
      "resseq": 206,
      "icode": "",
      "resname": "THR",
      "hetflag": " ",
      "sasa": 0.1261194348335266,
      "atoms": [
        {
          "atom_index": 3030,
          "name": "N",
          "element": "N",
          "coord": [
            0.09929999709129333,
            0.6419000029563904,
            10.037799835205078
          ]
        },
        {
          "atom_index": 3031,
          "name": "CA",
          "element": "C",
          "coord": [
            0.06040000170469284,
            0.722599983215332,
            10.152600288391113
          ]
        },
        {
          "atom_index": 3032,
          "name": "C",
          "element": "C",
          "coord": [
            0.014800000004470348,
            0.8619999885559082,
            10.111300468444824
          ]
        },
        {
          "atom_index": 3033,
          "name": "O",
          "element": "O",
          "coord": [
            0.08550000190734863,
            0.9325000047683716,
            10.03909969329834
          ]
        },
        {
          "atom_index": 3034,
          "name": "CB",
          "element": "C",
          "coord": [
            0.17759999632835388,
            0.7405999898910522,
            10.251999855041504
          ]
        },
        {
          "atom_index": 3035,
          "name": "OG1",
          "element": "O",
          "coord": [
            0.21819999814033508,
            0.613099992275238,
            10.302800178527832
          ]
        },
        {
          "atom_index": 3036,
          "name": "CG2",
          "element": "C",
          "coord": [
            0.13619999587535858,
            0.8303999900817871,
            10.367799758911133
          ]
        }
      ]
    },
    {
      "id": "B:207",
      "chain": "B",
      "resseq": 207,
      "icode": "",
      "resname": "LYS",
      "hetflag": " ",
      "sasa": 2.784029722213745,
      "atoms": [
        {
          "atom_index": 3037,
          "name": "N",
          "element": "N",
          "coord": [
            -0.10360000282526016,
            0.9009000062942505,
            10.157299995422363
          ]
        },
        {
          "atom_index": 3038,
          "name": "CA",
          "element": "C",
          "coord": [
            -0.156700000166893,
            1.0334999561309814,
            10.128700256347656
          ]
        },
        {
          "atom_index": 3039,
          "name": "C",
          "element": "C",
          "coord": [
            -0.2054000049829483,
            1.089400053024292,
            10.261300086975098
          ]
        },
        {
          "atom_index": 3040,
          "name": "O",
          "element": "O",
          "coord": [
            -0.2732999920845032,
            1.020300030708313,
            10.336899757385254
          ]
        },
        {
          "atom_index": 3041,
          "name": "CB",
          "element": "C",
          "coord": [
            -0.27250000834465027,
            1.0276000499725342,
            10.02869987487793
          ]
        },
        {
          "atom_index": 3042,
          "name": "CG",
          "element": "C",
          "coord": [
            -0.2345000058412552,
            0.9710999727249146,
            9.892600059509277
          ]
        },
        {
          "atom_index": 3043,
          "name": "CD",
          "element": "C",
          "coord": [
            -0.3441999852657318,
            0.9937000274658203,
            9.788700103759766
          ]
        },
        {
          "atom_index": 3044,
          "name": "CE",
          "element": "C",
          "coord": [
            -0.3612000048160553,
            1.1419999599456787,
            9.756999969482422
          ]
        },
        {
          "atom_index": 3045,
          "name": "NZ",
          "element": "N",
          "coord": [
            -0.45840001106262207,
            1.166599988937378,
            9.646300315856934
          ]
        }
      ]
    },
    {
      "id": "B:208",
      "chain": "B",
      "resseq": 208,
      "icode": "",
      "resname": "VAL",
      "hetflag": " ",
      "sasa": 0.0,
      "atoms": [
        {
          "atom_index": 3046,
          "name": "N",
          "element": "N",
          "coord": [
            -0.16910000145435333,
            1.2138999700546265,
            10.289899826049805
          ]
        },
        {
          "atom_index": 3047,
          "name": "CA",
          "element": "C",
          "coord": [
            -0.20829999446868896,
            1.2767000198364258,
            10.414899826049805
          ]
        },
        {
          "atom_index": 3048,
          "name": "C",
          "element": "C",
          "coord": [
            -0.2460000067949295,
            1.423200011253357,
            10.399200439453125
          ]
        },
        {
          "atom_index": 3049,
          "name": "O",
          "element": "O",
          "coord": [
            -0.17810000479221344,
            1.4993000030517578,
            10.32979965209961
          ]
        },
        {
          "atom_index": 3050,
          "name": "CB",
          "element": "C",
          "coord": [
            -0.09449999779462814,
            1.2688000202178955,
            10.518600463867188
          ]
        },
        {
          "atom_index": 3051,
          "name": "CG1",
          "element": "C",
          "coord": [
            -0.13920000195503235,
            1.3325999975204468,
            10.6496000289917
          ]
        },
        {
          "atom_index": 3052,
          "name": "CG2",
          "element": "C",
          "coord": [
            -0.05290000140666962,
            1.1239999532699585,
            10.540399551391602
          ]
        }
      ]
    },
    {
      "id": "B:209",
      "chain": "B",
      "resseq": 209,
      "icode": "",
      "resname": "ASP",
      "hetflag": " ",
      "sasa": 1.2927241325378418,
      "atoms": [
        {
          "atom_index": 3053,
          "name": "N",
          "element": "N",
          "coord": [
            -0.35530000925064087,
            1.461899995803833,
            10.464300155639648
          ]
        },
        {
          "atom_index": 3054,
          "name": "CA",
          "element": "C",
          "coord": [
            -0.40119999647140503,
            1.6004999876022339,
            10.463399887084961
          ]
        },
        {
          "atom_index": 3055,
          "name": "C",
          "element": "C",
          "coord": [
            -0.39010000228881836,
            1.6471999883651733,
            10.608099937438965
          ]
        },
        {
          "atom_index": 3056,
          "name": "O",
          "element": "O",
          "coord": [
            -0.4659999907016754,
            1.6028000116348267,
            10.694299697875977
          ]
        },
        {
          "atom_index": 3057,
          "name": "CB",
          "element": "C",
          "coord": [
            -0.546500027179718,
            1.6104999780654907,
            10.416299819946289
          ]
        },
        {
          "atom_index": 3058,
          "name": "CG",
          "element": "C",
          "coord": [
            -0.5655999779701233,
            1.5600999593734741,
            10.274399757385254
          ]
        },
        {
          "atom_index": 3059,
          "name": "OD1",
          "element": "O",
          "coord": [
            -0.4876999855041504,
            1.6007000207901,
            10.18529987335205
          ]
        },
        {
          "atom_index": 3060,
          "name": "OD2",
          "element": "O",
          "coord": [
            -0.659500002861023,
            1.4808000326156616,
            10.251500129699707
          ]
        }
      ]
    },
    {
      "id": "B:210",
      "chain": "B",
      "resseq": 210,
      "icode": "",
      "resname": "LYS",
      "hetflag": " ",
      "sasa": 0.0,
      "atoms": [
        {
          "atom_index": 3061,
          "name": "N",
          "element": "N",
          "coord": [
            -0.29499998688697815,
            1.736199975013733,
            10.634400367736816
          ]
        },
        {
          "atom_index": 3062,
          "name": "CA",
          "element": "C",
          "coord": [
            -0.2718999981880188,
            1.7865999937057495,
            10.769399642944336
          ]
        },
        {
          "atom_index": 3063,
          "name": "C",
          "element": "C",
          "coord": [
            -0.31540000438690186,
            1.9322999715805054,
            10.782699584960938
          ]
        },
        {
          "atom_index": 3064,
          "name": "O",
          "element": "O",
          "coord": [
            -0.26100000739097595,
            2.0199999809265137,
            10.715700149536133
          ]
        },
        {
          "atom_index": 3065,
          "name": "CB",
          "element": "C",
          "coord": [
            -0.1225999966263771,
            1.7747000455856323,
            10.803400039672852
          ]
        },
        {
          "atom_index": 3066,
          "name": "CG",
          "element": "C",
          "coord": [
            -0.08900000154972076,
            1.745300054550171,
            10.949999809265137
          ]
        },
        {
          "atom_index": 3067,
          "name": "CD",
          "element": "C",
          "coord": [
            -0.13490000367164612,
            1.8547999858856201,
            11.043999671936035
          ]
        },
        {
          "atom_index": 3068,
          "name": "CE",
          "element": "C",
          "coord": [
            -0.08990000188350677,
            1.8286000490188599,
            11.18809986114502
          ]
        },
        {
          "atom_index": 3069,
          "name": "NZ",
          "element": "N",
          "coord": [
            -0.1445000022649765,
            1.7030999660491943,
            11.246399879455566
          ]
        }
      ]
    },
    {
      "id": "B:211",
      "chain": "B",
      "resseq": 211,
      "icode": "",
      "resname": "ARG",
      "hetflag": " ",
      "sasa": 6.140463352203369,
      "atoms": [
        {
          "atom_index": 3070,
          "name": "N",
          "element": "N",
          "coord": [
            -0.4140999913215637,
            1.9577000141143799,
            10.8681001663208
          ]
        },
        {
          "atom_index": 3071,
          "name": "CA",
          "element": "C",
          "coord": [
            -0.460099995136261,
            2.094099998474121,
            10.89109992980957
          ]
        },
        {
          "atom_index": 3072,
          "name": "C",
          "element": "C",
          "coord": [
            -0.3628000020980835,
            2.1552999019622803,
            10.991800308227539
          ]
        },
        {
          "atom_index": 3073,
          "name": "O",
          "element": "O",
          "coord": [
            -0.3273000121116638,
            2.0906999111175537,
            11.090299606323242
          ]
        },
        {
          "atom_index": 3074,
          "name": "CB",
          "element": "C",
          "coord": [
            -0.6025000214576721,
            2.0945000648498535,
            10.94789981842041
          ]
        },
        {
          "atom_index": 3075,
          "name": "CG",
          "element": "C",
          "coord": [
            -0.6499999761581421,
            2.2311999797821045,
            10.996899604797363
          ]
        },
        {
          "atom_index": 3076,
          "name": "CD",
          "element": "C",
          "coord": [
            -0.7954000234603882,
            2.22760009765625,
            11.0423002243042
          ]
        },
        {
          "atom_index": 3077,
          "name": "NE",
          "element": "N",
          "coord": [
            -0.8866999745368958,
            2.210900068283081,
            10.929499626159668
          ]
        },
        {
          "atom_index": 3078,
          "name": "CZ",
          "element": "C",
          "coord": [
            -1.017699956893921,
            2.191200017929077,
            10.940899848937988
          ]
        },
        {
          "atom_index": 3079,
          "name": "NH1",
          "element": "N",
          "coord": [
            -1.0743000507354736,
            2.1854000091552734,
            11.060799598693848
          ]
        },
        {
          "atom_index": 3080,
          "name": "NH2",
          "element": "N",
          "coord": [
            -1.0923999547958374,
            2.1772000789642334,
            10.831999778747559
          ]
        }
      ]
    },
    {
      "id": "B:212",
      "chain": "B",
      "resseq": 212,
      "icode": "",
      "resname": "VAL",
      "hetflag": " ",
      "sasa": 0.0,
      "atoms": [
        {
          "atom_index": 3081,
          "name": "N",
          "element": "N",
          "coord": [
            -0.3183000087738037,
            2.27810001373291,
            10.965999603271484
          ]
        },
        {
          "atom_index": 3082,
          "name": "CA",
          "element": "C",
          "coord": [
            -0.22380000352859497,
            2.3454999923706055,
            11.054499626159668
          ]
        },
        {
          "atom_index": 3083,
          "name": "C",
          "element": "C",
          "coord": [
            -0.2881999909877777,
            2.462599992752075,
            11.128700256347656
          ]
        },
        {
          "atom_index": 3084,
          "name": "O",
          "element": "O",
          "coord": [
            -0.35420000553131104,
            2.5441999435424805,
            11.062000274658203
          ]
        },
        {
          "atom_index": 3085,
          "name": "CB",
          "element": "C",
          "coord": [
            -0.10260000079870224,
            2.4014999866485596,
            10.976099967956543
          ]
        },
        {
          "atom_index": 3086,
          "name": "CG1",
          "element": "C",
          "coord": [
            -0.0031999999191612005,
            2.464400053024292,
            11.072500228881836
          ]
        },
        {
          "atom_index": 3087,
          "name": "CG2",
          "element": "C",
          "coord": [
            -0.03689999878406525,
            2.291300058364868,
            10.894499778747559
          ]
        },
        {
          "atom_index": 3088,
          "name": "OXT",
          "element": "O",
          "coord": [
            -0.2700999975204468,
            2.4727001190185547,
            11.252099990844727
          ]
        }
      ]
    }
  ],
  "overlaps": {
    "A:2": [
      "A:10",
      "A:100",
      "A:101",
      "A:102",
      "A:103",
      "A:104",
      "A:105",
      "A:106",
      "A:107",
      "A:108",
      "A:109",
      "A:11",
      "A:110",
      "A:111",
      "A:112",
      "A:113",
      "A:114",
      "A:115",
      "A:116",
      "A:117",
      "A:118",
      "A:119",
      "A:12",
      "A:120",
      "A:121",
      "A:122",
      "A:123",
      "A:124",
      "A:125",
      "A:126",
      "A:127",
      "A:128",
      "A:129",
      "A:13",
      "A:130",
      "A:131",
      "A:132",
      "A:133",
      "A:134",
      "A:135",
      "A:136",
      "A:137",
      "A:138",
      "A:139",
      "A:14",
      "A:140",
      "A:141",
      "A:142",
      "A:143",
      "A:144",
      "A:145",
      "A:146",
      "A:147",
      "A:148",
      "A:149",
      "A:15",
      "A:150",
      "A:151",
      "A:152",
      "A:153",
      "A:154",
      "A:155",
      "A:156",
      "A:157",
      "A:158",
      "A:159",
      "A:16",
      "A:160",
      "A:161",
      "A:162",
      "A:163",
      "A:164",
      "A:165",
      "A:166",
      "A:167",
      "A:168",
      "A:169",
      "A:17",
      "A:170",
      "A:171",
      "A:172",
      "A:173",
      "A:174",
      "A:175",
      "A:176",
      "A:177",
      "A:178",
      "A:179",
      "A:18",
      "A:180",
      "A:181",
      "A:182",
      "A:183",
      "A:184",
      "A:185",
      "A:186",
      "A:187",
      "A:188",
      "A:189",
      "A:19",
      "A:190",
      "A:191",
      "A:192",
      "A:193",
      "A:194",
      "A:195",
      "A:196",
      "A:197",
      "A:198",
      "A:199",
      "A:20",
      "A:200",
      "A:201",
      "A:202",
      "A:206",
      "A:207",
      "A:208",
      "A:209",
      "A:21",
      "A:210",
      "A:211",
      "A:212",
      "A:22",
      "A:23",
      "A:24",
      "A:25",
      "A:26",
      "A:27",
      "A:28",
      "A:29",
      "A:3",
      "A:30",
      "A:31",
      "A:32",
      "A:33",
      "A:34",
      "A:35",
      "A:36",
      "A:37",
      "A:38",
      "A:39",
      "A:4",
      "A:40",
      "A:41",
      "A:42",
      "A:43",
      "A:44",
      "A:45",
      "A:46",
      "A:47",
      "A:48",
      "A:49",
      "A:5",
      "A:50",
      "A:51",
      "A:52",
      "A:53",
      "A:54",
      "A:55",
      "A:56",
      "A:57",
      "A:58",
      "A:59",
      "A:6",
      "A:60",
      "A:61",
      "A:62",
      "A:63",
      "A:64",
      "A:65",
      "A:66",
      "A:67",
      "A:68",
      "A:69",
      "A:7",
      "A:70",
      "A:71",
      "A:72",
      "A:73",
      "A:74",
      "A:75",
      "A:76",
      "A:77",
      "A:78",
      "A:79",
      "A:8",
      "A:80",
      "A:81",
      "A:82",
      "A:83",
      "A:84",
      "A:85",
      "A:86",
      "A:87",
      "A:88",
      "A:89",
      "A:9",
      "A:90",
      "A:91",
      "A:92",
      "A:93",
      "A:94",
      "A:95",
      "A:96",
      "A:97",
      "A:98",
      "A:99",
      "B:1",
      "B:10",
      "B:100",
      "B:101",
      "B:102",
      "B:103",
      "B:104",
      "B:105",
      "B:106",
      "B:107",
      "B:108",
      "B:109",
      "B:11",
      "B:110",
      "B:111",
      "B:112",
      "B:113",
      "B:114",
      "B:115",
      "B:116",
      "B:117",
      "B:118",
      "B:119",
      "B:12",
      "B:120",
      "B:121",
      "B:122",
      "B:123",
      "B:124",
      "B:125",
      "B:126",
      "B:13",
      "B:136",
      "B:137",
      "B:138",
      "B:139",
      "B:14",
      "B:140",
      "B:141",
      "B:142",
      "B:143",
      "B:144",
      "B:145",
      "B:146",
      "B:147",
      "B:148",
      "B:149",
      "B:15",
      "B:150",
      "B:151",
      "B:152",
      "B:153",
      "B:154",
      "B:155",
      "B:156",
      "B:157",
      "B:158",
      "B:159",
      "B:16",
      "B:160",
      "B:161",
      "B:162",
      "B:163",
      "B:164",
      "B:165",
      "B:166",
      "B:167",
      "B:168",
      "B:169",
      "B:17",
      "B:170",
      "B:171",
      "B:172",
      "B:173",
      "B:174",
      "B:175",
      "B:176",
      "B:177",
      "B:178",
      "B:179",
      "B:18",
      "B:180",
      "B:181",
      "B:182",
      "B:183",
      "B:184",
      "B:185",
      "B:19",
      "B:192",
      "B:193",
      "B:194",
      "B:195",
      "B:196",
      "B:197",
      "B:198",
      "B:199",
      "B:2",
      "B:20",
      "B:200",
      "B:201",
      "B:202",
      "B:203",
      "B:204",
      "B:205",
      "B:206",
      "B:207",
      "B:208",
      "B:209",
      "B:21",
      "B:210",
      "B:211",
      "B:212",
      "B:22",
      "B:23",
      "B:24",
      "B:25",
      "B:26",
      "B:27",
      "B:28",
      "B:29",
      "B:3",
      "B:30",
      "B:31",
      "B:32",
      "B:33",
      "B:34",
      "B:35",
      "B:36",
      "B:37",
      "B:38",
      "B:39",
      "B:4",
      "B:40",
      "B:41",
      "B:42",
      "B:43",
      "B:44",
      "B:45",
      "B:46",
      "B:47",
      "B:48",
      "B:49",
      "B:5",
      "B:50",
      "B:51",
      "B:52",
      "B:53",
      "B:54",
      "B:55",
      "B:56",
      "B:57",
      "B:58",
      "B:59",
      "B:6",
      "B:60",
      "B:61",
      "B:62",
      "B:63",
      "B:64",
      "B:65",
      "B:66",
      "B:67",
      "B:68",
      "B:69",
      "B:7",
      "B:70",
      "B:71",
      "B:72",
      "B:73",
      "B:74",
      "B:75",
      "B:76",
      "B:77",
      "B:78",
      "B:79",
      "B:8",
      "B:80",
      "B:81",
      "B:82",
      "B:83",
      "B:84",
      "B:85",
      "B:86",
      "B:87",
      "B:88",
      "B:89",
      "B:9",
      "B:90",
      "B:91",
      "B:92",
      "B:93",
      "B:94",
      "B:95",
      "B:96",
      "B:97",
      "B:98",
      "B:99"
    ],
    "A:3": [
      "A:10",
      "A:100",
      "A:101",
      "A:102",
      "A:103",
      "A:104",
      "A:105",
      "A:106",
      "A:107",
      "A:108",
      "A:109",
      "A:11",
      "A:110",
      "A:111",
      "A:112",
      "A:113",
      "A:114",
      "A:115",
      "A:116",
      "A:117",
      "A:118",
      "A:119",
      "A:12",
      "A:120",
      "A:121",
      "A:122",
      "A:123",
      "A:124",
      "A:125",
      "A:126",
      "A:127",
      "A:128",
      "A:129",
      "A:13",
      "A:130",
      "A:131",
      "A:132",
      "A:133",
      "A:134",
      "A:135",
      "A:136",
      "A:137",
      "A:138",
      "A:139",
      "A:14",
      "A:140",
      "A:141",
      "A:142",
      "A:143",
      "A:144",
      "A:145",
      "A:146",
      "A:147",
      "A:148",
      "A:149",
      "A:15",
      "A:150",
      "A:151",
      "A:152",
      "A:153",
      "A:154",
      "A:155",
      "A:156",
      "A:157",
      "A:158",
      "A:159",
      "A:16",
      "A:160",
      "A:161",
      "A:162",
      "A:163",
      "A:164",
      "A:165",
      "A:166",
      "A:167",
      "A:168",
      "A:169",
      "A:17",
      "A:170",
      "A:171",
      "A:172",
      "A:173",
      "A:174",
      "A:175",
      "A:176",
      "A:177",
      "A:178",
      "A:179",
      "A:18",
      "A:180",
      "A:181",
      "A:182",
      "A:183",
      "A:184",
      "A:185",
      "A:186",
      "A:187",
      "A:188",
      "A:189",
      "A:19",
      "A:190",
      "A:191",
      "A:192",
      "A:193",
      "A:194",
      "A:195",
      "A:196",
      "A:197",
      "A:198",
      "A:199",
      "A:2",
      "A:20",
      "A:200",
      "A:201",
      "A:202",
      "A:206",
      "A:207",
      "A:208",
      "A:209",
      "A:21",
      "A:210",
      "A:211",
      "A:212",
      "A:22",
      "A:23",
      "A:24",
      "A:25",
      "A:26",
      "A:27",
      "A:28",
      "A:29",
      "A:30",
      "A:31",
      "A:32",
      "A:33",
      "A:34",
      "A:35",
      "A:36",
      "A:37",
      "A:38",
      "A:39",
      "A:4",
      "A:40",
      "A:41",
      "A:42",
      "A:43",
      "A:44",
      "A:45",
      "A:46",
      "A:47",
      "A:48",
      "A:49",
      "A:5",
      "A:50",
      "A:51",
      "A:52",
      "A:53",
      "A:54",
      "A:55",
      "A:56",
      "A:57",
      "A:58",
      "A:59",
      "A:6",
      "A:60",
      "A:61",
      "A:62",
      "A:63",
      "A:64",
      "A:65",
      "A:66",
      "A:67",
      "A:68",
      "A:69",
      "A:7",
      "A:70",
      "A:71",
      "A:72",
      "A:73",
      "A:74",
      "A:75",
      "A:76",
      "A:77",
      "A:78",
      "A:79",
      "A:8",
      "A:80",
      "A:81",
      "A:82",
      "A:83",
      "A:84",
      "A:85",
      "A:86",
      "A:87",
      "A:88",
      "A:89",
      "A:9",
      "A:90",
      "A:91",
      "A:92",
      "A:93",
      "A:94",
      "A:95",
      "A:96",
      "A:97",
      "A:98",
      "A:99",
      "B:1",
      "B:10",
      "B:100",
      "B:101",
      "B:102",
      "B:103",
      "B:104",
      "B:105",
      "B:106",
      "B:107",
      "B:108",
      "B:109",
      "B:11",
      "B:110",
      "B:111",
      "B:112",
      "B:113",
      "B:114",
      "B:115",
      "B:116",
      "B:117",
      "B:118",
      "B:119",
      "B:12",
      "B:120",
      "B:121",
      "B:122",
      "B:123",
      "B:124",
      "B:125",
      "B:126",
      "B:13",
      "B:136",
      "B:137",
      "B:138",
      "B:139",
      "B:14",
      "B:140",
      "B:141",
      "B:142",
      "B:143",
      "B:144",
      "B:145",
      "B:146",
      "B:147",
      "B:148",
      "B:149",
      "B:15",
      "B:150",
      "B:151",
      "B:152",
      "B:153",
      "B:154",
      "B:155",
      "B:156",
      "B:157",
      "B:158",
      "B:159",
      "B:16",
      "B:160",
      "B:161",
      "B:162",
      "B:163",
      "B:164",
      "B:165",
      "B:166",
      "B:167",
      "B:168",
      "B:169",
      "B:17",
      "B:170",
      "B:171",
      "B:172",
      "B:173",
      "B:174",
      "B:175",
      "B:176",
      "B:177",
      "B:178",
      "B:179",
      "B:18",
      "B:180",
      "B:181",
      "B:182",
      "B:183",
      "B:184",
      "B:185",
      "B:19",
      "B:192",
      "B:193",
      "B:194",
      "B:195",
      "B:196",
      "B:197",
      "B:198",
      "B:199",
      "B:2",
      "B:20",
      "B:200",
      "B:201",
      "B:202",
      "B:203",
      "B:204",
      "B:205",
      "B:206",
      "B:207",
      "B:208",
      "B:209",
      "B:21",
      "B:210",
      "B:211",
      "B:212",
      "B:22",
      "B:23",
      "B:24",
      "B:25",
      "B:26",
      "B:27",
      "B:28",
      "B:29",
      "B:3",
      "B:30",
      "B:31",
      "B:32",
      "B:33",
      "B:34",
      "B:35",
      "B:36",
      "B:37",
      "B:38",
      "B:39",
      "B:4",
      "B:40",
      "B:41",
      "B:42",
      "B:43",
      "B:44",
      "B:45",
      "B:46",
      "B:47",
      "B:48",
      "B:49",
      "B:5",
      "B:50",
      "B:51",
      "B:52",
      "B:53",
      "B:54",
      "B:55",
      "B:56",
      "B:57",
      "B:58",
      "B:59",
      "B:6",
      "B:60",
      "B:61",
      "B:62",
      "B:63",
      "B:64",
      "B:65",
      "B:66",
      "B:67",
      "B:68",
      "B:69",
      "B:7",
      "B:70",
      "B:71",
      "B:72",
      "B:73",
      "B:74",
      "B:75",
      "B:76",
      "B:77",
      "B:78",
      "B:79",
      "B:8",
      "B:80",
      "B:81",
      "B:82",
      "B:83",
      "B:84",
      "B:85",
      "B:86",
      "B:87",
      "B:88",
      "B:89",
      "B:9",
      "B:90",
      "B:91",
      "B:92",
      "B:93",
      "B:94",
      "B:95",
      "B:96",
      "B:97",
      "B:98",
      "B:99"
    ],
    "A:4": [
      "A:10",
      "A:100",
      "A:101",
      "A:102",
      "A:103",
      "A:104",
      "A:105",
      "A:106",
      "A:107",
      "A:108",
      "A:109",
      "A:11",
      "A:110",
      "A:111",
      "A:112",
      "A:113",
      "A:114",
      "A:115",
      "A:116",
      "A:117",
      "A:118",
      "A:119",
      "A:12",
      "A:120",
      "A:121",
      "A:122",
      "A:123",
      "A:124",
      "A:125",
      "A:126",
      "A:127",
      "A:128",
      "A:129",
      "A:13",
      "A:130",
      "A:131",
      "A:132",
      "A:133",
      "A:134",
      "A:135",
      "A:136",
      "A:137",
      "A:138",
      "A:139",
      "A:14",
      "A:140",
      "A:141",
      "A:142",
      "A:143",
      "A:144",
      "A:145",
      "A:146",
      "A:147",
      "A:148",
      "A:149",
      "A:15",
      "A:150",
      "A:151",
      "A:152",
      "A:153",
      "A:154",
      "A:155",
      "A:156",
      "A:157",
      "A:158",
      "A:159",
      "A:16",
      "A:160",
      "A:161",
      "A:162",
      "A:163",
      "A:164",
      "A:165",
      "A:166",
      "A:167",
      "A:168",
      "A:169",
      "A:17",
      "A:170",
      "A:171",
      "A:172",
      "A:173",
      "A:174",
      "A:175",
      "A:176",
      "A:177",
      "A:178",
      "A:179",
      "A:18",
      "A:180",
      "A:181",
      "A:182",
      "A:183",
      "A:184",
      "A:185",
      "A:186",
      "A:187",
      "A:188",
      "A:189",
      "A:19",
      "A:190",
      "A:191",
      "A:192",
      "A:193",
      "A:194",
      "A:195",
      "A:196",
      "A:197",
      "A:198",
      "A:199",
      "A:2",
      "A:20",
      "A:200",
      "A:201",
      "A:202",
      "A:206",
      "A:207",
      "A:208",
      "A:209",
      "A:21",
      "A:210",
      "A:211",
      "A:212",
      "A:22",
      "A:23",
      "A:24",
      "A:25",
      "A:26",
      "A:27",
      "A:28",
      "A:29",
      "A:3",
      "A:30",
      "A:31",
      "A:32",
      "A:33",
      "A:34",
      "A:35",
      "A:36",
      "A:37",
      "A:38",
      "A:39",
      "A:40",
      "A:41",
      "A:42",
      "A:43",
      "A:44",
      "A:45",
      "A:46",
      "A:47",
      "A:48",
      "A:49",
      "A:5",
      "A:50",
      "A:51",
      "A:52",
      "A:53",
      "A:54",
      "A:55",
      "A:56",
      "A:57",
      "A:58",
      "A:59",
      "A:6",
      "A:60",
      "A:61",
      "A:62",
      "A:63",
      "A:64",
      "A:65",
      "A:66",
      "A:67",
      "A:68",
      "A:69",
      "A:7",
      "A:70",
      "A:71",
      "A:72",
      "A:73",
      "A:74",
      "A:75",
      "A:76",
      "A:77",
      "A:78",
      "A:79",
      "A:8",
      "A:80",
      "A:81",
      "A:82",
      "A:83",
      "A:84",
      "A:85",
      "A:86",
      "A:87",
      "A:88",
      "A:89",
      "A:9",
      "A:90",
      "A:91",
      "A:92",
      "A:93",
      "A:94",
      "A:95",
      "A:96",
      "A:97",
      "A:98",
      "A:99",
      "B:1",
      "B:10",
      "B:100",
      "B:101",
      "B:102",
      "B:103",
      "B:104",
      "B:105",
      "B:106",
      "B:107",
      "B:108",
      "B:109",
      "B:11",
      "B:110",
      "B:111",
      "B:112",
      "B:113",
      "B:114",
      "B:115",
      "B:116",
      "B:117",
      "B:118",
      "B:119",
      "B:12",
      "B:120",
      "B:121",
      "B:122",
      "B:123",
      "B:124",
      "B:125",
      "B:126",
      "B:13",
      "B:136",
      "B:137",
      "B:138",
      "B:139",
      "B:14",
      "B:140",
      "B:141",
      "B:142",
      "B:143",
      "B:144",
      "B:145",
      "B:146",
      "B:147",
      "B:148",
      "B:149",
      "B:15",
      "B:150",
      "B:151",
      "B:152",
      "B:153",
      "B:154",
      "B:155",
      "B:156",
      "B:157",
      "B:158",
      "B:159",
      "B:16",
      "B:160",
      "B:161",
      "B:162",
      "B:163",
      "B:164",
      "B:165",
      "B:166",
      "B:167",
      "B:168",
      "B:169",
      "B:17",
      "B:170",
      "B:171",
      "B:172",
      "B:173",
      "B:174",
      "B:175",
      "B:176",
      "B:177",
      "B:178",
      "B:179",
      "B:18",
      "B:180",
      "B:181",
      "B:182",
      "B:183",
      "B:184",
      "B:185",
      "B:19",
      "B:192",
      "B:193",
      "B:194",
      "B:195",
      "B:196",
      "B:197",
      "B:198",
      "B:199",
      "B:2",
      "B:20",
      "B:200",
      "B:201",
      "B:202",
      "B:203",
      "B:204",
      "B:205",
      "B:206",
      "B:207",
      "B:208",
      "B:209",
      "B:21",
      "B:210",
      "B:211",
      "B:212",
      "B:22",
      "B:23",
      "B:24",
      "B:25",
      "B:26",
      "B:27",
      "B:28",
      "B:29",
      "B:3",
      "B:30",
      "B:31",
      "B:32",
      "B:33",
      "B:34",
      "B:35",
      "B:36",
      "B:37",
      "B:38",
      "B:39",
      "B:4",
      "B:40",
      "B:41",
      "B:42",
      "B:43",
      "B:44",
      "B:45",
      "B:46",
      "B:47",
      "B:48",
      "B:49",
      "B:5",
      "B:50",
      "B:51",
      "B:52",
      "B:53",
      "B:54",
      "B:55",
      "B:56",
      "B:57",
      "B:58",
      "B:59",
      "B:6",
      "B:60",
      "B:61",
      "B:62",
      "B:63",
      "B:64",
      "B:65",
      "B:66",
      "B:67",
      "B:68",
      "B:69",
      "B:7",
      "B:70",
      "B:71",
      "B:72",
      "B:73",
      "B:74",
      "B:75",
      "B:76",
      "B:77",
      "B:78",
      "B:79",
      "B:8",
      "B:80",
      "B:81",
      "B:82",
      "B:83",
      "B:84",
      "B:85",
      "B:86",
      "B:87",
      "B:88",
      "B:89",
      "B:9",
      "B:90",
      "B:91",
      "B:92",
      "B:93",
      "B:94",
      "B:95",
      "B:96",
      "B:97",
      "B:98",
      "B:99"
    ],
    "A:5": [
      "A:10",
      "A:100",
      "A:101",
      "A:102",
      "A:103",
      "A:104",
      "A:105",
      "A:106",
      "A:107",
      "A:108",
      "A:109",
      "A:11",
      "A:110",
      "A:111",
      "A:112",
      "A:113",
      "A:114",
      "A:115",
      "A:116",
      "A:117",
      "A:118",
      "A:119",
      "A:12",
      "A:120",
      "A:121",
      "A:122",
      "A:123",
      "A:124",
      "A:125",
      "A:126",
      "A:127",
      "A:128",
      "A:129",
      "A:13",
      "A:130",
      "A:131",
      "A:132",
      "A:133",
      "A:134",
      "A:135",
      "A:136",
      "A:137",
      "A:138",
      "A:139",
      "A:14",
      "A:140",
      "A:141",
      "A:142",
      "A:143",
      "A:144",
      "A:145",
      "A:146",
      "A:147",
      "A:148",
      "A:149",
      "A:15",
      "A:150",
      "A:151",
      "A:152",
      "A:153",
      "A:154",
      "A:155",
      "A:156",
      "A:157",
      "A:158",
      "A:159",
      "A:16",
      "A:160",
      "A:161",
      "A:162",
      "A:163",
      "A:164",
      "A:165",
      "A:166",
      "A:167",
      "A:168",
      "A:169",
      "A:17",
      "A:170",
      "A:171",
      "A:172",
      "A:173",
      "A:174",
      "A:175",
      "A:176",
      "A:177",
      "A:178",
      "A:179",
      "A:18",
      "A:180",
      "A:181",
      "A:182",
      "A:183",
      "A:184",
      "A:185",
      "A:186",
      "A:187",
      "A:188",
      "A:189",
      "A:19",
      "A:190",
      "A:191",
      "A:192",
      "A:193",
      "A:194",
      "A:195",
      "A:196",
      "A:197",
      "A:198",
      "A:199",
      "A:2",
      "A:20",
      "A:200",
      "A:201",
      "A:202",
      "A:206",
      "A:207",
      "A:208",
      "A:209",
      "A:21",
      "A:210",
      "A:211",
      "A:212",
      "A:22",
      "A:23",
      "A:24",
      "A:25",
      "A:26",
      "A:27",
      "A:28",
      "A:29",
      "A:3",
      "A:30",
      "A:31",
      "A:32",
      "A:33",
      "A:34",
      "A:35",
      "A:36",
      "A:37",
      "A:38",
      "A:39",
      "A:4",
      "A:40",
      "A:41",
      "A:42",
      "A:43",
      "A:44",
      "A:45",
      "A:46",
      "A:47",
      "A:48",
      "A:49",
      "A:50",
      "A:51",
      "A:52",
      "A:53",
      "A:54",
      "A:55",
      "A:56",
      "A:57",
      "A:58",
      "A:59",
      "A:6",
      "A:60",
      "A:61",
      "A:62",
      "A:63",
      "A:64",
      "A:65",
      "A:66",
      "A:67",
      "A:68",
      "A:69",
      "A:7",
      "A:70",
      "A:71",
      "A:72",
      "A:73",
      "A:74",
      "A:75",
      "A:76",
      "A:77",
      "A:78",
      "A:79",
      "A:8",
      "A:80",
      "A:81",
      "A:82",
      "A:83",
      "A:84",
      "A:85",
      "A:86",
      "A:87",
      "A:88",
      "A:89",
      "A:9",
      "A:90",
      "A:91",
      "A:92",
      "A:93",
      "A:94",
      "A:95",
      "A:96",
      "A:97",
      "A:98",
      "A:99",
      "B:1",
      "B:10",
      "B:100",
      "B:101",
      "B:102",
      "B:103",
      "B:104",
      "B:105",
      "B:106",
      "B:107",
      "B:108",
      "B:109",
      "B:11",
      "B:110",
      "B:111",
      "B:112",
      "B:113",
      "B:114",
      "B:115",
      "B:116",
      "B:117",
      "B:118",
      "B:119",
      "B:12",
      "B:120",
      "B:121",
      "B:122",
      "B:123",
      "B:124",
      "B:125",
      "B:126",
      "B:13",
      "B:136",
      "B:137",
      "B:138",
      "B:139",
      "B:14",
      "B:140",
      "B:141",
      "B:142",
      "B:143",
      "B:144",
      "B:145",
      "B:146",
      "B:147",
      "B:148",
      "B:149",
      "B:15",
      "B:150",
      "B:151",
      "B:152",
      "B:153",
      "B:154",
      "B:155",
      "B:156",
      "B:157",
      "B:158",
      "B:159",
      "B:16",
      "B:160",
      "B:161",
      "B:162",
      "B:163",
      "B:164",
      "B:165",
      "B:166",
      "B:167",
      "B:168",
      "B:169",
      "B:17",
      "B:170",
      "B:171",
      "B:172",
      "B:173",
      "B:174",
      "B:175",
      "B:176",
      "B:177",
      "B:178",
      "B:179",
      "B:18",
      "B:180",
      "B:181",
      "B:182",
      "B:183",
      "B:184",
      "B:185",
      "B:19",
      "B:192",
      "B:193",
      "B:194",
      "B:195",
      "B:196",
      "B:197",
      "B:198",
      "B:199",
      "B:2",
      "B:20",
      "B:200",
      "B:201",
      "B:202",
      "B:203",
      "B:204",
      "B:205",
      "B:206",
      "B:207",
      "B:208",
      "B:209",
      "B:21",
      "B:210",
      "B:211",
      "B:212",
      "B:22",
      "B:23",
      "B:24",
      "B:25",
      "B:26",
      "B:27",
      "B:28",
      "B:29",
      "B:3",
      "B:30",
      "B:31",
      "B:32",
      "B:33",
      "B:34",
      "B:35",
      "B:36",
      "B:37",
      "B:38",
      "B:39",
      "B:4",
      "B:40",
      "B:41",
      "B:42",
      "B:43",
      "B:44",
      "B:45",
      "B:46",
      "B:47",
      "B:48",
      "B:49",
      "B:5",
      "B:50",
      "B:51",
      "B:52",
      "B:53",
      "B:54",
      "B:55",
      "B:56",
      "B:57",
      "B:58",
      "B:59",
      "B:6",
      "B:60",
      "B:61",
      "B:62",
      "B:63",
      "B:64",
      "B:65",
      "B:66",
      "B:67",
      "B:68",
      "B:69",
      "B:7",
      "B:70",
      "B:71",
      "B:72",
      "B:73",
      "B:74",
      "B:75",
      "B:76",
      "B:77",
      "B:78",
      "B:79",
      "B:8",
      "B:80",
      "B:81",
      "B:82",
      "B:83",
      "B:84",
      "B:85",
      "B:86",
      "B:87",
      "B:88",
      "B:89",
      "B:9",
      "B:90",
      "B:91",
      "B:92",
      "B:93",
      "B:94",
      "B:95",
      "B:96",
      "B:97",
      "B:98",
      "B:99"
    ],
    "A:6": [
      "A:10",
      "A:100",
      "A:101",
      "A:102",
      "A:103",
      "A:104",
      "A:105",
      "A:106",
      "A:107",
      "A:108",
      "A:109",
      "A:11",
      "A:110",
      "A:111",
      "A:112",
      "A:113",
      "A:114",
      "A:115",
      "A:116",
      "A:117",
      "A:118",
      "A:119",
      "A:12",
      "A:120",
      "A:121",
      "A:122",
      "A:123",
      "A:124",
      "A:125",
      "A:126",
      "A:127",
      "A:128",
      "A:129",
      "A:13",
      "A:130",
      "A:131",
      "A:132",
      "A:133",
      "A:134",
      "A:135",
      "A:136",
      "A:137",
      "A:138",
      "A:139",
      "A:14",
      "A:140",
      "A:141",
      "A:142",
      "A:143",
      "A:144",
      "A:145",
      "A:146",
      "A:147",
      "A:148",
      "A:149",
      "A:15",
      "A:150",
      "A:151",
      "A:152",
      "A:153",
      "A:154",
      "A:155",
      "A:156",
      "A:157",
      "A:158",
      "A:159",
      "A:16",
      "A:160",
      "A:161",
      "A:162",
      "A:163",
      "A:164",
      "A:165",
      "A:166",
      "A:167",
      "A:168",
      "A:169",
      "A:17",
      "A:170",
      "A:171",
      "A:172",
      "A:173",
      "A:174",
      "A:175",
      "A:176",
      "A:177",
      "A:178",
      "A:179",
      "A:18",
      "A:180",
      "A:181",
      "A:182",
      "A:183",
      "A:184",
      "A:185",
      "A:186",
      "A:187",
      "A:188",
      "A:189",
      "A:19",
      "A:190",
      "A:191",
      "A:192",
      "A:193",
      "A:194",
      "A:195",
      "A:196",
      "A:197",
      "A:198",
      "A:199",
      "A:2",
      "A:20",
      "A:200",
      "A:201",
      "A:202",
      "A:206",
      "A:207",
      "A:208",
      "A:209",
      "A:21",
      "A:210",
      "A:211",
      "A:212",
      "A:22",
      "A:23",
      "A:24",
      "A:25",
      "A:26",
      "A:27",
      "A:28",
      "A:29",
      "A:3",
      "A:30",
      "A:31",
      "A:32",
      "A:33",
      "A:34",
      "A:35",
      "A:36",
      "A:37",
      "A:38",
      "A:39",
      "A:4",
      "A:40",
      "A:41",
      "A:42",
      "A:43",
      "A:44",
      "A:45",
      "A:46",
      "A:47",
      "A:48",
      "A:49",
      "A:5",
      "A:50",
      "A:51",
      "A:52",
      "A:53",
      "A:54",
      "A:55",
      "A:56",
      "A:57",
      "A:58",
      "A:59",
      "A:60",
      "A:61",
      "A:62",
      "A:63",
      "A:64",
      "A:65",
      "A:66",
      "A:67",
      "A:68",
      "A:69",
      "A:7",
      "A:70",
      "A:71",
      "A:72",
      "A:73",
      "A:74",
      "A:75",
      "A:76",
      "A:77",
      "A:78",
      "A:79",
      "A:8",
      "A:80",
      "A:81",
      "A:82",
      "A:83",
      "A:84",
      "A:85",
      "A:86",
      "A:87",
      "A:88",
      "A:89",
      "A:9",
      "A:90",
      "A:91",
      "A:92",
      "A:93",
      "A:94",
      "A:95",
      "A:96",
      "A:97",
      "A:98",
      "A:99",
      "B:1",
      "B:10",
      "B:100",
      "B:101",
      "B:102",
      "B:103",
      "B:104",
      "B:105",
      "B:106",
      "B:107",
      "B:108",
      "B:109",
      "B:11",
      "B:110",
      "B:111",
      "B:112",
      "B:113",
      "B:114",
      "B:115",
      "B:116",
      "B:117",
      "B:118",
      "B:119",
      "B:12",
      "B:120",
      "B:121",
      "B:122",
      "B:123",
      "B:124",
      "B:125",
      "B:126",
      "B:13",
      "B:136",
      "B:137",
      "B:138",
      "B:139",
      "B:14",
      "B:140",
      "B:141",
      "B:142",
      "B:143",
      "B:144",
      "B:145",
      "B:146",
      "B:147",
      "B:148",
      "B:149",
      "B:15",
      "B:150",
      "B:151",
      "B:152",
      "B:153",
      "B:154",
      "B:155",
      "B:156",
      "B:157",
      "B:158",
      "B:159",
      "B:16",
      "B:160",
      "B:161",
      "B:162",
      "B:163",
      "B:164",
      "B:165",
      "B:166",
      "B:167",
      "B:168",
      "B:169",
      "B:17",
      "B:170",
      "B:171",
      "B:172",
      "B:173",
      "B:174",
      "B:175",
      "B:176",
      "B:177",
      "B:178",
      "B:179",
      "B:18",
      "B:180",
      "B:181",
      "B:182",
      "B:183",
      "B:184",
      "B:185",
      "B:19",
      "B:192",
      "B:193",
      "B:194",
      "B:195",
      "B:196",
      "B:197",
      "B:198",
      "B:199",
      "B:2",
      "B:20",
      "B:200",
      "B:201",
      "B:202",
      "B:203",
      "B:204",
      "B:205",
      "B:206",
      "B:207",
      "B:208",
      "B:209",
      "B:21",
      "B:210",
      "B:211",
      "B:212",
      "B:22",
      "B:23",
      "B:24",
      "B:25",
      "B:26",
      "B:27",
      "B:28",
      "B:29",
      "B:3",
      "B:30",
      "B:31",
      "B:32",
      "B:33",
      "B:34",
      "B:35",
      "B:36",
      "B:37",
      "B:38",
      "B:39",
      "B:4",
      "B:40",
      "B:41",
      "B:42",
      "B:43",
      "B:44",
      "B:45",
      "B:46",
      "B:47",
      "B:48",
      "B:49",
      "B:5",
      "B:50",
      "B:51",
      "B:52",
      "B:53",
      "B:54",
      "B:55",
      "B:56",
      "B:57",
      "B:58",
      "B:59",
      "B:6",
      "B:60",
      "B:61",
      "B:62",
      "B:63",
      "B:64",
      "B:65",
      "B:66",
      "B:67",
      "B:68",
      "B:69",
      "B:7",
      "B:70",
      "B:71",
      "B:72",
      "B:73",
      "B:74",
      "B:75",
      "B:76",
      "B:77",
      "B:78",
      "B:79",
      "B:8",
      "B:80",
      "B:81",
      "B:82",
      "B:83",
      "B:84",
      "B:85",
      "B:86",
      "B:87",
      "B:88",
      "B:89",
      "B:9",
      "B:90",
      "B:91",
      "B:92",
      "B:93",
      "B:94",
      "B:95",
      "B:96",
      "B:97",
      "B:98",
      "B:99"
    ],
    "A:7": [
      "A:10",
      "A:100",
      "A:101",
      "A:102",
      "A:103",
      "A:104",
      "A:105",
      "A:106",
      "A:107",
      "A:108",
      "A:109",
      "A:11",
      "A:110",
      "A:111",
      "A:112",
      "A:113",
      "A:114",
      "A:115",
      "A:116",
      "A:117",
      "A:118",
      "A:119",
      "A:12",
      "A:120",
      "A:121",
      "A:122",
      "A:123",
      "A:124",
      "A:125",
      "A:126",
      "A:127",
      "A:128",
      "A:129",
      "A:13",
      "A:130",
      "A:131",
      "A:132",
      "A:133",
      "A:134",
      "A:135",
      "A:136",
      "A:137",
      "A:138",
      "A:139",
      "A:14",
      "A:140",
      "A:141",
      "A:142",
      "A:143",
      "A:144",
      "A:145",
      "A:146",
      "A:147",
      "A:148",
      "A:149",
      "A:15",
      "A:150",
      "A:151",
      "A:152",
      "A:153",
      "A:154",
      "A:155",
      "A:156",
      "A:157",
      "A:158",
      "A:159",
      "A:16",
      "A:160",
      "A:161",
      "A:162",
      "A:163",
      "A:164",
      "A:165",
      "A:166",
      "A:167",
      "A:168",
      "A:169",
      "A:17",
      "A:170",
      "A:171",
      "A:172",
      "A:173",
      "A:174",
      "A:175",
      "A:176",
      "A:177",
      "A:178",
      "A:179",
      "A:18",
      "A:180",
      "A:181",
      "A:182",
      "A:183",
      "A:184",
      "A:185",
      "A:186",
      "A:187",
      "A:188",
      "A:189",
      "A:19",
      "A:190",
      "A:191",
      "A:192",
      "A:193",
      "A:194",
      "A:195",
      "A:196",
      "A:197",
      "A:198",
      "A:199",
      "A:2",
      "A:20",
      "A:200",
      "A:201",
      "A:202",
      "A:206",
      "A:207",
      "A:208",
      "A:209",
      "A:21",
      "A:210",
      "A:211",
      "A:212",
      "A:22",
      "A:23",
      "A:24",
      "A:25",
      "A:26",
      "A:27",
      "A:28",
      "A:29",
      "A:3",
      "A:30",
      "A:31",
      "A:32",
      "A:33",
      "A:34",
      "A:35",
      "A:36",
      "A:37",
      "A:38",
      "A:39",
      "A:4",
      "A:40",
      "A:41",
      "A:42",
      "A:43",
      "A:44",
      "A:45",
      "A:46",
      "A:47",
      "A:48",
      "A:49",
      "A:5",
      "A:50",
      "A:51",
      "A:52",
      "A:53",
      "A:54",
      "A:55",
      "A:56",
      "A:57",
      "A:58",
      "A:59",
      "A:6",
      "A:60",
      "A:61",
      "A:62",
      "A:63",
      "A:64",
      "A:65",
      "A:66",
      "A:67",
      "A:68",
      "A:69",
      "A:70",
      "A:71",
      "A:72",
      "A:73",
      "A:74",
      "A:75",
      "A:76",
      "A:77",
      "A:78",
      "A:79",
      "A:8",
      "A:80",
      "A:81",
      "A:82",
      "A:83",
      "A:84",
      "A:85",
      "A:86",
      "A:87",
      "A:88",
      "A:89",
      "A:9",
      "A:90",
      "A:91",
      "A:92",
      "A:93",
      "A:94",
      "A:95",
      "A:96",
      "A:97",
      "A:98",
      "A:99",
      "B:1",
      "B:10",
      "B:100",
      "B:101",
      "B:102",
      "B:103",
      "B:104",
      "B:105",
      "B:106",
      "B:107",
      "B:108",
      "B:109",
      "B:11",
      "B:110",
      "B:111",
      "B:112",
      "B:113",
      "B:114",
      "B:115",
      "B:116",
      "B:117",
      "B:118",
      "B:119",
      "B:12",
      "B:120",
      "B:121",
      "B:122",
      "B:123",
      "B:124",
      "B:125",
      "B:126",
      "B:13",
      "B:136",
      "B:137",
      "B:138",
      "B:139",
      "B:14",
      "B:140",
      "B:141",
      "B:142",
      "B:143",
      "B:144",
      "B:145",
      "B:146",
      "B:147",
      "B:148",
      "B:149",
      "B:15",
      "B:150",
      "B:151",
      "B:152",
      "B:153",
      "B:154",
      "B:155",
      "B:156",
      "B:157",
      "B:158",
      "B:159",
      "B:16",
      "B:160",
      "B:161",
      "B:162",
      "B:163",
      "B:164",
      "B:165",
      "B:166",
      "B:167",
      "B:168",
      "B:169",
      "B:17",
      "B:170",
      "B:171",
      "B:172",
      "B:173",
      "B:174",
      "B:175",
      "B:176",
      "B:177",
      "B:178",
      "B:179",
      "B:18",
      "B:180",
      "B:181",
      "B:182",
      "B:183",
      "B:184",
      "B:185",
      "B:19",
      "B:192",
      "B:193",
      "B:194",
      "B:195",
      "B:196",
      "B:197",
      "B:198",
      "B:199",
      "B:2",
      "B:20",
      "B:200",
      "B:201",
      "B:202",
      "B:203",
      "B:204",
      "B:205",
      "B:206",
      "B:207",
      "B:208",
      "B:209",
      "B:21",
      "B:210",
      "B:211",
      "B:212",
      "B:22",
      "B:23",
      "B:24",
      "B:25",
      "B:26",
      "B:27",
      "B:28",
      "B:29",
      "B:3",
      "B:30",
      "B:31",
      "B:32",
      "B:33",
      "B:34",
      "B:35",
      "B:36",
      "B:37",
      "B:38",
      "B:39",
      "B:4",
      "B:40",
      "B:41",
      "B:42",
      "B:43",
      "B:44",
      "B:45",
      "B:46",
      "B:47",
      "B:48",
      "B:49",
      "B:5",
      "B:50",
      "B:51",
      "B:52",
      "B:53",
      "B:54",
      "B:55",
      "B:56",
      "B:57",
      "B:58",
      "B:59",
      "B:6",
      "B:60",
      "B:61",
      "B:62",
      "B:63",
      "B:64",
      "B:65",
      "B:66",
      "B:67",
      "B:68",
      "B:69",
      "B:7",
      "B:70",
      "B:71",
      "B:72",
      "B:73",
      "B:74",
      "B:75",
      "B:76",
      "B:77",
      "B:78",
      "B:79",
      "B:8",
      "B:80",
      "B:81",
      "B:82",
      "B:83",
      "B:84",
      "B:85",
      "B:86",
      "B:87",
      "B:88",
      "B:89",
      "B:9",
      "B:90",
      "B:91",
      "B:92",
      "B:93",
      "B:94",
      "B:95",
      "B:96",
      "B:97",
      "B:98",
      "B:99"
    ],
    "A:8": [
      "A:10",
      "A:100",
      "A:101",
      "A:102",
      "A:103",
      "A:104",
      "A:105",
      "A:106",
      "A:107",
      "A:108",
      "A:109",
      "A:11",
      "A:110",
      "A:111",
      "A:112",
      "A:113",
      "A:114",
      "A:115",
      "A:116",
      "A:117",
      "A:118",
      "A:119",
      "A:12",
      "A:120",
      "A:121",
      "A:122",
      "A:123",
      "A:124",
      "A:125",
      "A:126",
      "A:127",
      "A:128",
      "A:129",
      "A:13",
      "A:130",
      "A:131",
      "A:132",
      "A:133",
      "A:134",
      "A:135",
      "A:136",
      "A:137",
      "A:138",
      "A:139",
      "A:14",
      "A:140",
      "A:141",
      "A:142",
      "A:143",
      "A:144",
      "A:145",
      "A:146",
      "A:147",
      "A:148",
      "A:149",
      "A:15",
      "A:150",
      "A:151",
      "A:152",
      "A:153",
      "A:154",
      "A:155",
      "A:156",
      "A:157",
      "A:158",
      "A:159",
      "A:16",
      "A:160",
      "A:161",
      "A:162",
      "A:163",
      "A:164",
      "A:165",
      "A:166",
      "A:167",
      "A:168",
      "A:169",
      "A:17",
      "A:170",
      "A:171",
      "A:172",
      "A:173",
      "A:174",
      "A:175",
      "A:176",
      "A:177",
      "A:178",
      "A:179",
      "A:18",
      "A:180",
      "A:181",
      "A:182",
      "A:183",
      "A:184",
      "A:185",
      "A:186",
      "A:187",
      "A:188",
      "A:189",
      "A:19",
      "A:190",
      "A:191",
      "A:192",
      "A:193",
      "A:194",
      "A:195",
      "A:196",
      "A:197",
      "A:198",
      "A:199",
      "A:2",
      "A:20",
      "A:200",
      "A:201",
      "A:202",
      "A:206",
      "A:207",
      "A:208",
      "A:209",
      "A:21",
      "A:210",
      "A:211",
      "A:212",
      "A:22",
      "A:23",
      "A:24",
      "A:25",
      "A:26",
      "A:27",
      "A:28",
      "A:29",
      "A:3",
      "A:30",
      "A:31",
      "A:32",
      "A:33",
      "A:34",
      "A:35",
      "A:36",
      "A:37",
      "A:38",
      "A:39",
      "A:4",
      "A:40",
      "A:41",
      "A:42",
      "A:43",
      "A:44",
      "A:45",
      "A:46",
      "A:47",
      "A:48",
      "A:49",
      "A:5",
      "A:50",
      "A:51",
      "A:52",
      "A:53",
      "A:54",
      "A:55",
      "A:56",
      "A:57",
      "A:58",
      "A:59",
      "A:6",
      "A:60",
      "A:61",
      "A:62",
      "A:63",
      "A:64",
      "A:65",
      "A:66",
      "A:67",
      "A:68",
      "A:69",
      "A:7",
      "A:70",
      "A:71",
      "A:72",
      "A:73",
      "A:74",
      "A:75",
      "A:76",
      "A:77",
      "A:78",
      "A:79",
      "A:80",
      "A:81",
      "A:82",
      "A:83",
      "A:84",
      "A:85",
      "A:86",
      "A:87",
      "A:88",
      "A:89",
      "A:9",
      "A:90",
      "A:91",
      "A:92",
      "A:93",
      "A:94",
      "A:95",
      "A:96",
      "A:97",
      "A:98",
      "A:99",
      "B:1",
      "B:10",
      "B:100",
      "B:101",
      "B:102",
      "B:103",
      "B:104",
      "B:105",
      "B:106",
      "B:107",
      "B:108",
      "B:109",
      "B:11",
      "B:110",
      "B:111",
      "B:112",
      "B:113",
      "B:114",
      "B:115",
      "B:116",
      "B:117",
      "B:118",
      "B:119",
      "B:12",
      "B:120",
      "B:121",
      "B:122",
      "B:123",
      "B:124",
      "B:125",
      "B:126",
      "B:13",
      "B:136",
      "B:137",
      "B:138",
      "B:139",
      "B:14",
      "B:140",
      "B:141",
      "B:142",
      "B:143",
      "B:144",
      "B:145",
      "B:146",
      "B:147",
      "B:148",
      "B:149",
      "B:15",
      "B:150",
      "B:151",
      "B:152",
      "B:153",
      "B:154",
      "B:155",
      "B:156",
      "B:157",
      "B:158",
      "B:159",
      "B:16",
      "B:160",
      "B:161",
      "B:162",
      "B:163",
      "B:164",
      "B:165",
      "B:166",
      "B:167",
      "B:168",
      "B:169",
      "B:17",
      "B:170",
      "B:171",
      "B:172",
      "B:173",
      "B:174",
      "B:175",
      "B:176",
      "B:177",
      "B:178",
      "B:179",
      "B:18",
      "B:180",
      "B:181",
      "B:182",
      "B:183",
      "B:184",
      "B:185",
      "B:19",
      "B:192",
      "B:193",
      "B:194",
      "B:195",
      "B:196",
      "B:197",
      "B:198",
      "B:199",
      "B:2",
      "B:20",
      "B:200",
      "B:201",
      "B:202",
      "B:203",
      "B:204",
      "B:205",
      "B:206",
      "B:207",
      "B:208",
      "B:209",
      "B:21",
      "B:210",
      "B:211",
      "B:212",
      "B:22",
      "B:23",
      "B:24",
      "B:25",
      "B:26",
      "B:27",
      "B:28",
      "B:29",
      "B:3",
      "B:30",
      "B:31",
      "B:32",
      "B:33",
      "B:34",
      "B:35",
      "B:36",
      "B:37",
      "B:38",
      "B:39",
      "B:4",
      "B:40",
      "B:41",
      "B:42",
      "B:43",
      "B:44",
      "B:45",
      "B:46",
      "B:47",
      "B:48",
      "B:49",
      "B:5",
      "B:50",
      "B:51",
      "B:52",
      "B:53",
      "B:54",
      "B:55",
      "B:56",
      "B:57",
      "B:58",
      "B:59",
      "B:6",
      "B:60",
      "B:61",
      "B:62",
      "B:63",
      "B:64",
      "B:65",
      "B:66",
      "B:67",
      "B:68",
      "B:69",
      "B:7",
      "B:70",
      "B:71",
      "B:72",
      "B:73",
      "B:74",
      "B:75",
      "B:76",
      "B:77",
      "B:78",
      "B:79",
      "B:8",
      "B:80",
      "B:81",
      "B:82",
      "B:83",
      "B:84",
      "B:85",
      "B:86",
      "B:87",
      "B:88",
      "B:89",
      "B:9",
      "B:90",
      "B:91",
      "B:92",
      "B:93",
      "B:94",
      "B:95",
      "B:96",
      "B:97",
      "B:98",
      "B:99"
    ],
    "A:9": [
      "A:10",
      "A:100",
      "A:101",
      "A:102",
      "A:103",
      "A:104",
      "A:105",
      "A:106",
      "A:107",
      "A:108",
      "A:109",
      "A:11",
      "A:110",
      "A:111",
      "A:112",
      "A:113",
      "A:114",
      "A:115",
      "A:116",
      "A:117",
      "A:118",
      "A:119",
      "A:12",
      "A:120",
      "A:121",
      "A:122",
      "A:123",
      "A:124",
      "A:125",
      "A:126",
      "A:127",
      "A:128",
      "A:129",
      "A:13",
      "A:130",
      "A:131",
      "A:132",
      "A:133",
      "A:134",
      "A:135",
      "A:136",
      "A:137",
      "A:138",
      "A:139",
      "A:14",
      "A:140",
      "A:141",
      "A:142",
      "A:143",
      "A:144",
      "A:145",
      "A:146",
      "A:147",
      "A:148",
      "A:149",
      "A:15",
      "A:150",
      "A:151",
      "A:152",
      "A:153",
      "A:154",
      "A:155",
      "A:156",
      "A:157",
      "A:158",
      "A:159",
      "A:16",
      "A:160",
      "A:161",
      "A:162",
      "A:163",
      "A:164",
      "A:165",
      "A:166",
      "A:167",
      "A:168",
      "A:169",
      "A:17",
      "A:170",
      "A:171",
      "A:172",
      "A:173",
      "A:174",
      "A:175",
      "A:176",
      "A:177",
      "A:178",
      "A:179",
      "A:18",
      "A:180",
      "A:181",
      "A:182",
      "A:183",
      "A:184",
      "A:185",
      "A:186",
      "A:187",
      "A:188",
      "A:189",
      "A:19",
      "A:190",
      "A:191",
      "A:192",
      "A:193",
      "A:194",
      "A:195",
      "A:196",
      "A:197",
      "A:198",
      "A:199",
      "A:2",
      "A:20",
      "A:200",
      "A:201",
      "A:202",
      "A:206",
      "A:207",
      "A:208",
      "A:209",
      "A:21",
      "A:210",
      "A:211",
      "A:212",
      "A:22",
      "A:23",
      "A:24",
      "A:25",
      "A:26",
      "A:27",
      "A:28",
      "A:29",
      "A:3",
      "A:30",
      "A:31",
      "A:32",
      "A:33",
      "A:34",
      "A:35",
      "A:36",
      "A:37",
      "A:38",
      "A:39",
      "A:4",
      "A:40",
      "A:41",
      "A:42",
      "A:43",
      "A:44",
      "A:45",
      "A:46",
      "A:47",
      "A:48",
      "A:49",
      "A:5",
      "A:50",
      "A:51",
      "A:52",
      "A:53",
      "A:54",
      "A:55",
      "A:56",
      "A:57",
      "A:58",
      "A:59",
      "A:6",
      "A:60",
      "A:61",
      "A:62",
      "A:63",
      "A:64",
      "A:65",
      "A:66",
      "A:67",
      "A:68",
      "A:69",
      "A:7",
      "A:70",
      "A:71",
      "A:72",
      "A:73",
      "A:74",
      "A:75",
      "A:76",
      "A:77",
      "A:78",
      "A:79",
      "A:8",
      "A:80",
      "A:81",
      "A:82",
      "A:83",
      "A:84",
      "A:85",
      "A:86",
      "A:87",
      "A:88",
      "A:89",
      "A:90",
      "A:91",
      "A:92",
      "A:93",
      "A:94",
      "A:95",
      "A:96",
      "A:97",
      "A:98",
      "A:99",
      "B:1",
      "B:10",
      "B:100",
      "B:101",
      "B:102",
      "B:103",
      "B:104",
      "B:105",
      "B:106",
      "B:107",
      "B:108",
      "B:109",
      "B:11",
      "B:110",
      "B:111",
      "B:112",
      "B:113",
      "B:114",
      "B:115",
      "B:116",
      "B:117",
      "B:118",
      "B:119",
      "B:12",
      "B:120",
      "B:121",
      "B:122",
      "B:123",
      "B:124",
      "B:125",
      "B:126",
      "B:13",
      "B:136",
      "B:137",
      "B:138",
      "B:139",
      "B:14",
      "B:140",
      "B:141",
      "B:142",
      "B:143",
      "B:144",
      "B:145",
      "B:146",
      "B:147",
      "B:148",
      "B:149",
      "B:15",
      "B:150",
      "B:151",
      "B:152",
      "B:153",
      "B:154",
      "B:155",
      "B:156",
      "B:157",
      "B:158",
      "B:159",
      "B:16",
      "B:160",
      "B:161",
      "B:162",
      "B:163",
      "B:164",
      "B:165",
      "B:166",
      "B:167",
      "B:168",
      "B:169",
      "B:17",
      "B:170",
      "B:171",
      "B:172",
      "B:173",
      "B:174",
      "B:175",
      "B:176",
      "B:177",
      "B:178",
      "B:179",
      "B:18",
      "B:180",
      "B:181",
      "B:182",
      "B:183",
      "B:184",
      "B:185",
      "B:19",
      "B:192",
      "B:193",
      "B:194",
      "B:195",
      "B:196",
      "B:197",
      "B:198",
      "B:199",
      "B:2",
      "B:20",
      "B:200",
      "B:201",
      "B:202",
      "B:203",
      "B:204",
      "B:205",
      "B:206",
      "B:207",
      "B:208",
      "B:209",
      "B:21",
      "B:210",
      "B:211",
      "B:212",
      "B:22",
      "B:23",
      "B:24",
      "B:25",
      "B:26",
      "B:27",
      "B:28",
      "B:29",
      "B:3",
      "B:30",
      "B:31",
      "B:32",
      "B:33",
      "B:34",
      "B:35",
      "B:36",
      "B:37",
      "B:38",
      "B:39",
      "B:4",
      "B:40",
      "B:41",
      "B:42",
      "B:43",
      "B:44",
      "B:45",
      "B:46",
      "B:47",
      "B:48",
      "B:49",
      "B:5",
      "B:50",
      "B:51",
      "B:52",
      "B:53",
      "B:54",
      "B:55",
      "B:56",
      "B:57",
      "B:58",
      "B:59",
      "B:6",
      "B:60",
      "B:61",
      "B:62",
      "B:63",
      "B:64",
      "B:65",
      "B:66",
      "B:67",
      "B:68",
      "B:69",
      "B:7",
      "B:70",
      "B:71",
      "B:72",
      "B:73",
      "B:74",
      "B:75",
      "B:76",
      "B:77",
      "B:78",
      "B:79",
      "B:8",
      "B:80",
      "B:81",
      "B:82",
      "B:83",
      "B:84",
      "B:85",
      "B:86",
      "B:87",
      "B:88",
      "B:89",
      "B:9",
      "B:90",
      "B:91",
      "B:92",
      "B:93",
      "B:94",
      "B:95",
      "B:96",
      "B:97",
      "B:98",
      "B:99"
    ],
    "A:10": [
      "A:100",
      "A:101",
      "A:102",
      "A:103",
      "A:104",
      "A:105",
      "A:106",
      "A:107",
      "A:108",
      "A:109",
      "A:11",
      "A:110",
      "A:111",
      "A:112",
      "A:113",
      "A:114",
      "A:115",
      "A:116",
      "A:117",
      "A:118",
      "A:119",
      "A:12",
      "A:120",
      "A:121",
      "A:122",
      "A:123",
      "A:124",
      "A:125",
      "A:126",
      "A:127",
      "A:128",
      "A:129",
      "A:13",
      "A:130",
      "A:131",
      "A:132",
      "A:133",
      "A:134",
      "A:135",
      "A:136",
      "A:137",
      "A:138",
      "A:139",
      "A:14",
      "A:140",
      "A:141",
      "A:142",
      "A:143",
      "A:144",
      "A:145",
      "A:146",
      "A:147",
      "A:148",
      "A:149",
      "A:15",
      "A:150",
      "A:151",
      "A:152",
      "A:153",
      "A:154",
      "A:155",
      "A:156",
      "A:157",
      "A:158",
      "A:159",
      "A:16",
      "A:160",
      "A:161",
      "A:162",
      "A:163",
      "A:164",
      "A:165",
      "A:166",
      "A:167",
      "A:168",
      "A:169",
      "A:17",
      "A:170",
      "A:171",
      "A:172",
      "A:173",
      "A:174",
      "A:175",
      "A:176",
      "A:177",
      "A:178",
      "A:179",
      "A:18",
      "A:180",
      "A:181",
      "A:182",
      "A:183",
      "A:184",
      "A:185",
      "A:186",
      "A:187",
      "A:188",
      "A:189",
      "A:19",
      "A:190",
      "A:191",
      "A:192",
      "A:193",
      "A:194",
      "A:195",
      "A:196",
      "A:197",
      "A:198",
      "A:199",
      "A:2",
      "A:20",
      "A:200",
      "A:201",
      "A:202",
      "A:206",
      "A:207",
      "A:208",
      "A:209",
      "A:21",
      "A:210",
      "A:211",
      "A:212",
      "A:22",
      "A:23",
      "A:24",
      "A:25",
      "A:26",
      "A:27",
      "A:28",
      "A:29",
      "A:3",
      "A:30",
      "A:31",
      "A:32",
      "A:33",
      "A:34",
      "A:35",
      "A:36",
      "A:37",
      "A:38",
      "A:39",
      "A:4",
      "A:40",
      "A:41",
      "A:42",
      "A:43",
      "A:44",
      "A:45",
      "A:46",
      "A:47",
      "A:48",
      "A:49",
      "A:5",
      "A:50",
      "A:51",
      "A:52",
      "A:53",
      "A:54",
      "A:55",
      "A:56",
      "A:57",
      "A:58",
      "A:59",
      "A:6",
      "A:60",
      "A:61",
      "A:62",
      "A:63",
      "A:64",
      "A:65",
      "A:66",
      "A:67",
      "A:68",
      "A:69",
      "A:7",
      "A:70",
      "A:71",
      "A:72",
      "A:73",
      "A:74",
      "A:75",
      "A:76",
      "A:77",
      "A:78",
      "A:79",
      "A:8",
      "A:80",
      "A:81",
      "A:82",
      "A:83",
      "A:84",
      "A:85",
      "A:86",
      "A:87",
      "A:88",
      "A:89",
      "A:9",
      "A:90",
      "A:91",
      "A:92",
      "A:93",
      "A:94",
      "A:95",
      "A:96",
      "A:97",
      "A:98",
      "A:99",
      "B:1",
      "B:10",
      "B:100",
      "B:101",
      "B:102",
      "B:103",
      "B:104",
      "B:105",
      "B:106",
      "B:107",
      "B:108",
      "B:109",
      "B:11",
      "B:110",
      "B:111",
      "B:112",
      "B:113",
      "B:114",
      "B:115",
      "B:116",
      "B:117",
      "B:118",
      "B:119",
      "B:12",
      "B:120",
      "B:121",
      "B:122",
      "B:123",
      "B:124",
      "B:125",
      "B:126",
      "B:13",
      "B:136",
      "B:137",
      "B:138",
      "B:139",
      "B:14",
      "B:140",
      "B:141",
      "B:142",
      "B:143",
      "B:144",
      "B:145",
      "B:146",
      "B:147",
      "B:148",
      "B:149",
      "B:15",
      "B:150",
      "B:151",
      "B:152",
      "B:153",
      "B:154",
      "B:155",
      "B:156",
      "B:157",
      "B:158",
      "B:159",
      "B:16",
      "B:160",
      "B:161",
      "B:162",
      "B:163",
      "B:164",
      "B:165",
      "B:166",
      "B:167",
      "B:168",
      "B:169",
      "B:17",
      "B:170",
      "B:171",
      "B:172",
      "B:173",
      "B:174",
      "B:175",
      "B:176",
      "B:177",
      "B:178",
      "B:179",
      "B:18",
      "B:180",
      "B:181",
      "B:182",
      "B:183",
      "B:184",
      "B:185",
      "B:19",
      "B:192",
      "B:193",
      "B:194",
      "B:195",
      "B:196",
      "B:197",
      "B:198",
      "B:199",
      "B:2",
      "B:20",
      "B:200",
      "B:201",
      "B:202",
      "B:203",
      "B:204",
      "B:205",
      "B:206",
      "B:207",
      "B:208",
      "B:209",
      "B:21",
      "B:210",
      "B:211",
      "B:212",
      "B:22",
      "B:23",
      "B:24",
      "B:25",
      "B:26",
      "B:27",
      "B:28",
      "B:29",
      "B:3",
      "B:30",
      "B:31",
      "B:32",
      "B:33",
      "B:34",
      "B:35",
      "B:36",
      "B:37",
      "B:38",
      "B:39",
      "B:4",
      "B:40",
      "B:41",
      "B:42",
      "B:43",
      "B:44",
      "B:45",
      "B:46",
      "B:47",
      "B:48",
      "B:49",
      "B:5",
      "B:50",
      "B:51",
      "B:52",
      "B:53",
      "B:54",
      "B:55",
      "B:56",
      "B:57",
      "B:58",
      "B:59",
      "B:6",
      "B:60",
      "B:61",
      "B:62",
      "B:63",
      "B:64",
      "B:65",
      "B:66",
      "B:67",
      "B:68",
      "B:69",
      "B:7",
      "B:70",
      "B:71",
      "B:72",
      "B:73",
      "B:74",
      "B:75",
      "B:76",
      "B:77",
      "B:78",
      "B:79",
      "B:8",
      "B:80",
      "B:81",
      "B:82",
      "B:83",
      "B:84",
      "B:85",
      "B:86",
      "B:87",
      "B:88",
      "B:89",
      "B:9",
      "B:90",
      "B:91",
      "B:92",
      "B:93",
      "B:94",
      "B:95",
      "B:96",
      "B:97",
      "B:98",
      "B:99"
    ],
    "A:11": [
      "A:10",
      "A:100",
      "A:101",
      "A:102",
      "A:103",
      "A:104",
      "A:105",
      "A:106",
      "A:107",
      "A:108",
      "A:109",
      "A:110",
      "A:111",
      "A:112",
      "A:113",
      "A:114",
      "A:115",
      "A:116",
      "A:117",
      "A:118",
      "A:119",
      "A:12",
      "A:120",
      "A:121",
      "A:122",
      "A:123",
      "A:124",
      "A:125",
      "A:126",
      "A:127",
      "A:128",
      "A:129",
      "A:13",
      "A:130",
      "A:131",
      "A:132",
      "A:133",
      "A:134",
      "A:135",
      "A:136",
      "A:137",
      "A:138",
      "A:139",
      "A:14",
      "A:140",
      "A:141",
      "A:142",
      "A:143",
      "A:144",
      "A:145",
      "A:146",
      "A:147",
      "A:148",
      "A:149",
      "A:15",
      "A:150",
      "A:151",
      "A:152",
      "A:153",
      "A:154",
      "A:155",
      "A:156",
      "A:157",
      "A:158",
      "A:159",
      "A:16",
      "A:160",
      "A:161",
      "A:162",
      "A:163",
      "A:164",
      "A:165",
      "A:166",
      "A:167",
      "A:168",
      "A:169",
      "A:17",
      "A:170",
      "A:171",
      "A:172",
      "A:173",
      "A:174",
      "A:175",
      "A:176",
      "A:177",
      "A:178",
      "A:179",
      "A:18",
      "A:180",
      "A:181",
      "A:182",
      "A:183",
      "A:184",
      "A:185",
      "A:186",
      "A:187",
      "A:188",
      "A:189",
      "A:19",
      "A:190",
      "A:191",
      "A:192",
      "A:193",
      "A:194",
      "A:195",
      "A:196",
      "A:197",
      "A:198",
      "A:199",
      "A:2",
      "A:20",
      "A:200",
      "A:201",
      "A:202",
      "A:206",
      "A:207",
      "A:208",
      "A:209",
      "A:21",
      "A:210",
      "A:211",
      "A:212",
      "A:22",
      "A:23",
      "A:24",
      "A:25",
      "A:26",
      "A:27",
      "A:28",
      "A:29",
      "A:3",
      "A:30",
      "A:31",
      "A:32",
      "A:33",
      "A:34",
      "A:35",
      "A:36",
      "A:37",
      "A:38",
      "A:39",
      "A:4",
      "A:40",
      "A:41",
      "A:42",
      "A:43",
      "A:44",
      "A:45",
      "A:46",
      "A:47",
      "A:48",
      "A:49",
      "A:5",
      "A:50",
      "A:51",
      "A:52",
      "A:53",
      "A:54",
      "A:55",
      "A:56",
      "A:57",
      "A:58",
      "A:59",
      "A:6",
      "A:60",
      "A:61",
      "A:62",
      "A:63",
      "A:64",
      "A:65",
      "A:66",
      "A:67",
      "A:68",
      "A:69",
      "A:7",
      "A:70",
      "A:71",
      "A:72",
      "A:73",
      "A:74",
      "A:75",
      "A:76",
      "A:77",
      "A:78",
      "A:79",
      "A:8",
      "A:80",
      "A:81",
      "A:82",
      "A:83",
      "A:84",
      "A:85",
      "A:86",
      "A:87",
      "A:88",
      "A:89",
      "A:9",
      "A:90",
      "A:91",
      "A:92",
      "A:93",
      "A:94",
      "A:95",
      "A:96",
      "A:97",
      "A:98",
      "A:99",
      "B:1",
      "B:10",
      "B:100",
      "B:101",
      "B:102",
      "B:103",
      "B:104",
      "B:105",
      "B:106",
      "B:107",
      "B:108",
      "B:109",
      "B:11",
      "B:110",
      "B:111",
      "B:112",
      "B:113",
      "B:114",
      "B:115",
      "B:116",
      "B:117",
      "B:118",
      "B:119",
      "B:12",
      "B:120",
      "B:121",
      "B:122",
      "B:123",
      "B:124",
      "B:125",
      "B:126",
      "B:13",
      "B:136",
      "B:137",
      "B:138",
      "B:139",
      "B:14",
      "B:140",
      "B:141",
      "B:142",
      "B:143",
      "B:144",
      "B:145",
      "B:146",
      "B:147",
      "B:148",
      "B:149",
      "B:15",
      "B:150",
      "B:151",
      "B:152",
      "B:153",
      "B:154",
      "B:155",
      "B:156",
      "B:157",
      "B:158",
      "B:159",
      "B:16",
      "B:160",
      "B:161",
      "B:162",
      "B:163",
      "B:164",
      "B:165",
      "B:166",
      "B:167",
      "B:168",
      "B:169",
      "B:17",
      "B:170",
      "B:171",
      "B:172",
      "B:173",
      "B:174",
      "B:175",
      "B:176",
      "B:177",
      "B:178",
      "B:179",
      "B:18",
      "B:180",
      "B:181",
      "B:182",
      "B:183",
      "B:184",
      "B:185",
      "B:19",
      "B:192",
      "B:193",
      "B:194",
      "B:195",
      "B:196",
      "B:197",
      "B:198",
      "B:199",
      "B:2",
      "B:20",
      "B:200",
      "B:201",
      "B:202",
      "B:203",
      "B:204",
      "B:205",
      "B:206",
      "B:207",
      "B:208",
      "B:209",
      "B:21",
      "B:210",
      "B:211",
      "B:212",
      "B:22",
      "B:23",
      "B:24",
      "B:25",
      "B:26",
      "B:27",
      "B:28",
      "B:29",
      "B:3",
      "B:30",
      "B:31",
      "B:32",
      "B:33",
      "B:34",
      "B:35",
      "B:36",
      "B:37",
      "B:38",
      "B:39",
      "B:4",
      "B:40",
      "B:41",
      "B:42",
      "B:43",
      "B:44",
      "B:45",
      "B:46",
      "B:47",
      "B:48",
      "B:49",
      "B:5",
      "B:50",
      "B:51",
      "B:52",
      "B:53",
      "B:54",
      "B:55",
      "B:56",
      "B:57",
      "B:58",
      "B:59",
      "B:6",
      "B:60",
      "B:61",
      "B:62",
      "B:63",
      "B:64",
      "B:65",
      "B:66",
      "B:67",
      "B:68",
      "B:69",
      "B:7",
      "B:70",
      "B:71",
      "B:72",
      "B:73",
      "B:74",
      "B:75",
      "B:76",
      "B:77",
      "B:78",
      "B:79",
      "B:8",
      "B:80",
      "B:81",
      "B:82",
      "B:83",
      "B:84",
      "B:85",
      "B:86",
      "B:87",
      "B:88",
      "B:89",
      "B:9",
      "B:90",
      "B:91",
      "B:92",
      "B:93",
      "B:94",
      "B:95",
      "B:96",
      "B:97",
      "B:98",
      "B:99"
    ],
    "A:12": [
      "A:10",
      "A:100",
      "A:101",
      "A:102",
      "A:103",
      "A:104",
      "A:105",
      "A:106",
      "A:107",
      "A:108",
      "A:109",
      "A:11",
      "A:110",
      "A:111",
      "A:112",
      "A:113",
      "A:114",
      "A:115",
      "A:116",
      "A:117",
      "A:118",
      "A:119",
      "A:120",
      "A:121",
      "A:122",
      "A:123",
      "A:124",
      "A:125",
      "A:126",
      "A:127",
      "A:128",
      "A:129",
      "A:13",
      "A:130",
      "A:131",
      "A:132",
      "A:133",
      "A:134",
      "A:135",
      "A:136",
      "A:137",
      "A:138",
      "A:139",
      "A:14",
      "A:140",
      "A:141",
      "A:142",
      "A:143",
      "A:144",
      "A:145",
      "A:146",
      "A:147",
      "A:148",
      "A:149",
      "A:15",
      "A:150",
      "A:151",
      "A:152",
      "A:153",
      "A:154",
      "A:155",
      "A:156",
      "A:157",
      "A:158",
      "A:159",
      "A:16",
      "A:160",
      "A:161",
      "A:162",
      "A:163",
      "A:164",
      "A:165",
      "A:166",
      "A:167",
      "A:168",
      "A:169",
      "A:17",
      "A:170",
      "A:171",
      "A:172",
      "A:173",
      "A:174",
      "A:175",
      "A:176",
      "A:177",
      "A:178",
      "A:179",
      "A:18",
      "A:180",
      "A:181",
      "A:182",
      "A:183",
      "A:184",
      "A:185",
      "A:186",
      "A:187",
      "A:188",
      "A:189",
      "A:19",
      "A:190",
      "A:191",
      "A:192",
      "A:193",
      "A:194",
      "A:195",
      "A:196",
      "A:197",
      "A:198",
      "A:199",
      "A:2",
      "A:20",
      "A:200",
      "A:201",
      "A:202",
      "A:206",
      "A:207",
      "A:208",
      "A:209",
      "A:21",
      "A:210",
      "A:211",
      "A:212",
      "A:22",
      "A:23",
      "A:24",
      "A:25",
      "A:26",
      "A:27",
      "A:28",
      "A:29",
      "A:3",
      "A:30",
      "A:31",
      "A:32",
      "A:33",
      "A:34",
      "A:35",
      "A:36",
      "A:37",
      "A:38",
      "A:39",
      "A:4",
      "A:40",
      "A:41",
      "A:42",
      "A:43",
      "A:44",
      "A:45",
      "A:46",
      "A:47",
      "A:48",
      "A:49",
      "A:5",
      "A:50",
      "A:51",
      "A:52",
      "A:53",
      "A:54",
      "A:55",
      "A:56",
      "A:57",
      "A:58",
      "A:59",
      "A:6",
      "A:60",
      "A:61",
      "A:62",
      "A:63",
      "A:64",
      "A:65",
      "A:66",
      "A:67",
      "A:68",
      "A:69",
      "A:7",
      "A:70",
      "A:71",
      "A:72",
      "A:73",
      "A:74",
      "A:75",
      "A:76",
      "A:77",
      "A:78",
      "A:79",
      "A:8",
      "A:80",
      "A:81",
      "A:82",
      "A:83",
      "A:84",
      "A:85",
      "A:86",
      "A:87",
      "A:88",
      "A:89",
      "A:9",
      "A:90",
      "A:91",
      "A:92",
      "A:93",
      "A:94",
      "A:95",
      "A:96",
      "A:97",
      "A:98",
      "A:99",
      "B:1",
      "B:10",
      "B:100",
      "B:101",
      "B:102",
      "B:103",
      "B:104",
      "B:105",
      "B:106",
      "B:107",
      "B:108",
      "B:109",
      "B:11",
      "B:110",
      "B:111",
      "B:112",
      "B:113",
      "B:114",
      "B:115",
      "B:116",
      "B:117",
      "B:118",
      "B:119",
      "B:12",
      "B:120",
      "B:121",
      "B:122",
      "B:123",
      "B:124",
      "B:125",
      "B:126",
      "B:13",
      "B:136",
      "B:137",
      "B:138",
      "B:139",
      "B:14",
      "B:140",
      "B:141",
      "B:142",
      "B:143",
      "B:144",
      "B:145",
      "B:146",
      "B:147",
      "B:148",
      "B:149",
      "B:15",
      "B:150",
      "B:151",
      "B:152",
      "B:153",
      "B:154",
      "B:155",
      "B:156",
      "B:157",
      "B:158",
      "B:159",
      "B:16",
      "B:160",
      "B:161",
      "B:162",
      "B:163",
      "B:164",
      "B:165",
      "B:166",
      "B:167",
      "B:168",
      "B:169",
      "B:17",
      "B:170",
      "B:171",
      "B:172",
      "B:173",
      "B:174",
      "B:175",
      "B:176",
      "B:177",
      "B:178",
      "B:179",
      "B:18",
      "B:180",
      "B:181",
      "B:182",
      "B:183",
      "B:184",
      "B:185",
      "B:19",
      "B:192",
      "B:193",
      "B:194",
      "B:195",
      "B:196",
      "B:197",
      "B:198",
      "B:199",
      "B:2",
      "B:20",
      "B:200",
      "B:201",
      "B:202",
      "B:203",
      "B:204",
      "B:205",
      "B:206",
      "B:207",
      "B:208",
      "B:209",
      "B:21",
      "B:210",
      "B:211",
      "B:212",
      "B:22",
      "B:23",
      "B:24",
      "B:25",
      "B:26",
      "B:27",
      "B:28",
      "B:29",
      "B:3",
      "B:30",
      "B:31",
      "B:32",
      "B:33",
      "B:34",
      "B:35",
      "B:36",
      "B:37",
      "B:38",
      "B:39",
      "B:4",
      "B:40",
      "B:41",
      "B:42",
      "B:43",
      "B:44",
      "B:45",
      "B:46",
      "B:47",
      "B:48",
      "B:49",
      "B:5",
      "B:50",
      "B:51",
      "B:52",
      "B:53",
      "B:54",
      "B:55",
      "B:56",
      "B:57",
      "B:58",
      "B:59",
      "B:6",
      "B:60",
      "B:61",
      "B:62",
      "B:63",
      "B:64",
      "B:65",
      "B:66",
      "B:67",
      "B:68",
      "B:69",
      "B:7",
      "B:70",
      "B:71",
      "B:72",
      "B:73",
      "B:74",
      "B:75",
      "B:76",
      "B:77",
      "B:78",
      "B:79",
      "B:8",
      "B:80",
      "B:81",
      "B:82",
      "B:83",
      "B:84",
      "B:85",
      "B:86",
      "B:87",
      "B:88",
      "B:89",
      "B:9",
      "B:90",
      "B:91",
      "B:92",
      "B:93",
      "B:94",
      "B:95",
      "B:96",
      "B:97",
      "B:98",
      "B:99"
    ],
    "A:13": [
      "A:10",
      "A:100",
      "A:101",
      "A:102",
      "A:103",
      "A:104",
      "A:105",
      "A:106",
      "A:107",
      "A:108",
      "A:109",
      "A:11",
      "A:110",
      "A:111",
      "A:112",
      "A:113",
      "A:114",
      "A:115",
      "A:116",
      "A:117",
      "A:118",
      "A:119",
      "A:12",
      "A:120",
      "A:121",
      "A:122",
      "A:123",
      "A:124",
      "A:125",
      "A:126",
      "A:127",
      "A:128",
      "A:129",
      "A:130",
      "A:131",
      "A:132",
      "A:133",
      "A:134",
      "A:135",
      "A:136",
      "A:137",
      "A:138",
      "A:139",
      "A:14",
      "A:140",
      "A:141",
      "A:142",
      "A:143",
      "A:144",
      "A:145",
      "A:146",
      "A:147",
      "A:148",
      "A:149",
      "A:15",
      "A:150",
      "A:151",
      "A:152",
      "A:153",
      "A:154",
      "A:155",
      "A:156",
      "A:157",
      "A:158",
      "A:159",
      "A:16",
      "A:160",
      "A:161",
      "A:162",
      "A:163",
      "A:164",
      "A:165",
      "A:166",
      "A:167",
      "A:168",
      "A:169",
      "A:17",
      "A:170",
      "A:171",
      "A:172",
      "A:173",
      "A:174",
      "A:175",
      "A:176",
      "A:177",
      "A:178",
      "A:179",
      "A:18",
      "A:180",
      "A:181",
      "A:182",
      "A:183",
      "A:184",
      "A:185",
      "A:186",
      "A:187",
      "A:188",
      "A:189",
      "A:19",
      "A:190",
      "A:191",
      "A:192",
      "A:193",
      "A:194",
      "A:195",
      "A:196",
      "A:197",
      "A:198",
      "A:199",
      "A:2",
      "A:20",
      "A:200",
      "A:201",
      "A:202",
      "A:206",
      "A:207",
      "A:208",
      "A:209",
      "A:21",
      "A:210",
      "A:211",
      "A:212",
      "A:22",
      "A:23",
      "A:24",
      "A:25",
      "A:26",
      "A:27",
      "A:28",
      "A:29",
      "A:3",
      "A:30",
      "A:31",
      "A:32",
      "A:33",
      "A:34",
      "A:35",
      "A:36",
      "A:37",
      "A:38",
      "A:39",
      "A:4",
      "A:40",
      "A:41",
      "A:42",
      "A:43",
      "A:44",
      "A:45",
      "A:46",
      "A:47",
      "A:48",
      "A:49",
      "A:5",
      "A:50",
      "A:51",
      "A:52",
      "A:53",
      "A:54",
      "A:55",
      "A:56",
      "A:57",
      "A:58",
      "A:59",
      "A:6",
      "A:60",
      "A:61",
      "A:62",
      "A:63",
      "A:64",
      "A:65",
      "A:66",
      "A:67",
      "A:68",
      "A:69",
      "A:7",
      "A:70",
      "A:71",
      "A:72",
      "A:73",
      "A:74",
      "A:75",
      "A:76",
      "A:77",
      "A:78",
      "A:79",
      "A:8",
      "A:80",
      "A:81",
      "A:82",
      "A:83",
      "A:84",
      "A:85",
      "A:86",
      "A:87",
      "A:88",
      "A:89",
      "A:9",
      "A:90",
      "A:91",
      "A:92",
      "A:93",
      "A:94",
      "A:95",
      "A:96",
      "A:97",
      "A:98",
      "A:99",
      "B:1",
      "B:10",
      "B:100",
      "B:101",
      "B:102",
      "B:103",
      "B:104",
      "B:105",
      "B:106",
      "B:107",
      "B:108",
      "B:109",
      "B:11",
      "B:110",
      "B:111",
      "B:112",
      "B:113",
      "B:114",
      "B:115",
      "B:116",
      "B:117",
      "B:118",
      "B:119",
      "B:12",
      "B:120",
      "B:121",
      "B:122",
      "B:123",
      "B:124",
      "B:125",
      "B:126",
      "B:13",
      "B:136",
      "B:137",
      "B:138",
      "B:139",
      "B:14",
      "B:140",
      "B:141",
      "B:142",
      "B:143",
      "B:144",
      "B:145",
      "B:146",
      "B:147",
      "B:148",
      "B:149",
      "B:15",
      "B:150",
      "B:151",
      "B:152",
      "B:153",
      "B:154",
      "B:155",
      "B:156",
      "B:157",
      "B:158",
      "B:159",
      "B:16",
      "B:160",
      "B:161",
      "B:162",
      "B:163",
      "B:164",
      "B:165",
      "B:166",
      "B:167",
      "B:168",
      "B:169",
      "B:17",
      "B:170",
      "B:171",
      "B:172",
      "B:173",
      "B:174",
      "B:175",
      "B:176",
      "B:177",
      "B:178",
      "B:179",
      "B:18",
      "B:180",
      "B:181",
      "B:182",
      "B:183",
      "B:184",
      "B:185",
      "B:19",
      "B:192",
      "B:193",
      "B:194",
      "B:195",
      "B:196",
      "B:197",
      "B:198",
      "B:199",
      "B:2",
      "B:20",
      "B:200",
      "B:201",
      "B:202",
      "B:203",
      "B:204",
      "B:205",
      "B:206",
      "B:207",
      "B:208",
      "B:209",
      "B:21",
      "B:210",
      "B:211",
      "B:212",
      "B:22",
      "B:23",
      "B:24",
      "B:25",
      "B:26",
      "B:27",
      "B:28",
      "B:29",
      "B:3",
      "B:30",
      "B:31",
      "B:32",
      "B:33",
      "B:34",
      "B:35",
      "B:36",
      "B:37",
      "B:38",
      "B:39",
      "B:4",
      "B:40",
      "B:41",
      "B:42",
      "B:43",
      "B:44",
      "B:45",
      "B:46",
      "B:47",
      "B:48",
      "B:49",
      "B:5",
      "B:50",
      "B:51",
      "B:52",
      "B:53",
      "B:54",
      "B:55",
      "B:56",
      "B:57",
      "B:58",
      "B:59",
      "B:6",
      "B:60",
      "B:61",
      "B:62",
      "B:63",
      "B:64",
      "B:65",
      "B:66",
      "B:67",
      "B:68",
      "B:69",
      "B:7",
      "B:70",
      "B:71",
      "B:72",
      "B:73",
      "B:74",
      "B:75",
      "B:76",
      "B:77",
      "B:78",
      "B:79",
      "B:8",
      "B:80",
      "B:81",
      "B:82",
      "B:83",
      "B:84",
      "B:85",
      "B:86",
      "B:87",
      "B:88",
      "B:89",
      "B:9",
      "B:90",
      "B:91",
      "B:92",
      "B:93",
      "B:94",
      "B:95",
      "B:96",
      "B:97",
      "B:98",
      "B:99"
    ],
    "A:14": [
      "A:10",
      "A:100",
      "A:101",
      "A:102",
      "A:103",
      "A:104",
      "A:105",
      "A:106",
      "A:107",
      "A:108",
      "A:109",
      "A:11",
      "A:110",
      "A:111",
      "A:112",
      "A:113",
      "A:114",
      "A:115",
      "A:116",
      "A:117",
      "A:118",
      "A:119",
      "A:12",
      "A:120",
      "A:121",
      "A:122",
      "A:123",
      "A:124",
      "A:125",
      "A:126",
      "A:127",
      "A:128",
      "A:129",
      "A:13",
      "A:130",
      "A:131",
      "A:132",
      "A:133",
      "A:134",
      "A:135",
      "A:136",
      "A:137",
      "A:138",
      "A:139",
      "A:140",
      "A:141",
      "A:142",
      "A:143",
      "A:144",
      "A:145",
      "A:146",
      "A:147",
      "A:148",
      "A:149",
      "A:15",
      "A:150",
      "A:151",
      "A:152",
      "A:153",
      "A:154",
      "A:155",
      "A:156",
      "A:157",
      "A:158",
      "A:159",
      "A:16",
      "A:160",
      "A:161",
      "A:162",
      "A:163",
      "A:164",
      "A:165",
      "A:166",
      "A:167",
      "A:168",
      "A:169",
      "A:17",
      "A:170",
      "A:171",
      "A:172",
      "A:173",
      "A:174",
      "A:175",
      "A:176",
      "A:177",
      "A:178",
      "A:179",
      "A:18",
      "A:180",
      "A:181",
      "A:182",
      "A:183",
      "A:184",
      "A:185",
      "A:186",
      "A:187",
      "A:188",
      "A:189",
      "A:19",
      "A:190",
      "A:191",
      "A:192",
      "A:193",
      "A:194",
      "A:195",
      "A:196",
      "A:197",
      "A:198",
      "A:199",
      "A:2",
      "A:20",
      "A:200",
      "A:201",
      "A:202",
      "A:206",
      "A:207",
      "A:208",
      "A:209",
      "A:21",
      "A:210",
      "A:211",
      "A:212",
      "A:22",
      "A:23",
      "A:24",
      "A:25",
      "A:26",
      "A:27",
      "A:28",
      "A:29",
      "A:3",
      "A:30",
      "A:31",
      "A:32",
      "A:33",
      "A:34",
      "A:35",
      "A:36",
      "A:37",
      "A:38",
      "A:39",
      "A:4",
      "A:40",
      "A:41",
      "A:42",
      "A:43",
      "A:44",
      "A:45",
      "A:46",
      "A:47",
      "A:48",
      "A:49",
      "A:5",
      "A:50",
      "A:51",
      "A:52",
      "A:53",
      "A:54",
      "A:55",
      "A:56",
      "A:57",
      "A:58",
      "A:59",
      "A:6",
      "A:60",
      "A:61",
      "A:62",
      "A:63",
      "A:64",
      "A:65",
      "A:66",
      "A:67",
      "A:68",
      "A:69",
      "A:7",
      "A:70",
      "A:71",
      "A:72",
      "A:73",
      "A:74",
      "A:75",
      "A:76",
      "A:77",
      "A:78",
      "A:79",
      "A:8",
      "A:80",
      "A:81",
      "A:82",
      "A:83",
      "A:84",
      "A:85",
      "A:86",
      "A:87",
      "A:88",
      "A:89",
      "A:9",
      "A:90",
      "A:91",
      "A:92",
      "A:93",
      "A:94",
      "A:95",
      "A:96",
      "A:97",
      "A:98",
      "A:99",
      "B:1",
      "B:10",
      "B:100",
      "B:101",
      "B:102",
      "B:103",
      "B:104",
      "B:105",
      "B:106",
      "B:107",
      "B:108",
      "B:109",
      "B:11",
      "B:110",
      "B:111",
      "B:112",
      "B:113",
      "B:114",
      "B:115",
      "B:116",
      "B:117",
      "B:118",
      "B:119",
      "B:12",
      "B:120",
      "B:121",
      "B:122",
      "B:123",
      "B:124",
      "B:125",
      "B:126",
      "B:13",
      "B:136",
      "B:137",
      "B:138",
      "B:139",
      "B:14",
      "B:140",
      "B:141",
      "B:142",
      "B:143",
      "B:144",
      "B:145",
      "B:146",
      "B:147",
      "B:148",
      "B:149",
      "B:15",
      "B:150",
      "B:151",
      "B:152",
      "B:153",
      "B:154",
      "B:155",
      "B:156",
      "B:157",
      "B:158",
      "B:159",
      "B:16",
      "B:160",
      "B:161",
      "B:162",
      "B:163",
      "B:164",
      "B:165",
      "B:166",
      "B:167",
      "B:168",
      "B:169",
      "B:17",
      "B:170",
      "B:171",
      "B:172",
      "B:173",
      "B:174",
      "B:175",
      "B:176",
      "B:177",
      "B:178",
      "B:179",
      "B:18",
      "B:180",
      "B:181",
      "B:182",
      "B:183",
      "B:184",
      "B:185",
      "B:19",
      "B:192",
      "B:193",
      "B:194",
      "B:195",
      "B:196",
      "B:197",
      "B:198",
      "B:199",
      "B:2",
      "B:20",
      "B:200",
      "B:201",
      "B:202",
      "B:203",
      "B:204",
      "B:205",
      "B:206",
      "B:207",
      "B:208",
      "B:209",
      "B:21",
      "B:210",
      "B:211",
      "B:212",
      "B:22",
      "B:23",
      "B:24",
      "B:25",
      "B:26",
      "B:27",
      "B:28",
      "B:29",
      "B:3",
      "B:30",
      "B:31",
      "B:32",
      "B:33",
      "B:34",
      "B:35",
      "B:36",
      "B:37",
      "B:38",
      "B:39",
      "B:4",
      "B:40",
      "B:41",
      "B:42",
      "B:43",
      "B:44",
      "B:45",
      "B:46",
      "B:47",
      "B:48",
      "B:49",
      "B:5",
      "B:50",
      "B:51",
      "B:52",
      "B:53",
      "B:54",
      "B:55",
      "B:56",
      "B:57",
      "B:58",
      "B:59",
      "B:6",
      "B:60",
      "B:61",
      "B:62",
      "B:63",
      "B:64",
      "B:65",
      "B:66",
      "B:67",
      "B:68",
      "B:69",
      "B:7",
      "B:70",
      "B:71",
      "B:72",
      "B:73",
      "B:74",
      "B:75",
      "B:76",
      "B:77",
      "B:78",
      "B:79",
      "B:8",
      "B:80",
      "B:81",
      "B:82",
      "B:83",
      "B:84",
      "B:85",
      "B:86",
      "B:87",
      "B:88",
      "B:89",
      "B:9",
      "B:90",
      "B:91",
      "B:92",
      "B:93",
      "B:94",
      "B:95",
      "B:96",
      "B:97",
      "B:98",
      "B:99"
    ],
    "A:15": [
      "A:10",
      "A:100",
      "A:101",
      "A:102",
      "A:103",
      "A:104",
      "A:105",
      "A:106",
      "A:107",
      "A:108",
      "A:109",
      "A:11",
      "A:110",
      "A:111",
      "A:112",
      "A:113",
      "A:114",
      "A:115",
      "A:116",
      "A:117",
      "A:118",
      "A:119",
      "A:12",
      "A:120",
      "A:121",
      "A:122",
      "A:123",
      "A:124",
      "A:125",
      "A:126",
      "A:127",
      "A:128",
      "A:129",
      "A:13",
      "A:130",
      "A:131",
      "A:132",
      "A:133",
      "A:134",
      "A:135",
      "A:136",
      "A:137",
      "A:138",
      "A:139",
      "A:14",
      "A:140",
      "A:141",
      "A:142",
      "A:143",
      "A:144",
      "A:145",
      "A:146",
      "A:147",
      "A:148",
      "A:149",
      "A:150",
      "A:151",
      "A:152",
      "A:153",
      "A:154",
      "A:155",
      "A:156",
      "A:157",
      "A:158",
      "A:159",
      "A:16",
      "A:160",
      "A:161",
      "A:162",
      "A:163",
      "A:164",
      "A:165",
      "A:166",
      "A:167",
      "A:168",
      "A:169",
      "A:17",
      "A:170",
      "A:171",
      "A:172",
      "A:173",
      "A:174",
      "A:175",
      "A:176",
      "A:177",
      "A:178",
      "A:179",
      "A:18",
      "A:180",
      "A:181",
      "A:182",
      "A:183",
      "A:184",
      "A:185",
      "A:186",
      "A:187",
      "A:188",
      "A:189",
      "A:19",
      "A:190",
      "A:191",
      "A:192",
      "A:193",
      "A:194",
      "A:195",
      "A:196",
      "A:197",
      "A:198",
      "A:199",
      "A:2",
      "A:20",
      "A:200",
      "A:201",
      "A:202",
      "A:206",
      "A:207",
      "A:208",
      "A:209",
      "A:21",
      "A:210",
      "A:211",
      "A:212",
      "A:22",
      "A:23",
      "A:24",
      "A:25",
      "A:26",
      "A:27",
      "A:28",
      "A:29",
      "A:3",
      "A:30",
      "A:31",
      "A:32",
      "A:33",
      "A:34",
      "A:35",
      "A:36",
      "A:37",
      "A:38",
      "A:39",
      "A:4",
      "A:40",
      "A:41",
      "A:42",
      "A:43",
      "A:44",
      "A:45",
      "A:46",
      "A:47",
      "A:48",
      "A:49",
      "A:5",
      "A:50",
      "A:51",
      "A:52",
      "A:53",
      "A:54",
      "A:55",
      "A:56",
      "A:57",
      "A:58",
      "A:59",
      "A:6",
      "A:60",
      "A:61",
      "A:62",
      "A:63",
      "A:64",
      "A:65",
      "A:66",
      "A:67",
      "A:68",
      "A:69",
      "A:7",
      "A:70",
      "A:71",
      "A:72",
      "A:73",
      "A:74",
      "A:75",
      "A:76",
      "A:77",
      "A:78",
      "A:79",
      "A:8",
      "A:80",
      "A:81",
      "A:82",
      "A:83",
      "A:84",
      "A:85",
      "A:86",
      "A:87",
      "A:88",
      "A:89",
      "A:9",
      "A:90",
      "A:91",
      "A:92",
      "A:93",
      "A:94",
      "A:95",
      "A:96",
      "A:97",
      "A:98",
      "A:99",
      "B:1",
      "B:10",
      "B:100",
      "B:101",
      "B:102",
      "B:103",
      "B:104",
      "B:105",
      "B:106",
      "B:107",
      "B:108",
      "B:109",
      "B:11",
      "B:110",
      "B:111",
      "B:112",
      "B:113",
      "B:114",
      "B:115",
      "B:116",
      "B:117",
      "B:118",
      "B:119",
      "B:12",
      "B:120",
      "B:121",
      "B:122",
      "B:123",
      "B:124",
      "B:125",
      "B:126",
      "B:13",
      "B:136",
      "B:137",
      "B:138",
      "B:139",
      "B:14",
      "B:140",
      "B:141",
      "B:142",
      "B:143",
      "B:144",
      "B:145",
      "B:146",
      "B:147",
      "B:148",
      "B:149",
      "B:15",
      "B:150",
      "B:151",
      "B:152",
      "B:153",
      "B:154",
      "B:155",
      "B:156",
      "B:157",
      "B:158",
      "B:159",
      "B:16",
      "B:160",
      "B:161",
      "B:162",
      "B:163",
      "B:164",
      "B:165",
      "B:166",
      "B:167",
      "B:168",
      "B:169",
      "B:17",
      "B:170",
      "B:171",
      "B:172",
      "B:173",
      "B:174",
      "B:175",
      "B:176",
      "B:177",
      "B:178",
      "B:179",
      "B:18",
      "B:180",
      "B:181",
      "B:182",
      "B:183",
      "B:184",
      "B:185",
      "B:19",
      "B:192",
      "B:193",
      "B:194",
      "B:195",
      "B:196",
      "B:197",
      "B:198",
      "B:199",
      "B:2",
      "B:20",
      "B:200",
      "B:201",
      "B:202",
      "B:203",
      "B:204",
      "B:205",
      "B:206",
      "B:207",
      "B:208",
      "B:209",
      "B:21",
      "B:210",
      "B:211",
      "B:212",
      "B:22",
      "B:23",
      "B:24",
      "B:25",
      "B:26",
      "B:27",
      "B:28",
      "B:29",
      "B:3",
      "B:30",
      "B:31",
      "B:32",
      "B:33",
      "B:34",
      "B:35",
      "B:36",
      "B:37",
      "B:38",
      "B:39",
      "B:4",
      "B:40",
      "B:41",
      "B:42",
      "B:43",
      "B:44",
      "B:45",
      "B:46",
      "B:47",
      "B:48",
      "B:49",
      "B:5",
      "B:50",
      "B:51",
      "B:52",
      "B:53",
      "B:54",
      "B:55",
      "B:56",
      "B:57",
      "B:58",
      "B:59",
      "B:6",
      "B:60",
      "B:61",
      "B:62",
      "B:63",
      "B:64",
      "B:65",
      "B:66",
      "B:67",
      "B:68",
      "B:69",
      "B:7",
      "B:70",
      "B:71",
      "B:72",
      "B:73",
      "B:74",
      "B:75",
      "B:76",
      "B:77",
      "B:78",
      "B:79",
      "B:8",
      "B:80",
      "B:81",
      "B:82",
      "B:83",
      "B:84",
      "B:85",
      "B:86",
      "B:87",
      "B:88",
      "B:89",
      "B:9",
      "B:90",
      "B:91",
      "B:92",
      "B:93",
      "B:94",
      "B:95",
      "B:96",
      "B:97",
      "B:98",
      "B:99"
    ],
    "A:16": [
      "A:10",
      "A:100",
      "A:101",
      "A:102",
      "A:103",
      "A:104",
      "A:105",
      "A:106",
      "A:107",
      "A:108",
      "A:109",
      "A:11",
      "A:110",
      "A:111",
      "A:112",
      "A:113",
      "A:114",
      "A:115",
      "A:116",
      "A:117",
      "A:118",
      "A:119",
      "A:12",
      "A:120",
      "A:121",
      "A:122",
      "A:123",
      "A:124",
      "A:125",
      "A:126",
      "A:127",
      "A:128",
      "A:129",
      "A:13",
      "A:130",
      "A:131",
      "A:132",
      "A:133",
      "A:134",
      "A:135",
      "A:136",
      "A:137",
      "A:138",
      "A:139",
      "A:14",
      "A:140",
      "A:141",
      "A:142",
      "A:143",
      "A:144",
      "A:145",
      "A:146",
      "A:147",
      "A:148",
      "A:149",
      "A:15",
      "A:150",
      "A:151",
      "A:152",
      "A:153",
      "A:154",
      "A:155",
      "A:156",
      "A:157",
      "A:158",
      "A:159",
      "A:160",
      "A:161",
      "A:162",
      "A:163",
      "A:164",
      "A:165",
      "A:166",
      "A:167",
      "A:168",
      "A:169",
      "A:17",
      "A:170",
      "A:171",
      "A:172",
      "A:173",
      "A:174",
      "A:175",
      "A:176",
      "A:177",
      "A:178",
      "A:179",
      "A:18",
      "A:180",
      "A:181",
      "A:182",
      "A:183",
      "A:184",
      "A:185",
      "A:186",
      "A:187",
      "A:188",
      "A:189",
      "A:19",
      "A:190",
      "A:191",
      "A:192",
      "A:193",
      "A:194",
      "A:195",
      "A:196",
      "A:197",
      "A:198",
      "A:199",
      "A:2",
      "A:20",
      "A:200",
      "A:201",
      "A:202",
      "A:206",
      "A:207",
      "A:208",
      "A:209",
      "A:21",
      "A:210",
      "A:211",
      "A:212",
      "A:22",
      "A:23",
      "A:24",
      "A:25",
      "A:26",
      "A:27",
      "A:28",
      "A:29",
      "A:3",
      "A:30",
      "A:31",
      "A:32",
      "A:33",
      "A:34",
      "A:35",
      "A:36",
      "A:37",
      "A:38",
      "A:39",
      "A:4",
      "A:40",
      "A:41",
      "A:42",
      "A:43",
      "A:44",
      "A:45",
      "A:46",
      "A:47",
      "A:48",
      "A:49",
      "A:5",
      "A:50",
      "A:51",
      "A:52",
      "A:53",
      "A:54",
      "A:55",
      "A:56",
      "A:57",
      "A:58",
      "A:59",
      "A:6",
      "A:60",
      "A:61",
      "A:62",
      "A:63",
      "A:64",
      "A:65",
      "A:66",
      "A:67",
      "A:68",
      "A:69",
      "A:7",
      "A:70",
      "A:71",
      "A:72",
      "A:73",
      "A:74",
      "A:75",
      "A:76",
      "A:77",
      "A:78",
      "A:79",
      "A:8",
      "A:80",
      "A:81",
      "A:82",
      "A:83",
      "A:84",
      "A:85",
      "A:86",
      "A:87",
      "A:88",
      "A:89",
      "A:9",
      "A:90",
      "A:91",
      "A:92",
      "A:93",
      "A:94",
      "A:95",
      "A:96",
      "A:97",
      "A:98",
      "A:99",
      "B:1",
      "B:10",
      "B:100",
      "B:101",
      "B:102",
      "B:103",
      "B:104",
      "B:105",
      "B:106",
      "B:107",
      "B:108",
      "B:109",
      "B:11",
      "B:110",
      "B:111",
      "B:112",
      "B:113",
      "B:114",
      "B:115",
      "B:116",
      "B:117",
      "B:118",
      "B:119",
      "B:12",
      "B:120",
      "B:121",
      "B:122",
      "B:123",
      "B:124",
      "B:125",
      "B:126",
      "B:13",
      "B:136",
      "B:137",
      "B:138",
      "B:139",
      "B:14",
      "B:140",
      "B:141",
      "B:142",
      "B:143",
      "B:144",
      "B:145",
      "B:146",
      "B:147",
      "B:148",
      "B:149",
      "B:15",
      "B:150",
      "B:151",
      "B:152",
      "B:153",
      "B:154",
      "B:155",
      "B:156",
      "B:157",
      "B:158",
      "B:159",
      "B:16",
      "B:160",
      "B:161",
      "B:162",
      "B:163",
      "B:164",
      "B:165",
      "B:166",
      "B:167",
      "B:168",
      "B:169",
      "B:17",
      "B:170",
      "B:171",
      "B:172",
      "B:173",
      "B:174",
      "B:175",
      "B:176",
      "B:177",
      "B:178",
      "B:179",
      "B:18",
      "B:180",
      "B:181",
      "B:182",
      "B:183",
      "B:184",
      "B:185",
      "B:19",
      "B:192",
      "B:193",
      "B:194",
      "B:195",
      "B:196",
      "B:197",
      "B:198",
      "B:199",
      "B:2",
      "B:20",
      "B:200",
      "B:201",
      "B:202",
      "B:203",
      "B:204",
      "B:205",
      "B:206",
      "B:207",
      "B:208",
      "B:209",
      "B:21",
      "B:210",
      "B:211",
      "B:212",
      "B:22",
      "B:23",
      "B:24",
      "B:25",
      "B:26",
      "B:27",
      "B:28",
      "B:29",
      "B:3",
      "B:30",
      "B:31",
      "B:32",
      "B:33",
      "B:34",
      "B:35",
      "B:36",
      "B:37",
      "B:38",
      "B:39",
      "B:4",
      "B:40",
      "B:41",
      "B:42",
      "B:43",
      "B:44",
      "B:45",
      "B:46",
      "B:47",
      "B:48",
      "B:49",
      "B:5",
      "B:50",
      "B:51",
      "B:52",
      "B:53",
      "B:54",
      "B:55",
      "B:56",
      "B:57",
      "B:58",
      "B:59",
      "B:6",
      "B:60",
      "B:61",
      "B:62",
      "B:63",
      "B:64",
      "B:65",
      "B:66",
      "B:67",
      "B:68",
      "B:69",
      "B:7",
      "B:70",
      "B:71",
      "B:72",
      "B:73",
      "B:74",
      "B:75",
      "B:76",
      "B:77",
      "B:78",
      "B:79",
      "B:8",
      "B:80",
      "B:81",
      "B:82",
      "B:83",
      "B:84",
      "B:85",
      "B:86",
      "B:87",
      "B:88",
      "B:89",
      "B:9",
      "B:90",
      "B:91",
      "B:92",
      "B:93",
      "B:94",
      "B:95",
      "B:96",
      "B:97",
      "B:98",
      "B:99"
    ],
    "A:17": [
      "A:10",
      "A:100",
      "A:101",
      "A:102",
      "A:103",
      "A:104",
      "A:105",
      "A:106",
      "A:107",
      "A:108",
      "A:109",
      "A:11",
      "A:110",
      "A:111",
      "A:112",
      "A:113",
      "A:114",
      "A:115",
      "A:116",
      "A:117",
      "A:118",
      "A:119",
      "A:12",
      "A:120",
      "A:121",
      "A:122",
      "A:123",
      "A:124",
      "A:125",
      "A:126",
      "A:127",
      "A:128",
      "A:129",
      "A:13",
      "A:130",
      "A:131",
      "A:132",
      "A:133",
      "A:134",
      "A:135",
      "A:136",
      "A:137",
      "A:138",
      "A:139",
      "A:14",
      "A:140",
      "A:141",
      "A:142",
      "A:143",
      "A:144",
      "A:145",
      "A:146",
      "A:147",
      "A:148",
      "A:149",
      "A:15",
      "A:150",
      "A:151",
      "A:152",
      "A:153",
      "A:154",
      "A:155",
      "A:156",
      "A:157",
      "A:158",
      "A:159",
      "A:16",
      "A:160",
      "A:161",
      "A:162",
      "A:163",
      "A:164",
      "A:165",
      "A:166",
      "A:167",
      "A:168",
      "A:169",
      "A:170",
      "A:171",
      "A:172",
      "A:173",
      "A:174",
      "A:175",
      "A:176",
      "A:177",
      "A:178",
      "A:179",
      "A:18",
      "A:180",
      "A:181",
      "A:182",
      "A:183",
      "A:184",
      "A:185",
      "A:186",
      "A:187",
      "A:188",
      "A:189",
      "A:19",
      "A:190",
      "A:191",
      "A:192",
      "A:193",
      "A:194",
      "A:195",
      "A:196",
      "A:197",
      "A:198",
      "A:199",
      "A:2",
      "A:20",
      "A:200",
      "A:201",
      "A:202",
      "A:206",
      "A:207",
      "A:208",
      "A:209",
      "A:21",
      "A:210",
      "A:211",
      "A:212",
      "A:22",
      "A:23",
      "A:24",
      "A:25",
      "A:26",
      "A:27",
      "A:28",
      "A:29",
      "A:3",
      "A:30",
      "A:31",
      "A:32",
      "A:33",
      "A:34",
      "A:35",
      "A:36",
      "A:37",
      "A:38",
      "A:39",
      "A:4",
      "A:40",
      "A:41",
      "A:42",
      "A:43",
      "A:44",
      "A:45",
      "A:46",
      "A:47",
      "A:48",
      "A:49",
      "A:5",
      "A:50",
      "A:51",
      "A:52",
      "A:53",
      "A:54",
      "A:55",
      "A:56",
      "A:57",
      "A:58",
      "A:59",
      "A:6",
      "A:60",
      "A:61",
      "A:62",
      "A:63",
      "A:64",
      "A:65",
      "A:66",
      "A:67",
      "A:68",
      "A:69",
      "A:7",
      "A:70",
      "A:71",
      "A:72",
      "A:73",
      "A:74",
      "A:75",
      "A:76",
      "A:77",
      "A:78",
      "A:79",
      "A:8",
      "A:80",
      "A:81",
      "A:82",
      "A:83",
      "A:84",
      "A:85",
      "A:86",
      "A:87",
      "A:88",
      "A:89",
      "A:9",
      "A:90",
      "A:91",
      "A:92",
      "A:93",
      "A:94",
      "A:95",
      "A:96",
      "A:97",
      "A:98",
      "A:99",
      "B:1",
      "B:10",
      "B:100",
      "B:101",
      "B:102",
      "B:103",
      "B:104",
      "B:105",
      "B:106",
      "B:107",
      "B:108",
      "B:109",
      "B:11",
      "B:110",
      "B:111",
      "B:112",
      "B:113",
      "B:114",
      "B:115",
      "B:116",
      "B:117",
      "B:118",
      "B:119",
      "B:12",
      "B:120",
      "B:121",
      "B:122",
      "B:123",
      "B:124",
      "B:125",
      "B:126",
      "B:13",
      "B:136",
      "B:137",
      "B:138",
      "B:139",
      "B:14",
      "B:140",
      "B:141",
      "B:142",
      "B:143",
      "B:144",
      "B:145",
      "B:146",
      "B:147",
      "B:148",
      "B:149",
      "B:15",
      "B:150",
      "B:151",
      "B:152",
      "B:153",
      "B:154",
      "B:155",
      "B:156",
      "B:157",
      "B:158",
      "B:159",
      "B:16",
      "B:160",
      "B:161",
      "B:162",
      "B:163",
      "B:164",
      "B:165",
      "B:166",
      "B:167",
      "B:168",
      "B:169",
      "B:17",
      "B:170",
      "B:171",
      "B:172",
      "B:173",
      "B:174",
      "B:175",
      "B:176",
      "B:177",
      "B:178",
      "B:179",
      "B:18",
      "B:180",
      "B:181",
      "B:182",
      "B:183",
      "B:184",
      "B:185",
      "B:19",
      "B:192",
      "B:193",
      "B:194",
      "B:195",
      "B:196",
      "B:197",
      "B:198",
      "B:199",
      "B:2",
      "B:20",
      "B:200",
      "B:201",
      "B:202",
      "B:203",
      "B:204",
      "B:205",
      "B:206",
      "B:207",
      "B:208",
      "B:209",
      "B:21",
      "B:210",
      "B:211",
      "B:212",
      "B:22",
      "B:23",
      "B:24",
      "B:25",
      "B:26",
      "B:27",
      "B:28",
      "B:29",
      "B:3",
      "B:30",
      "B:31",
      "B:32",
      "B:33",
      "B:34",
      "B:35",
      "B:36",
      "B:37",
      "B:38",
      "B:39",
      "B:4",
      "B:40",
      "B:41",
      "B:42",
      "B:43",
      "B:44",
      "B:45",
      "B:46",
      "B:47",
      "B:48",
      "B:49",
      "B:5",
      "B:50",
      "B:51",
      "B:52",
      "B:53",
      "B:54",
      "B:55",
      "B:56",
      "B:57",
      "B:58",
      "B:59",
      "B:6",
      "B:60",
      "B:61",
      "B:62",
      "B:63",
      "B:64",
      "B:65",
      "B:66",
      "B:67",
      "B:68",
      "B:69",
      "B:7",
      "B:70",
      "B:71",
      "B:72",
      "B:73",
      "B:74",
      "B:75",
      "B:76",
      "B:77",
      "B:78",
      "B:79",
      "B:8",
      "B:80",
      "B:81",
      "B:82",
      "B:83",
      "B:84",
      "B:85",
      "B:86",
      "B:87",
      "B:88",
      "B:89",
      "B:9",
      "B:90",
      "B:91",
      "B:92",
      "B:93",
      "B:94",
      "B:95",
      "B:96",
      "B:97",
      "B:98",
      "B:99"
    ],
    "A:18": [
      "A:10",
      "A:100",
      "A:101",
      "A:102",
      "A:103",
      "A:104",
      "A:105",
      "A:106",
      "A:107",
      "A:108",
      "A:109",
      "A:11",
      "A:110",
      "A:111",
      "A:112",
      "A:113",
      "A:114",
      "A:115",
      "A:116",
      "A:117",
      "A:118",
      "A:119",
      "A:12",
      "A:120",
      "A:121",
      "A:122",
      "A:123",
      "A:124",
      "A:125",
      "A:126",
      "A:127",
      "A:128",
      "A:129",
      "A:13",
      "A:130",
      "A:131",
      "A:132",
      "A:133",
      "A:134",
      "A:135",
      "A:136",
      "A:137",
      "A:138",
      "A:139",
      "A:14",
      "A:140",
      "A:141",
      "A:142",
      "A:143",
      "A:144",
      "A:145",
      "A:146",
      "A:147",
      "A:148",
      "A:149",
      "A:15",
      "A:150",
      "A:151",
      "A:152",
      "A:153",
      "A:154",
      "A:155",
      "A:156",
      "A:157",
      "A:158",
      "A:159",
      "A:16",
      "A:160",
      "A:161",
      "A:162",
      "A:163",
      "A:164",
      "A:165",
      "A:166",
      "A:167",
      "A:168",
      "A:169",
      "A:17",
      "A:170",
      "A:171",
      "A:172",
      "A:173",
      "A:174",
      "A:175",
      "A:176",
      "A:177",
      "A:178",
      "A:179",
      "A:180",
      "A:181",
      "A:182",
      "A:183",
      "A:184",
      "A:185",
      "A:186",
      "A:187",
      "A:188",
      "A:189",
      "A:19",
      "A:190",
      "A:191",
      "A:192",
      "A:193",
      "A:194",
      "A:195",
      "A:196",
      "A:197",
      "A:198",
      "A:199",
      "A:2",
      "A:20",
      "A:200",
      "A:201",
      "A:202",
      "A:206",
      "A:207",
      "A:208",
      "A:209",
      "A:21",
      "A:210",
      "A:211",
      "A:212",
      "A:22",
      "A:23",
      "A:24",
      "A:25",
      "A:26",
      "A:27",
      "A:28",
      "A:29",
      "A:3",
      "A:30",
      "A:31",
      "A:32",
      "A:33",
      "A:34",
      "A:35",
      "A:36",
      "A:37",
      "A:38",
      "A:39",
      "A:4",
      "A:40",
      "A:41",
      "A:42",
      "A:43",
      "A:44",
      "A:45",
      "A:46",
      "A:47",
      "A:48",
      "A:49",
      "A:5",
      "A:50",
      "A:51",
      "A:52",
      "A:53",
      "A:54",
      "A:55",
      "A:56",
      "A:57",
      "A:58",
      "A:59",
      "A:6",
      "A:60",
      "A:61",
      "A:62",
      "A:63",
      "A:64",
      "A:65",
      "A:66",
      "A:67",
      "A:68",
      "A:69",
      "A:7",
      "A:70",
      "A:71",
      "A:72",
      "A:73",
      "A:74",
      "A:75",
      "A:76",
      "A:77",
      "A:78",
      "A:79",
      "A:8",
      "A:80",
      "A:81",
      "A:82",
      "A:83",
      "A:84",
      "A:85",
      "A:86",
      "A:87",
      "A:88",
      "A:89",
      "A:9",
      "A:90",
      "A:91",
      "A:92",
      "A:93",
      "A:94",
      "A:95",
      "A:96",
      "A:97",
      "A:98",
      "A:99",
      "B:1",
      "B:10",
      "B:100",
      "B:101",
      "B:102",
      "B:103",
      "B:104",
      "B:105",
      "B:106",
      "B:107",
      "B:108",
      "B:109",
      "B:11",
      "B:110",
      "B:111",
      "B:112",
      "B:113",
      "B:114",
      "B:115",
      "B:116",
      "B:117",
      "B:118",
      "B:119",
      "B:12",
      "B:120",
      "B:121",
      "B:122",
      "B:123",
      "B:124",
      "B:125",
      "B:126",
      "B:13",
      "B:136",
      "B:137",
      "B:138",
      "B:139",
      "B:14",
      "B:140",
      "B:141",
      "B:142",
      "B:143",
      "B:144",
      "B:145",
      "B:146",
      "B:147",
      "B:148",
      "B:149",
      "B:15",
      "B:150",
      "B:151",
      "B:152",
      "B:153",
      "B:154",
      "B:155",
      "B:156",
      "B:157",
      "B:158",
      "B:159",
      "B:16",
      "B:160",
      "B:161",
      "B:162",
      "B:163",
      "B:164",
      "B:165",
      "B:166",
      "B:167",
      "B:168",
      "B:169",
      "B:17",
      "B:170",
      "B:171",
      "B:172",
      "B:173",
      "B:174",
      "B:175",
      "B:176",
      "B:177",
      "B:178",
      "B:179",
      "B:18",
      "B:180",
      "B:181",
      "B:182",
      "B:183",
      "B:184",
      "B:185",
      "B:19",
      "B:192",
      "B:193",
      "B:194",
      "B:195",
      "B:196",
      "B:197",
      "B:198",
      "B:199",
      "B:2",
      "B:20",
      "B:200",
      "B:201",
      "B:202",
      "B:203",
      "B:204",
      "B:205",
      "B:206",
      "B:207",
      "B:208",
      "B:209",
      "B:21",
      "B:210",
      "B:211",
      "B:212",
      "B:22",
      "B:23",
      "B:24",
      "B:25",
      "B:26",
      "B:27",
      "B:28",
      "B:29",
      "B:3",
      "B:30",
      "B:31",
      "B:32",
      "B:33",
      "B:34",
      "B:35",
      "B:36",
      "B:37",
      "B:38",
      "B:39",
      "B:4",
      "B:40",
      "B:41",
      "B:42",
      "B:43",
      "B:44",
      "B:45",
      "B:46",
      "B:47",
      "B:48",
      "B:49",
      "B:5",
      "B:50",
      "B:51",
      "B:52",
      "B:53",
      "B:54",
      "B:55",
      "B:56",
      "B:57",
      "B:58",
      "B:59",
      "B:6",
      "B:60",
      "B:61",
      "B:62",
      "B:63",
      "B:64",
      "B:65",
      "B:66",
      "B:67",
      "B:68",
      "B:69",
      "B:7",
      "B:70",
      "B:71",
      "B:72",
      "B:73",
      "B:74",
      "B:75",
      "B:76",
      "B:77",
      "B:78",
      "B:79",
      "B:8",
      "B:80",
      "B:81",
      "B:82",
      "B:83",
      "B:84",
      "B:85",
      "B:86",
      "B:87",
      "B:88",
      "B:89",
      "B:9",
      "B:90",
      "B:91",
      "B:92",
      "B:93",
      "B:94",
      "B:95",
      "B:96",
      "B:97",
      "B:98",
      "B:99"
    ],
    "A:19": [
      "A:10",
      "A:100",
      "A:101",
      "A:102",
      "A:103",
      "A:104",
      "A:105",
      "A:106",
      "A:107",
      "A:108",
      "A:109",
      "A:11",
      "A:110",
      "A:111",
      "A:112",
      "A:113",
      "A:114",
      "A:115",
      "A:116",
      "A:117",
      "A:118",
      "A:119",
      "A:12",
      "A:120",
      "A:121",
      "A:122",
      "A:123",
      "A:124",
      "A:125",
      "A:126",
      "A:127",
      "A:128",
      "A:129",
      "A:13",
      "A:130",
      "A:131",
      "A:132",
      "A:133",
      "A:134",
      "A:135",
      "A:136",
      "A:137",
      "A:138",
      "A:139",
      "A:14",
      "A:140",
      "A:141",
      "A:142",
      "A:143",
      "A:144",
      "A:145",
      "A:146",
      "A:147",
      "A:148",
      "A:149",
      "A:15",
      "A:150",
      "A:151",
      "A:152",
      "A:153",
      "A:154",
      "A:155",
      "A:156",
      "A:157",
      "A:158",
      "A:159",
      "A:16",
      "A:160",
      "A:161",
      "A:162",
      "A:163",
      "A:164",
      "A:165",
      "A:166",
      "A:167",
      "A:168",
      "A:169",
      "A:17",
      "A:170",
      "A:171",
      "A:172",
      "A:173",
      "A:174",
      "A:175",
      "A:176",
      "A:177",
      "A:178",
      "A:179",
      "A:18",
      "A:180",
      "A:181",
      "A:182",
      "A:183",
      "A:184",
      "A:185",
      "A:186",
      "A:187",
      "A:188",
      "A:189",
      "A:190",
      "A:191",
      "A:192",
      "A:193",
      "A:194",
      "A:195",
      "A:196",
      "A:197",
      "A:198",
      "A:199",
      "A:2",
      "A:20",
      "A:200",
      "A:201",
      "A:202",
      "A:206",
      "A:207",
      "A:208",
      "A:209",
      "A:21",
      "A:210",
      "A:211",
      "A:212",
      "A:22",
      "A:23",
      "A:24",
      "A:25",
      "A:26",
      "A:27",
      "A:28",
      "A:29",
      "A:3",
      "A:30",
      "A:31",
      "A:32",
      "A:33",
      "A:34",
      "A:35",
      "A:36",
      "A:37",
      "A:38",
      "A:39",
      "A:4",
      "A:40",
      "A:41",
      "A:42",
      "A:43",
      "A:44",
      "A:45",
      "A:46",
      "A:47",
      "A:48",
      "A:49",
      "A:5",
      "A:50",
      "A:51",
      "A:52",
      "A:53",
      "A:54",
      "A:55",
      "A:56",
      "A:57",
      "A:58",
      "A:59",
      "A:6",
      "A:60",
      "A:61",
      "A:62",
      "A:63",
      "A:64",
      "A:65",
      "A:66",
      "A:67",
      "A:68",
      "A:69",
      "A:7",
      "A:70",
      "A:71",
      "A:72",
      "A:73",
      "A:74",
      "A:75",
      "A:76",
      "A:77",
      "A:78",
      "A:79",
      "A:8",
      "A:80",
      "A:81",
      "A:82",
      "A:83",
      "A:84",
      "A:85",
      "A:86",
      "A:87",
      "A:88",
      "A:89",
      "A:9",
      "A:90",
      "A:91",
      "A:92",
      "A:93",
      "A:94",
      "A:95",
      "A:96",
      "A:97",
      "A:98",
      "A:99",
      "B:1",
      "B:10",
      "B:100",
      "B:101",
      "B:102",
      "B:103",
      "B:104",
      "B:105",
      "B:106",
      "B:107",
      "B:108",
      "B:109",
      "B:11",
      "B:110",
      "B:111",
      "B:112",
      "B:113",
      "B:114",
      "B:115",
      "B:116",
      "B:117",
      "B:118",
      "B:119",
      "B:12",
      "B:120",
      "B:121",
      "B:122",
      "B:123",
      "B:124",
      "B:125",
      "B:126",
      "B:13",
      "B:136",
      "B:137",
      "B:138",
      "B:139",
      "B:14",
      "B:140",
      "B:141",
      "B:142",
      "B:143",
      "B:144",
      "B:145",
      "B:146",
      "B:147",
      "B:148",
      "B:149",
      "B:15",
      "B:150",
      "B:151",
      "B:152",
      "B:153",
      "B:154",
      "B:155",
      "B:156",
      "B:157",
      "B:158",
      "B:159",
      "B:16",
      "B:160",
      "B:161",
      "B:162",
      "B:163",
      "B:164",
      "B:165",
      "B:166",
      "B:167",
      "B:168",
      "B:169",
      "B:17",
      "B:170",
      "B:171",
      "B:172",
      "B:173",
      "B:174",
      "B:175",
      "B:176",
      "B:177",
      "B:178",
      "B:179",
      "B:18",
      "B:180",
      "B:181",
      "B:182",
      "B:183",
      "B:184",
      "B:185",
      "B:19",
      "B:192",
      "B:193",
      "B:194",
      "B:195",
      "B:196",
      "B:197",
      "B:198",
      "B:199",
      "B:2",
      "B:20",
      "B:200",
      "B:201",
      "B:202",
      "B:203",
      "B:204",
      "B:205",
      "B:206",
      "B:207",
      "B:208",
      "B:209",
      "B:21",
      "B:210",
      "B:211",
      "B:212",
      "B:22",
      "B:23",
      "B:24",
      "B:25",
      "B:26",
      "B:27",
      "B:28",
      "B:29",
      "B:3",
      "B:30",
      "B:31",
      "B:32",
      "B:33",
      "B:34",
      "B:35",
      "B:36",
      "B:37",
      "B:38",
      "B:39",
      "B:4",
      "B:40",
      "B:41",
      "B:42",
      "B:43",
      "B:44",
      "B:45",
      "B:46",
      "B:47",
      "B:48",
      "B:49",
      "B:5",
      "B:50",
      "B:51",
      "B:52",
      "B:53",
      "B:54",
      "B:55",
      "B:56",
      "B:57",
      "B:58",
      "B:59",
      "B:6",
      "B:60",
      "B:61",
      "B:62",
      "B:63",
      "B:64",
      "B:65",
      "B:66",
      "B:67",
      "B:68",
      "B:69",
      "B:7",
      "B:70",
      "B:71",
      "B:72",
      "B:73",
      "B:74",
      "B:75",
      "B:76",
      "B:77",
      "B:78",
      "B:79",
      "B:8",
      "B:80",
      "B:81",
      "B:82",
      "B:83",
      "B:84",
      "B:85",
      "B:86",
      "B:87",
      "B:88",
      "B:89",
      "B:9",
      "B:90",
      "B:91",
      "B:92",
      "B:93",
      "B:94",
      "B:95",
      "B:96",
      "B:97",
      "B:98",
      "B:99"
    ],
    "A:20": [
      "A:10",
      "A:100",
      "A:101",
      "A:102",
      "A:103",
      "A:104",
      "A:105",
      "A:106",
      "A:107",
      "A:108",
      "A:109",
      "A:11",
      "A:110",
      "A:111",
      "A:112",
      "A:113",
      "A:114",
      "A:115",
      "A:116",
      "A:117",
      "A:118",
      "A:119",
      "A:12",
      "A:120",
      "A:121",
      "A:122",
      "A:123",
      "A:124",
      "A:125",
      "A:126",
      "A:127",
      "A:128",
      "A:129",
      "A:13",
      "A:130",
      "A:131",
      "A:132",
      "A:133",
      "A:134",
      "A:135",
      "A:136",
      "A:137",
      "A:138",
      "A:139",
      "A:14",
      "A:140",
      "A:141",
      "A:142",
      "A:143",
      "A:144",
      "A:145",
      "A:146",
      "A:147",
      "A:148",
      "A:149",
      "A:15",
      "A:150",
      "A:151",
      "A:152",
      "A:153",
      "A:154",
      "A:155",
      "A:156",
      "A:157",
      "A:158",
      "A:159",
      "A:16",
      "A:160",
      "A:161",
      "A:162",
      "A:163",
      "A:164",
      "A:165",
      "A:166",
      "A:167",
      "A:168",
      "A:169",
      "A:17",
      "A:170",
      "A:171",
      "A:172",
      "A:173",
      "A:174",
      "A:175",
      "A:176",
      "A:177",
      "A:178",
      "A:179",
      "A:18",
      "A:180",
      "A:181",
      "A:182",
      "A:183",
      "A:184",
      "A:185",
      "A:186",
      "A:187",
      "A:188",
      "A:189",
      "A:19",
      "A:190",
      "A:191",
      "A:192",
      "A:193",
      "A:194",
      "A:195",
      "A:196",
      "A:197",
      "A:198",
      "A:199",
      "A:2",
      "A:200",
      "A:201",
      "A:202",
      "A:206",
      "A:207",
      "A:208",
      "A:209",
      "A:21",
      "A:210",
      "A:211",
      "A:212",
      "A:22",
      "A:23",
      "A:24",
      "A:25",
      "A:26",
      "A:27",
      "A:28",
      "A:29",
      "A:3",
      "A:30",
      "A:31",
      "A:32",
      "A:33",
      "A:34",
      "A:35",
      "A:36",
      "A:37",
      "A:38",
      "A:39",
      "A:4",
      "A:40",
      "A:41",
      "A:42",
      "A:43",
      "A:44",
      "A:45",
      "A:46",
      "A:47",
      "A:48",
      "A:49",
      "A:5",
      "A:50",
      "A:51",
      "A:52",
      "A:53",
      "A:54",
      "A:55",
      "A:56",
      "A:57",
      "A:58",
      "A:59",
      "A:6",
      "A:60",
      "A:61",
      "A:62",
      "A:63",
      "A:64",
      "A:65",
      "A:66",
      "A:67",
      "A:68",
      "A:69",
      "A:7",
      "A:70",
      "A:71",
      "A:72",
      "A:73",
      "A:74",
      "A:75",
      "A:76",
      "A:77",
      "A:78",
      "A:79",
      "A:8",
      "A:80",
      "A:81",
      "A:82",
      "A:83",
      "A:84",
      "A:85",
      "A:86",
      "A:87",
      "A:88",
      "A:89",
      "A:9",
      "A:90",
      "A:91",
      "A:92",
      "A:93",
      "A:94",
      "A:95",
      "A:96",
      "A:97",
      "A:98",
      "A:99",
      "B:1",
      "B:10",
      "B:100",
      "B:101",
      "B:102",
      "B:103",
      "B:104",
      "B:105",
      "B:106",
      "B:107",
      "B:108",
      "B:109",
      "B:11",
      "B:110",
      "B:111",
      "B:112",
      "B:113",
      "B:114",
      "B:115",
      "B:116",
      "B:117",
      "B:118",
      "B:119",
      "B:12",
      "B:120",
      "B:121",
      "B:122",
      "B:123",
      "B:124",
      "B:125",
      "B:126",
      "B:13",
      "B:136",
      "B:137",
      "B:138",
      "B:139",
      "B:14",
      "B:140",
      "B:141",
      "B:142",
      "B:143",
      "B:144",
      "B:145",
      "B:146",
      "B:147",
      "B:148",
      "B:149",
      "B:15",
      "B:150",
      "B:151",
      "B:152",
      "B:153",
      "B:154",
      "B:155",
      "B:156",
      "B:157",
      "B:158",
      "B:159",
      "B:16",
      "B:160",
      "B:161",
      "B:162",
      "B:163",
      "B:164",
      "B:165",
      "B:166",
      "B:167",
      "B:168",
      "B:169",
      "B:17",
      "B:170",
      "B:171",
      "B:172",
      "B:173",
      "B:174",
      "B:175",
      "B:176",
      "B:177",
      "B:178",
      "B:179",
      "B:18",
      "B:180",
      "B:181",
      "B:182",
      "B:183",
      "B:184",
      "B:185",
      "B:19",
      "B:192",
      "B:193",
      "B:194",
      "B:195",
      "B:196",
      "B:197",
      "B:198",
      "B:199",
      "B:2",
      "B:20",
      "B:200",
      "B:201",
      "B:202",
      "B:203",
      "B:204",
      "B:205",
      "B:206",
      "B:207",
      "B:208",
      "B:209",
      "B:21",
      "B:210",
      "B:211",
      "B:212",
      "B:22",
      "B:23",
      "B:24",
      "B:25",
      "B:26",
      "B:27",
      "B:28",
      "B:29",
      "B:3",
      "B:30",
      "B:31",
      "B:32",
      "B:33",
      "B:34",
      "B:35",
      "B:36",
      "B:37",
      "B:38",
      "B:39",
      "B:4",
      "B:40",
      "B:41",
      "B:42",
      "B:43",
      "B:44",
      "B:45",
      "B:46",
      "B:47",
      "B:48",
      "B:49",
      "B:5",
      "B:50",
      "B:51",
      "B:52",
      "B:53",
      "B:54",
      "B:55",
      "B:56",
      "B:57",
      "B:58",
      "B:59",
      "B:6",
      "B:60",
      "B:61",
      "B:62",
      "B:63",
      "B:64",
      "B:65",
      "B:66",
      "B:67",
      "B:68",
      "B:69",
      "B:7",
      "B:70",
      "B:71",
      "B:72",
      "B:73",
      "B:74",
      "B:75",
      "B:76",
      "B:77",
      "B:78",
      "B:79",
      "B:8",
      "B:80",
      "B:81",
      "B:82",
      "B:83",
      "B:84",
      "B:85",
      "B:86",
      "B:87",
      "B:88",
      "B:89",
      "B:9",
      "B:90",
      "B:91",
      "B:92",
      "B:93",
      "B:94",
      "B:95",
      "B:96",
      "B:97",
      "B:98",
      "B:99"
    ],
    "A:21": [
      "A:10",
      "A:100",
      "A:101",
      "A:102",
      "A:103",
      "A:104",
      "A:105",
      "A:106",
      "A:107",
      "A:108",
      "A:109",
      "A:11",
      "A:110",
      "A:111",
      "A:112",
      "A:113",
      "A:114",
      "A:115",
      "A:116",
      "A:117",
      "A:118",
      "A:119",
      "A:12",
      "A:120",
      "A:121",
      "A:122",
      "A:123",
      "A:124",
      "A:125",
      "A:126",
      "A:127",
      "A:128",
      "A:129",
      "A:13",
      "A:130",
      "A:131",
      "A:132",
      "A:133",
      "A:134",
      "A:135",
      "A:136",
      "A:137",
      "A:138",
      "A:139",
      "A:14",
      "A:140",
      "A:141",
      "A:142",
      "A:143",
      "A:144",
      "A:145",
      "A:146",
      "A:147",
      "A:148",
      "A:149",
      "A:15",
      "A:150",
      "A:151",
      "A:152",
      "A:153",
      "A:154",
      "A:155",
      "A:156",
      "A:157",
      "A:158",
      "A:159",
      "A:16",
      "A:160",
      "A:161",
      "A:162",
      "A:163",
      "A:164",
      "A:165",
      "A:166",
      "A:167",
      "A:168",
      "A:169",
      "A:17",
      "A:170",
      "A:171",
      "A:172",
      "A:173",
      "A:174",
      "A:175",
      "A:176",
      "A:177",
      "A:178",
      "A:179",
      "A:18",
      "A:180",
      "A:181",
      "A:182",
      "A:183",
      "A:184",
      "A:185",
      "A:186",
      "A:187",
      "A:188",
      "A:189",
      "A:19",
      "A:190",
      "A:191",
      "A:192",
      "A:193",
      "A:194",
      "A:195",
      "A:196",
      "A:197",
      "A:198",
      "A:199",
      "A:2",
      "A:20",
      "A:200",
      "A:201",
      "A:202",
      "A:206",
      "A:207",
      "A:208",
      "A:209",
      "A:210",
      "A:211",
      "A:212",
      "A:22",
      "A:23",
      "A:24",
      "A:25",
      "A:26",
      "A:27",
      "A:28",
      "A:29",
      "A:3",
      "A:30",
      "A:31",
      "A:32",
      "A:33",
      "A:34",
      "A:35",
      "A:36",
      "A:37",
      "A:38",
      "A:39",
      "A:4",
      "A:40",
      "A:41",
      "A:42",
      "A:43",
      "A:44",
      "A:45",
      "A:46",
      "A:47",
      "A:48",
      "A:49",
      "A:5",
      "A:50",
      "A:51",
      "A:52",
      "A:53",
      "A:54",
      "A:55",
      "A:56",
      "A:57",
      "A:58",
      "A:59",
      "A:6",
      "A:60",
      "A:61",
      "A:62",
      "A:63",
      "A:64",
      "A:65",
      "A:66",
      "A:67",
      "A:68",
      "A:69",
      "A:7",
      "A:70",
      "A:71",
      "A:72",
      "A:73",
      "A:74",
      "A:75",
      "A:76",
      "A:77",
      "A:78",
      "A:79",
      "A:8",
      "A:80",
      "A:81",
      "A:82",
      "A:83",
      "A:84",
      "A:85",
      "A:86",
      "A:87",
      "A:88",
      "A:89",
      "A:9",
      "A:90",
      "A:91",
      "A:92",
      "A:93",
      "A:94",
      "A:95",
      "A:96",
      "A:97",
      "A:98",
      "A:99",
      "B:1",
      "B:10",
      "B:100",
      "B:101",
      "B:102",
      "B:103",
      "B:104",
      "B:105",
      "B:106",
      "B:107",
      "B:108",
      "B:109",
      "B:11",
      "B:110",
      "B:111",
      "B:112",
      "B:113",
      "B:114",
      "B:115",
      "B:116",
      "B:117",
      "B:118",
      "B:119",
      "B:12",
      "B:120",
      "B:121",
      "B:122",
      "B:123",
      "B:124",
      "B:125",
      "B:126",
      "B:13",
      "B:136",
      "B:137",
      "B:138",
      "B:139",
      "B:14",
      "B:140",
      "B:141",
      "B:142",
      "B:143",
      "B:144",
      "B:145",
      "B:146",
      "B:147",
      "B:148",
      "B:149",
      "B:15",
      "B:150",
      "B:151",
      "B:152",
      "B:153",
      "B:154",
      "B:155",
      "B:156",
      "B:157",
      "B:158",
      "B:159",
      "B:16",
      "B:160",
      "B:161",
      "B:162",
      "B:163",
      "B:164",
      "B:165",
      "B:166",
      "B:167",
      "B:168",
      "B:169",
      "B:17",
      "B:170",
      "B:171",
      "B:172",
      "B:173",
      "B:174",
      "B:175",
      "B:176",
      "B:177",
      "B:178",
      "B:179",
      "B:18",
      "B:180",
      "B:181",
      "B:182",
      "B:183",
      "B:184",
      "B:185",
      "B:19",
      "B:192",
      "B:193",
      "B:194",
      "B:195",
      "B:196",
      "B:197",
      "B:198",
      "B:199",
      "B:2",
      "B:20",
      "B:200",
      "B:201",
      "B:202",
      "B:203",
      "B:204",
      "B:205",
      "B:206",
      "B:207",
      "B:208",
      "B:209",
      "B:21",
      "B:210",
      "B:211",
      "B:212",
      "B:22",
      "B:23",
      "B:24",
      "B:25",
      "B:26",
      "B:27",
      "B:28",
      "B:29",
      "B:3",
      "B:30",
      "B:31",
      "B:32",
      "B:33",
      "B:34",
      "B:35",
      "B:36",
      "B:37",
      "B:38",
      "B:39",
      "B:4",
      "B:40",
      "B:41",
      "B:42",
      "B:43",
      "B:44",
      "B:45",
      "B:46",
      "B:47",
      "B:48",
      "B:49",
      "B:5",
      "B:50",
      "B:51",
      "B:52",
      "B:53",
      "B:54",
      "B:55",
      "B:56",
      "B:57",
      "B:58",
      "B:59",
      "B:6",
      "B:60",
      "B:61",
      "B:62",
      "B:63",
      "B:64",
      "B:65",
      "B:66",
      "B:67",
      "B:68",
      "B:69",
      "B:7",
      "B:70",
      "B:71",
      "B:72",
      "B:73",
      "B:74",
      "B:75",
      "B:76",
      "B:77",
      "B:78",
      "B:79",
      "B:8",
      "B:80",
      "B:81",
      "B:82",
      "B:83",
      "B:84",
      "B:85",
      "B:86",
      "B:87",
      "B:88",
      "B:89",
      "B:9",
      "B:90",
      "B:91",
      "B:92",
      "B:93",
      "B:94",
      "B:95",
      "B:96",
      "B:97",
      "B:98",
      "B:99"
    ],
    "A:22": [
      "A:10",
      "A:100",
      "A:101",
      "A:102",
      "A:103",
      "A:104",
      "A:105",
      "A:106",
      "A:107",
      "A:108",
      "A:109",
      "A:11",
      "A:110",
      "A:111",
      "A:112",
      "A:113",
      "A:114",
      "A:115",
      "A:116",
      "A:117",
      "A:118",
      "A:119",
      "A:12",
      "A:120",
      "A:121",
      "A:122",
      "A:123",
      "A:124",
      "A:125",
      "A:126",
      "A:127",
      "A:128",
      "A:129",
      "A:13",
      "A:130",
      "A:131",
      "A:132",
      "A:133",
      "A:134",
      "A:135",
      "A:136",
      "A:137",
      "A:138",
      "A:139",
      "A:14",
      "A:140",
      "A:141",
      "A:142",
      "A:143",
      "A:144",
      "A:145",
      "A:146",
      "A:147",
      "A:148",
      "A:149",
      "A:15",
      "A:150",
      "A:151",
      "A:152",
      "A:153",
      "A:154",
      "A:155",
      "A:156",
      "A:157",
      "A:158",
      "A:159",
      "A:16",
      "A:160",
      "A:161",
      "A:162",
      "A:163",
      "A:164",
      "A:165",
      "A:166",
      "A:167",
      "A:168",
      "A:169",
      "A:17",
      "A:170",
      "A:171",
      "A:172",
      "A:173",
      "A:174",
      "A:175",
      "A:176",
      "A:177",
      "A:178",
      "A:179",
      "A:18",
      "A:180",
      "A:181",
      "A:182",
      "A:183",
      "A:184",
      "A:185",
      "A:186",
      "A:187",
      "A:188",
      "A:189",
      "A:19",
      "A:190",
      "A:191",
      "A:192",
      "A:193",
      "A:194",
      "A:195",
      "A:196",
      "A:197",
      "A:198",
      "A:199",
      "A:2",
      "A:20",
      "A:200",
      "A:201",
      "A:202",
      "A:206",
      "A:207",
      "A:208",
      "A:209",
      "A:21",
      "A:210",
      "A:211",
      "A:212",
      "A:23",
      "A:24",
      "A:25",
      "A:26",
      "A:27",
      "A:28",
      "A:29",
      "A:3",
      "A:30",
      "A:31",
      "A:32",
      "A:33",
      "A:34",
      "A:35",
      "A:36",
      "A:37",
      "A:38",
      "A:39",
      "A:4",
      "A:40",
      "A:41",
      "A:42",
      "A:43",
      "A:44",
      "A:45",
      "A:46",
      "A:47",
      "A:48",
      "A:49",
      "A:5",
      "A:50",
      "A:51",
      "A:52",
      "A:53",
      "A:54",
      "A:55",
      "A:56",
      "A:57",
      "A:58",
      "A:59",
      "A:6",
      "A:60",
      "A:61",
      "A:62",
      "A:63",
      "A:64",
      "A:65",
      "A:66",
      "A:67",
      "A:68",
      "A:69",
      "A:7",
      "A:70",
      "A:71",
      "A:72",
      "A:73",
      "A:74",
      "A:75",
      "A:76",
      "A:77",
      "A:78",
      "A:79",
      "A:8",
      "A:80",
      "A:81",
      "A:82",
      "A:83",
      "A:84",
      "A:85",
      "A:86",
      "A:87",
      "A:88",
      "A:89",
      "A:9",
      "A:90",
      "A:91",
      "A:92",
      "A:93",
      "A:94",
      "A:95",
      "A:96",
      "A:97",
      "A:98",
      "A:99",
      "B:1",
      "B:10",
      "B:100",
      "B:101",
      "B:102",
      "B:103",
      "B:104",
      "B:105",
      "B:106",
      "B:107",
      "B:108",
      "B:109",
      "B:11",
      "B:110",
      "B:111",
      "B:112",
      "B:113",
      "B:114",
      "B:115",
      "B:116",
      "B:117",
      "B:118",
      "B:119",
      "B:12",
      "B:120",
      "B:121",
      "B:122",
      "B:123",
      "B:124",
      "B:125",
      "B:126",
      "B:13",
      "B:136",
      "B:137",
      "B:138",
      "B:139",
      "B:14",
      "B:140",
      "B:141",
      "B:142",
      "B:143",
      "B:144",
      "B:145",
      "B:146",
      "B:147",
      "B:148",
      "B:149",
      "B:15",
      "B:150",
      "B:151",
      "B:152",
      "B:153",
      "B:154",
      "B:155",
      "B:156",
      "B:157",
      "B:158",
      "B:159",
      "B:16",
      "B:160",
      "B:161",
      "B:162",
      "B:163",
      "B:164",
      "B:165",
      "B:166",
      "B:167",
      "B:168",
      "B:169",
      "B:17",
      "B:170",
      "B:171",
      "B:172",
      "B:173",
      "B:174",
      "B:175",
      "B:176",
      "B:177",
      "B:178",
      "B:179",
      "B:18",
      "B:180",
      "B:181",
      "B:182",
      "B:183",
      "B:184",
      "B:185",
      "B:19",
      "B:192",
      "B:193",
      "B:194",
      "B:195",
      "B:196",
      "B:197",
      "B:198",
      "B:199",
      "B:2",
      "B:20",
      "B:200",
      "B:201",
      "B:202",
      "B:203",
      "B:204",
      "B:205",
      "B:206",
      "B:207",
      "B:208",
      "B:209",
      "B:21",
      "B:210",
      "B:211",
      "B:212",
      "B:22",
      "B:23",
      "B:24",
      "B:25",
      "B:26",
      "B:27",
      "B:28",
      "B:29",
      "B:3",
      "B:30",
      "B:31",
      "B:32",
      "B:33",
      "B:34",
      "B:35",
      "B:36",
      "B:37",
      "B:38",
      "B:39",
      "B:4",
      "B:40",
      "B:41",
      "B:42",
      "B:43",
      "B:44",
      "B:45",
      "B:46",
      "B:47",
      "B:48",
      "B:49",
      "B:5",
      "B:50",
      "B:51",
      "B:52",
      "B:53",
      "B:54",
      "B:55",
      "B:56",
      "B:57",
      "B:58",
      "B:59",
      "B:6",
      "B:60",
      "B:61",
      "B:62",
      "B:63",
      "B:64",
      "B:65",
      "B:66",
      "B:67",
      "B:68",
      "B:69",
      "B:7",
      "B:70",
      "B:71",
      "B:72",
      "B:73",
      "B:74",
      "B:75",
      "B:76",
      "B:77",
      "B:78",
      "B:79",
      "B:8",
      "B:80",
      "B:81",
      "B:82",
      "B:83",
      "B:84",
      "B:85",
      "B:86",
      "B:87",
      "B:88",
      "B:89",
      "B:9",
      "B:90",
      "B:91",
      "B:92",
      "B:93",
      "B:94",
      "B:95",
      "B:96",
      "B:97",
      "B:98",
      "B:99"
    ],
    "A:23": [
      "A:10",
      "A:100",
      "A:101",
      "A:102",
      "A:103",
      "A:104",
      "A:105",
      "A:106",
      "A:107",
      "A:108",
      "A:109",
      "A:11",
      "A:110",
      "A:111",
      "A:112",
      "A:113",
      "A:114",
      "A:115",
      "A:116",
      "A:117",
      "A:118",
      "A:119",
      "A:12",
      "A:120",
      "A:121",
      "A:122",
      "A:123",
      "A:124",
      "A:125",
      "A:126",
      "A:127",
      "A:128",
      "A:129",
      "A:13",
      "A:130",
      "A:131",
      "A:132",
      "A:133",
      "A:134",
      "A:135",
      "A:136",
      "A:137",
      "A:138",
      "A:139",
      "A:14",
      "A:140",
      "A:141",
      "A:142",
      "A:143",
      "A:144",
      "A:145",
      "A:146",
      "A:147",
      "A:148",
      "A:149",
      "A:15",
      "A:150",
      "A:151",
      "A:152",
      "A:153",
      "A:154",
      "A:155",
      "A:156",
      "A:157",
      "A:158",
      "A:159",
      "A:16",
      "A:160",
      "A:161",
      "A:162",
      "A:163",
      "A:164",
      "A:165",
      "A:166",
      "A:167",
      "A:168",
      "A:169",
      "A:17",
      "A:170",
      "A:171",
      "A:172",
      "A:173",
      "A:174",
      "A:175",
      "A:176",
      "A:177",
      "A:178",
      "A:179",
      "A:18",
      "A:180",
      "A:181",
      "A:182",
      "A:183",
      "A:184",
      "A:185",
      "A:186",
      "A:187",
      "A:188",
      "A:189",
      "A:19",
      "A:190",
      "A:191",
      "A:192",
      "A:193",
      "A:194",
      "A:195",
      "A:196",
      "A:197",
      "A:198",
      "A:199",
      "A:2",
      "A:20",
      "A:200",
      "A:201",
      "A:202",
      "A:206",
      "A:207",
      "A:208",
      "A:209",
      "A:21",
      "A:210",
      "A:211",
      "A:212",
      "A:22",
      "A:24",
      "A:25",
      "A:26",
      "A:27",
      "A:28",
      "A:29",
      "A:3",
      "A:30",
      "A:31",
      "A:32",
      "A:33",
      "A:34",
      "A:35",
      "A:36",
      "A:37",
      "A:38",
      "A:39",
      "A:4",
      "A:40",
      "A:41",
      "A:42",
      "A:43",
      "A:44",
      "A:45",
      "A:46",
      "A:47",
      "A:48",
      "A:49",
      "A:5",
      "A:50",
      "A:51",
      "A:52",
      "A:53",
      "A:54",
      "A:55",
      "A:56",
      "A:57",
      "A:58",
      "A:59",
      "A:6",
      "A:60",
      "A:61",
      "A:62",
      "A:63",
      "A:64",
      "A:65",
      "A:66",
      "A:67",
      "A:68",
      "A:69",
      "A:7",
      "A:70",
      "A:71",
      "A:72",
      "A:73",
      "A:74",
      "A:75",
      "A:76",
      "A:77",
      "A:78",
      "A:79",
      "A:8",
      "A:80",
      "A:81",
      "A:82",
      "A:83",
      "A:84",
      "A:85",
      "A:86",
      "A:87",
      "A:88",
      "A:89",
      "A:9",
      "A:90",
      "A:91",
      "A:92",
      "A:93",
      "A:94",
      "A:95",
      "A:96",
      "A:97",
      "A:98",
      "A:99",
      "B:1",
      "B:10",
      "B:100",
      "B:101",
      "B:102",
      "B:103",
      "B:104",
      "B:105",
      "B:106",
      "B:107",
      "B:108",
      "B:109",
      "B:11",
      "B:110",
      "B:111",
      "B:112",
      "B:113",
      "B:114",
      "B:115",
      "B:116",
      "B:117",
      "B:118",
      "B:119",
      "B:12",
      "B:120",
      "B:121",
      "B:122",
      "B:123",
      "B:124",
      "B:125",
      "B:126",
      "B:13",
      "B:136",
      "B:137",
      "B:138",
      "B:139",
      "B:14",
      "B:140",
      "B:141",
      "B:142",
      "B:143",
      "B:144",
      "B:145",
      "B:146",
      "B:147",
      "B:148",
      "B:149",
      "B:15",
      "B:150",
      "B:151",
      "B:152",
      "B:153",
      "B:154",
      "B:155",
      "B:156",
      "B:157",
      "B:158",
      "B:159",
      "B:16",
      "B:160",
      "B:161",
      "B:162",
      "B:163",
      "B:164",
      "B:165",
      "B:166",
      "B:167",
      "B:168",
      "B:169",
      "B:17",
      "B:170",
      "B:171",
      "B:172",
      "B:173",
      "B:174",
      "B:175",
      "B:176",
      "B:177",
      "B:178",
      "B:179",
      "B:18",
      "B:180",
      "B:181",
      "B:182",
      "B:183",
      "B:184",
      "B:185",
      "B:19",
      "B:192",
      "B:193",
      "B:194",
      "B:195",
      "B:196",
      "B:197",
      "B:198",
      "B:199",
      "B:2",
      "B:20",
      "B:200",
      "B:201",
      "B:202",
      "B:203",
      "B:204",
      "B:205",
      "B:206",
      "B:207",
      "B:208",
      "B:209",
      "B:21",
      "B:210",
      "B:211",
      "B:212",
      "B:22",
      "B:23",
      "B:24",
      "B:25",
      "B:26",
      "B:27",
      "B:28",
      "B:29",
      "B:3",
      "B:30",
      "B:31",
      "B:32",
      "B:33",
      "B:34",
      "B:35",
      "B:36",
      "B:37",
      "B:38",
      "B:39",
      "B:4",
      "B:40",
      "B:41",
      "B:42",
      "B:43",
      "B:44",
      "B:45",
      "B:46",
      "B:47",
      "B:48",
      "B:49",
      "B:5",
      "B:50",
      "B:51",
      "B:52",
      "B:53",
      "B:54",
      "B:55",
      "B:56",
      "B:57",
      "B:58",
      "B:59",
      "B:6",
      "B:60",
      "B:61",
      "B:62",
      "B:63",
      "B:64",
      "B:65",
      "B:66",
      "B:67",
      "B:68",
      "B:69",
      "B:7",
      "B:70",
      "B:71",
      "B:72",
      "B:73",
      "B:74",
      "B:75",
      "B:76",
      "B:77",
      "B:78",
      "B:79",
      "B:8",
      "B:80",
      "B:81",
      "B:82",
      "B:83",
      "B:84",
      "B:85",
      "B:86",
      "B:87",
      "B:88",
      "B:89",
      "B:9",
      "B:90",
      "B:91",
      "B:92",
      "B:93",
      "B:94",
      "B:95",
      "B:96",
      "B:97",
      "B:98",
      "B:99"
    ],
    "A:24": [
      "A:10",
      "A:100",
      "A:101",
      "A:102",
      "A:103",
      "A:104",
      "A:105",
      "A:106",
      "A:107",
      "A:108",
      "A:109",
      "A:11",
      "A:110",
      "A:111",
      "A:112",
      "A:113",
      "A:114",
      "A:115",
      "A:116",
      "A:117",
      "A:118",
      "A:119",
      "A:12",
      "A:120",
      "A:121",
      "A:122",
      "A:123",
      "A:124",
      "A:125",
      "A:126",
      "A:127",
      "A:128",
      "A:129",
      "A:13",
      "A:130",
      "A:131",
      "A:132",
      "A:133",
      "A:134",
      "A:135",
      "A:136",
      "A:137",
      "A:138",
      "A:139",
      "A:14",
      "A:140",
      "A:141",
      "A:142",
      "A:143",
      "A:144",
      "A:145",
      "A:146",
      "A:147",
      "A:148",
      "A:149",
      "A:15",
      "A:150",
      "A:151",
      "A:152",
      "A:153",
      "A:154",
      "A:155",
      "A:156",
      "A:157",
      "A:158",
      "A:159",
      "A:16",
      "A:160",
      "A:161",
      "A:162",
      "A:163",
      "A:164",
      "A:165",
      "A:166",
      "A:167",
      "A:168",
      "A:169",
      "A:17",
      "A:170",
      "A:171",
      "A:172",
      "A:173",
      "A:174",
      "A:175",
      "A:176",
      "A:177",
      "A:178",
      "A:179",
      "A:18",
      "A:180",
      "A:181",
      "A:182",
      "A:183",
      "A:184",
      "A:185",
      "A:186",
      "A:187",
      "A:188",
      "A:189",
      "A:19",
      "A:190",
      "A:191",
      "A:192",
      "A:193",
      "A:194",
      "A:195",
      "A:196",
      "A:197",
      "A:198",
      "A:199",
      "A:2",
      "A:20",
      "A:200",
      "A:201",
      "A:202",
      "A:206",
      "A:207",
      "A:208",
      "A:209",
      "A:21",
      "A:210",
      "A:211",
      "A:212",
      "A:22",
      "A:23",
      "A:25",
      "A:26",
      "A:27",
      "A:28",
      "A:29",
      "A:3",
      "A:30",
      "A:31",
      "A:32",
      "A:33",
      "A:34",
      "A:35",
      "A:36",
      "A:37",
      "A:38",
      "A:39",
      "A:4",
      "A:40",
      "A:41",
      "A:42",
      "A:43",
      "A:44",
      "A:45",
      "A:46",
      "A:47",
      "A:48",
      "A:49",
      "A:5",
      "A:50",
      "A:51",
      "A:52",
      "A:53",
      "A:54",
      "A:55",
      "A:56",
      "A:57",
      "A:58",
      "A:59",
      "A:6",
      "A:60",
      "A:61",
      "A:62",
      "A:63",
      "A:64",
      "A:65",
      "A:66",
      "A:67",
      "A:68",
      "A:69",
      "A:7",
      "A:70",
      "A:71",
      "A:72",
      "A:73",
      "A:74",
      "A:75",
      "A:76",
      "A:77",
      "A:78",
      "A:79",
      "A:8",
      "A:80",
      "A:81",
      "A:82",
      "A:83",
      "A:84",
      "A:85",
      "A:86",
      "A:87",
      "A:88",
      "A:89",
      "A:9",
      "A:90",
      "A:91",
      "A:92",
      "A:93",
      "A:94",
      "A:95",
      "A:96",
      "A:97",
      "A:98",
      "A:99",
      "B:1",
      "B:10",
      "B:100",
      "B:101",
      "B:102",
      "B:103",
      "B:104",
      "B:105",
      "B:106",
      "B:107",
      "B:108",
      "B:109",
      "B:11",
      "B:110",
      "B:111",
      "B:112",
      "B:113",
      "B:114",
      "B:115",
      "B:116",
      "B:117",
      "B:118",
      "B:119",
      "B:12",
      "B:120",
      "B:121",
      "B:122",
      "B:123",
      "B:124",
      "B:125",
      "B:126",
      "B:13",
      "B:136",
      "B:137",
      "B:138",
      "B:139",
      "B:14",
      "B:140",
      "B:141",
      "B:142",
      "B:143",
      "B:144",
      "B:145",
      "B:146",
      "B:147",
      "B:148",
      "B:149",
      "B:15",
      "B:150",
      "B:151",
      "B:152",
      "B:153",
      "B:154",
      "B:155",
      "B:156",
      "B:157",
      "B:158",
      "B:159",
      "B:16",
      "B:160",
      "B:161",
      "B:162",
      "B:163",
      "B:164",
      "B:165",
      "B:166",
      "B:167",
      "B:168",
      "B:169",
      "B:17",
      "B:170",
      "B:171",
      "B:172",
      "B:173",
      "B:174",
      "B:175",
      "B:176",
      "B:177",
      "B:178",
      "B:179",
      "B:18",
      "B:180",
      "B:181",
      "B:182",
      "B:183",
      "B:184",
      "B:185",
      "B:19",
      "B:192",
      "B:193",
      "B:194",
      "B:195",
      "B:196",
      "B:197",
      "B:198",
      "B:199",
      "B:2",
      "B:20",
      "B:200",
      "B:201",
      "B:202",
      "B:203",
      "B:204",
      "B:205",
      "B:206",
      "B:207",
      "B:208",
      "B:209",
      "B:21",
      "B:210",
      "B:211",
      "B:212",
      "B:22",
      "B:23",
      "B:24",
      "B:25",
      "B:26",
      "B:27",
      "B:28",
      "B:29",
      "B:3",
      "B:30",
      "B:31",
      "B:32",
      "B:33",
      "B:34",
      "B:35",
      "B:36",
      "B:37",
      "B:38",
      "B:39",
      "B:4",
      "B:40",
      "B:41",
      "B:42",
      "B:43",
      "B:44",
      "B:45",
      "B:46",
      "B:47",
      "B:48",
      "B:49",
      "B:5",
      "B:50",
      "B:51",
      "B:52",
      "B:53",
      "B:54",
      "B:55",
      "B:56",
      "B:57",
      "B:58",
      "B:59",
      "B:6",
      "B:60",
      "B:61",
      "B:62",
      "B:63",
      "B:64",
      "B:65",
      "B:66",
      "B:67",
      "B:68",
      "B:69",
      "B:7",
      "B:70",
      "B:71",
      "B:72",
      "B:73",
      "B:74",
      "B:75",
      "B:76",
      "B:77",
      "B:78",
      "B:79",
      "B:8",
      "B:80",
      "B:81",
      "B:82",
      "B:83",
      "B:84",
      "B:85",
      "B:86",
      "B:87",
      "B:88",
      "B:89",
      "B:9",
      "B:90",
      "B:91",
      "B:92",
      "B:93",
      "B:94",
      "B:95",
      "B:96",
      "B:97",
      "B:98",
      "B:99"
    ],
    "A:25": [
      "A:10",
      "A:100",
      "A:101",
      "A:102",
      "A:103",
      "A:104",
      "A:105",
      "A:106",
      "A:107",
      "A:108",
      "A:109",
      "A:11",
      "A:110",
      "A:111",
      "A:112",
      "A:113",
      "A:114",
      "A:115",
      "A:116",
      "A:117",
      "A:118",
      "A:119",
      "A:12",
      "A:120",
      "A:121",
      "A:122",
      "A:123",
      "A:124",
      "A:125",
      "A:126",
      "A:127",
      "A:128",
      "A:129",
      "A:13",
      "A:130",
      "A:131",
      "A:132",
      "A:133",
      "A:134",
      "A:135",
      "A:136",
      "A:137",
      "A:138",
      "A:139",
      "A:14",
      "A:140",
      "A:141",
      "A:142",
      "A:143",
      "A:144",
      "A:145",
      "A:146",
      "A:147",
      "A:148",
      "A:149",
      "A:15",
      "A:150",
      "A:151",
      "A:152",
      "A:153",
      "A:154",
      "A:155",
      "A:156",
      "A:157",
      "A:158",
      "A:159",
      "A:16",
      "A:160",
      "A:161",
      "A:162",
      "A:163",
      "A:164",
      "A:165",
      "A:166",
      "A:167",
      "A:168",
      "A:169",
      "A:17",
      "A:170",
      "A:171",
      "A:172",
      "A:173",
      "A:174",
      "A:175",
      "A:176",
      "A:177",
      "A:178",
      "A:179",
      "A:18",
      "A:180",
      "A:181",
      "A:182",
      "A:183",
      "A:184",
      "A:185",
      "A:186",
      "A:187",
      "A:188",
      "A:189",
      "A:19",
      "A:190",
      "A:191",
      "A:192",
      "A:193",
      "A:194",
      "A:195",
      "A:196",
      "A:197",
      "A:198",
      "A:199",
      "A:2",
      "A:20",
      "A:200",
      "A:201",
      "A:202",
      "A:206",
      "A:207",
      "A:208",
      "A:209",
      "A:21",
      "A:210",
      "A:211",
      "A:212",
      "A:22",
      "A:23",
      "A:24",
      "A:26",
      "A:27",
      "A:28",
      "A:29",
      "A:3",
      "A:30",
      "A:31",
      "A:32",
      "A:33",
      "A:34",
      "A:35",
      "A:36",
      "A:37",
      "A:38",
      "A:39",
      "A:4",
      "A:40",
      "A:41",
      "A:42",
      "A:43",
      "A:44",
      "A:45",
      "A:46",
      "A:47",
      "A:48",
      "A:49",
      "A:5",
      "A:50",
      "A:51",
      "A:52",
      "A:53",
      "A:54",
      "A:55",
      "A:56",
      "A:57",
      "A:58",
      "A:59",
      "A:6",
      "A:60",
      "A:61",
      "A:62",
      "A:63",
      "A:64",
      "A:65",
      "A:66",
      "A:67",
      "A:68",
      "A:69",
      "A:7",
      "A:70",
      "A:71",
      "A:72",
      "A:73",
      "A:74",
      "A:75",
      "A:76",
      "A:77",
      "A:78",
      "A:79",
      "A:8",
      "A:80",
      "A:81",
      "A:82",
      "A:83",
      "A:84",
      "A:85",
      "A:86",
      "A:87",
      "A:88",
      "A:89",
      "A:9",
      "A:90",
      "A:91",
      "A:92",
      "A:93",
      "A:94",
      "A:95",
      "A:96",
      "A:97",
      "A:98",
      "A:99",
      "B:1",
      "B:10",
      "B:100",
      "B:101",
      "B:102",
      "B:103",
      "B:104",
      "B:105",
      "B:106",
      "B:107",
      "B:108",
      "B:109",
      "B:11",
      "B:110",
      "B:111",
      "B:112",
      "B:113",
      "B:114",
      "B:115",
      "B:116",
      "B:117",
      "B:118",
      "B:119",
      "B:12",
      "B:120",
      "B:121",
      "B:122",
      "B:123",
      "B:124",
      "B:125",
      "B:126",
      "B:13",
      "B:136",
      "B:137",
      "B:138",
      "B:139",
      "B:14",
      "B:140",
      "B:141",
      "B:142",
      "B:143",
      "B:144",
      "B:145",
      "B:146",
      "B:147",
      "B:148",
      "B:149",
      "B:15",
      "B:150",
      "B:151",
      "B:152",
      "B:153",
      "B:154",
      "B:155",
      "B:156",
      "B:157",
      "B:158",
      "B:159",
      "B:16",
      "B:160",
      "B:161",
      "B:162",
      "B:163",
      "B:164",
      "B:165",
      "B:166",
      "B:167",
      "B:168",
      "B:169",
      "B:17",
      "B:170",
      "B:171",
      "B:172",
      "B:173",
      "B:174",
      "B:175",
      "B:176",
      "B:177",
      "B:178",
      "B:179",
      "B:18",
      "B:180",
      "B:181",
      "B:182",
      "B:183",
      "B:184",
      "B:185",
      "B:19",
      "B:192",
      "B:193",
      "B:194",
      "B:195",
      "B:196",
      "B:197",
      "B:198",
      "B:199",
      "B:2",
      "B:20",
      "B:200",
      "B:201",
      "B:202",
      "B:203",
      "B:204",
      "B:205",
      "B:206",
      "B:207",
      "B:208",
      "B:209",
      "B:21",
      "B:210",
      "B:211",
      "B:212",
      "B:22",
      "B:23",
      "B:24",
      "B:25",
      "B:26",
      "B:27",
      "B:28",
      "B:29",
      "B:3",
      "B:30",
      "B:31",
      "B:32",
      "B:33",
      "B:34",
      "B:35",
      "B:36",
      "B:37",
      "B:38",
      "B:39",
      "B:4",
      "B:40",
      "B:41",
      "B:42",
      "B:43",
      "B:44",
      "B:45",
      "B:46",
      "B:47",
      "B:48",
      "B:49",
      "B:5",
      "B:50",
      "B:51",
      "B:52",
      "B:53",
      "B:54",
      "B:55",
      "B:56",
      "B:57",
      "B:58",
      "B:59",
      "B:6",
      "B:60",
      "B:61",
      "B:62",
      "B:63",
      "B:64",
      "B:65",
      "B:66",
      "B:67",
      "B:68",
      "B:69",
      "B:7",
      "B:70",
      "B:71",
      "B:72",
      "B:73",
      "B:74",
      "B:75",
      "B:76",
      "B:77",
      "B:78",
      "B:79",
      "B:8",
      "B:80",
      "B:81",
      "B:82",
      "B:83",
      "B:84",
      "B:85",
      "B:86",
      "B:87",
      "B:88",
      "B:89",
      "B:9",
      "B:90",
      "B:91",
      "B:92",
      "B:93",
      "B:94",
      "B:95",
      "B:96",
      "B:97",
      "B:98",
      "B:99"
    ],
    "A:26": [
      "A:10",
      "A:100",
      "A:101",
      "A:102",
      "A:103",
      "A:104",
      "A:105",
      "A:106",
      "A:107",
      "A:108",
      "A:109",
      "A:11",
      "A:110",
      "A:111",
      "A:112",
      "A:113",
      "A:114",
      "A:115",
      "A:116",
      "A:117",
      "A:118",
      "A:119",
      "A:12",
      "A:120",
      "A:121",
      "A:122",
      "A:123",
      "A:124",
      "A:125",
      "A:126",
      "A:127",
      "A:128",
      "A:129",
      "A:13",
      "A:130",
      "A:131",
      "A:132",
      "A:133",
      "A:134",
      "A:135",
      "A:136",
      "A:137",
      "A:138",
      "A:139",
      "A:14",
      "A:140",
      "A:141",
      "A:142",
      "A:143",
      "A:144",
      "A:145",
      "A:146",
      "A:147",
      "A:148",
      "A:149",
      "A:15",
      "A:150",
      "A:151",
      "A:152",
      "A:153",
      "A:154",
      "A:155",
      "A:156",
      "A:157",
      "A:158",
      "A:159",
      "A:16",
      "A:160",
      "A:161",
      "A:162",
      "A:163",
      "A:164",
      "A:165",
      "A:166",
      "A:167",
      "A:168",
      "A:169",
      "A:17",
      "A:170",
      "A:171",
      "A:172",
      "A:173",
      "A:174",
      "A:175",
      "A:176",
      "A:177",
      "A:178",
      "A:179",
      "A:18",
      "A:180",
      "A:181",
      "A:182",
      "A:183",
      "A:184",
      "A:185",
      "A:186",
      "A:187",
      "A:188",
      "A:189",
      "A:19",
      "A:190",
      "A:191",
      "A:192",
      "A:193",
      "A:194",
      "A:195",
      "A:196",
      "A:197",
      "A:198",
      "A:199",
      "A:2",
      "A:20",
      "A:200",
      "A:201",
      "A:202",
      "A:206",
      "A:207",
      "A:208",
      "A:209",
      "A:21",
      "A:210",
      "A:211",
      "A:212",
      "A:22",
      "A:23",
      "A:24",
      "A:25",
      "A:27",
      "A:28",
      "A:29",
      "A:3",
      "A:30",
      "A:31",
      "A:32",
      "A:33",
      "A:34",
      "A:35",
      "A:36",
      "A:37",
      "A:38",
      "A:39",
      "A:4",
      "A:40",
      "A:41",
      "A:42",
      "A:43",
      "A:44",
      "A:45",
      "A:46",
      "A:47",
      "A:48",
      "A:49",
      "A:5",
      "A:50",
      "A:51",
      "A:52",
      "A:53",
      "A:54",
      "A:55",
      "A:56",
      "A:57",
      "A:58",
      "A:59",
      "A:6",
      "A:60",
      "A:61",
      "A:62",
      "A:63",
      "A:64",
      "A:65",
      "A:66",
      "A:67",
      "A:68",
      "A:69",
      "A:7",
      "A:70",
      "A:71",
      "A:72",
      "A:73",
      "A:74",
      "A:75",
      "A:76",
      "A:77",
      "A:78",
      "A:79",
      "A:8",
      "A:80",
      "A:81",
      "A:82",
      "A:83",
      "A:84",
      "A:85",
      "A:86",
      "A:87",
      "A:88",
      "A:89",
      "A:9",
      "A:90",
      "A:91",
      "A:92",
      "A:93",
      "A:94",
      "A:95",
      "A:96",
      "A:97",
      "A:98",
      "A:99",
      "B:1",
      "B:10",
      "B:100",
      "B:101",
      "B:102",
      "B:103",
      "B:104",
      "B:105",
      "B:106",
      "B:107",
      "B:108",
      "B:109",
      "B:11",
      "B:110",
      "B:111",
      "B:112",
      "B:113",
      "B:114",
      "B:115",
      "B:116",
      "B:117",
      "B:118",
      "B:119",
      "B:12",
      "B:120",
      "B:121",
      "B:122",
      "B:123",
      "B:124",
      "B:125",
      "B:126",
      "B:13",
      "B:136",
      "B:137",
      "B:138",
      "B:139",
      "B:14",
      "B:140",
      "B:141",
      "B:142",
      "B:143",
      "B:144",
      "B:145",
      "B:146",
      "B:147",
      "B:148",
      "B:149",
      "B:15",
      "B:150",
      "B:151",
      "B:152",
      "B:153",
      "B:154",
      "B:155",
      "B:156",
      "B:157",
      "B:158",
      "B:159",
      "B:16",
      "B:160",
      "B:161",
      "B:162",
      "B:163",
      "B:164",
      "B:165",
      "B:166",
      "B:167",
      "B:168",
      "B:169",
      "B:17",
      "B:170",
      "B:171",
      "B:172",
      "B:173",
      "B:174",
      "B:175",
      "B:176",
      "B:177",
      "B:178",
      "B:179",
      "B:18",
      "B:180",
      "B:181",
      "B:182",
      "B:183",
      "B:184",
      "B:185",
      "B:19",
      "B:192",
      "B:193",
      "B:194",
      "B:195",
      "B:196",
      "B:197",
      "B:198",
      "B:199",
      "B:2",
      "B:20",
      "B:200",
      "B:201",
      "B:202",
      "B:203",
      "B:204",
      "B:205",
      "B:206",
      "B:207",
      "B:208",
      "B:209",
      "B:21",
      "B:210",
      "B:211",
      "B:212",
      "B:22",
      "B:23",
      "B:24",
      "B:25",
      "B:26",
      "B:27",
      "B:28",
      "B:29",
      "B:3",
      "B:30",
      "B:31",
      "B:32",
      "B:33",
      "B:34",
      "B:35",
      "B:36",
      "B:37",
      "B:38",
      "B:39",
      "B:4",
      "B:40",
      "B:41",
      "B:42",
      "B:43",
      "B:44",
      "B:45",
      "B:46",
      "B:47",
      "B:48",
      "B:49",
      "B:5",
      "B:50",
      "B:51",
      "B:52",
      "B:53",
      "B:54",
      "B:55",
      "B:56",
      "B:57",
      "B:58",
      "B:59",
      "B:6",
      "B:60",
      "B:61",
      "B:62",
      "B:63",
      "B:64",
      "B:65",
      "B:66",
      "B:67",
      "B:68",
      "B:69",
      "B:7",
      "B:70",
      "B:71",
      "B:72",
      "B:73",
      "B:74",
      "B:75",
      "B:76",
      "B:77",
      "B:78",
      "B:79",
      "B:8",
      "B:80",
      "B:81",
      "B:82",
      "B:83",
      "B:84",
      "B:85",
      "B:86",
      "B:87",
      "B:88",
      "B:89",
      "B:9",
      "B:90",
      "B:91",
      "B:92",
      "B:93",
      "B:94",
      "B:95",
      "B:96",
      "B:97",
      "B:98",
      "B:99"
    ],
    "A:27": [
      "A:10",
      "A:100",
      "A:101",
      "A:102",
      "A:103",
      "A:104",
      "A:105",
      "A:106",
      "A:107",
      "A:108",
      "A:109",
      "A:11",
      "A:110",
      "A:111",
      "A:112",
      "A:113",
      "A:114",
      "A:115",
      "A:116",
      "A:117",
      "A:118",
      "A:119",
      "A:12",
      "A:120",
      "A:121",
      "A:122",
      "A:123",
      "A:124",
      "A:125",
      "A:126",
      "A:127",
      "A:128",
      "A:129",
      "A:13",
      "A:130",
      "A:131",
      "A:132",
      "A:133",
      "A:134",
      "A:135",
      "A:136",
      "A:137",
      "A:138",
      "A:139",
      "A:14",
      "A:140",
      "A:141",
      "A:142",
      "A:143",
      "A:144",
      "A:145",
      "A:146",
      "A:147",
      "A:148",
      "A:149",
      "A:15",
      "A:150",
      "A:151",
      "A:152",
      "A:153",
      "A:154",
      "A:155",
      "A:156",
      "A:157",
      "A:158",
      "A:159",
      "A:16",
      "A:160",
      "A:161",
      "A:162",
      "A:163",
      "A:164",
      "A:165",
      "A:166",
      "A:167",
      "A:168",
      "A:169",
      "A:17",
      "A:170",
      "A:171",
      "A:172",
      "A:173",
      "A:174",
      "A:175",
      "A:176",
      "A:177",
      "A:178",
      "A:179",
      "A:18",
      "A:180",
      "A:181",
      "A:182",
      "A:183",
      "A:184",
      "A:185",
      "A:186",
      "A:187",
      "A:188",
      "A:189",
      "A:19",
      "A:190",
      "A:191",
      "A:192",
      "A:193",
      "A:194",
      "A:195",
      "A:196",
      "A:197",
      "A:198",
      "A:199",
      "A:2",
      "A:20",
      "A:200",
      "A:201",
      "A:202",
      "A:206",
      "A:207",
      "A:208",
      "A:209",
      "A:21",
      "A:210",
      "A:211",
      "A:212",
      "A:22",
      "A:23",
      "A:24",
      "A:25",
      "A:26",
      "A:28",
      "A:29",
      "A:3",
      "A:30",
      "A:31",
      "A:32",
      "A:33",
      "A:34",
      "A:35",
      "A:36",
      "A:37",
      "A:38",
      "A:39",
      "A:4",
      "A:40",
      "A:41",
      "A:42",
      "A:43",
      "A:44",
      "A:45",
      "A:46",
      "A:47",
      "A:48",
      "A:49",
      "A:5",
      "A:50",
      "A:51",
      "A:52",
      "A:53",
      "A:54",
      "A:55",
      "A:56",
      "A:57",
      "A:58",
      "A:59",
      "A:6",
      "A:60",
      "A:61",
      "A:62",
      "A:63",
      "A:64",
      "A:65",
      "A:66",
      "A:67",
      "A:68",
      "A:69",
      "A:7",
      "A:70",
      "A:71",
      "A:72",
      "A:73",
      "A:74",
      "A:75",
      "A:76",
      "A:77",
      "A:78",
      "A:79",
      "A:8",
      "A:80",
      "A:81",
      "A:82",
      "A:83",
      "A:84",
      "A:85",
      "A:86",
      "A:87",
      "A:88",
      "A:89",
      "A:9",
      "A:90",
      "A:91",
      "A:92",
      "A:93",
      "A:94",
      "A:95",
      "A:96",
      "A:97",
      "A:98",
      "A:99",
      "B:1",
      "B:10",
      "B:100",
      "B:101",
      "B:102",
      "B:103",
      "B:104",
      "B:105",
      "B:106",
      "B:107",
      "B:108",
      "B:109",
      "B:11",
      "B:110",
      "B:111",
      "B:112",
      "B:113",
      "B:114",
      "B:115",
      "B:116",
      "B:117",
      "B:118",
      "B:119",
      "B:12",
      "B:120",
      "B:121",
      "B:122",
      "B:123",
      "B:124",
      "B:125",
      "B:126",
      "B:13",
      "B:136",
      "B:137",
      "B:138",
      "B:139",
      "B:14",
      "B:140",
      "B:141",
      "B:142",
      "B:143",
      "B:144",
      "B:145",
      "B:146",
      "B:147",
      "B:148",
      "B:149",
      "B:15",
      "B:150",
      "B:151",
      "B:152",
      "B:153",
      "B:154",
      "B:155",
      "B:156",
      "B:157",
      "B:158",
      "B:159",
      "B:16",
      "B:160",
      "B:161",
      "B:162",
      "B:163",
      "B:164",
      "B:165",
      "B:166",
      "B:167",
      "B:168",
      "B:169",
      "B:17",
      "B:170",
      "B:171",
      "B:172",
      "B:173",
      "B:174",
      "B:175",
      "B:176",
      "B:177",
      "B:178",
      "B:179",
      "B:18",
      "B:180",
      "B:181",
      "B:182",
      "B:183",
      "B:184",
      "B:185",
      "B:19",
      "B:192",
      "B:193",
      "B:194",
      "B:195",
      "B:196",
      "B:197",
      "B:198",
      "B:199",
      "B:2",
      "B:20",
      "B:200",
      "B:201",
      "B:202",
      "B:203",
      "B:204",
      "B:205",
      "B:206",
      "B:207",
      "B:208",
      "B:209",
      "B:21",
      "B:210",
      "B:211",
      "B:212",
      "B:22",
      "B:23",
      "B:24",
      "B:25",
      "B:26",
      "B:27",
      "B:28",
      "B:29",
      "B:3",
      "B:30",
      "B:31",
      "B:32",
      "B:33",
      "B:34",
      "B:35",
      "B:36",
      "B:37",
      "B:38",
      "B:39",
      "B:4",
      "B:40",
      "B:41",
      "B:42",
      "B:43",
      "B:44",
      "B:45",
      "B:46",
      "B:47",
      "B:48",
      "B:49",
      "B:5",
      "B:50",
      "B:51",
      "B:52",
      "B:53",
      "B:54",
      "B:55",
      "B:56",
      "B:57",
      "B:58",
      "B:59",
      "B:6",
      "B:60",
      "B:61",
      "B:62",
      "B:63",
      "B:64",
      "B:65",
      "B:66",
      "B:67",
      "B:68",
      "B:69",
      "B:7",
      "B:70",
      "B:71",
      "B:72",
      "B:73",
      "B:74",
      "B:75",
      "B:76",
      "B:77",
      "B:78",
      "B:79",
      "B:8",
      "B:80",
      "B:81",
      "B:82",
      "B:83",
      "B:84",
      "B:85",
      "B:86",
      "B:87",
      "B:88",
      "B:89",
      "B:9",
      "B:90",
      "B:91",
      "B:92",
      "B:93",
      "B:94",
      "B:95",
      "B:96",
      "B:97",
      "B:98",
      "B:99"
    ],
    "A:28": [
      "A:10",
      "A:100",
      "A:101",
      "A:102",
      "A:103",
      "A:104",
      "A:105",
      "A:106",
      "A:107",
      "A:108",
      "A:109",
      "A:11",
      "A:110",
      "A:111",
      "A:112",
      "A:113",
      "A:114",
      "A:115",
      "A:116",
      "A:117",
      "A:118",
      "A:119",
      "A:12",
      "A:120",
      "A:121",
      "A:122",
      "A:123",
      "A:124",
      "A:125",
      "A:126",
      "A:127",
      "A:128",
      "A:129",
      "A:13",
      "A:130",
      "A:131",
      "A:132",
      "A:133",
      "A:134",
      "A:135",
      "A:136",
      "A:137",
      "A:138",
      "A:139",
      "A:14",
      "A:140",
      "A:141",
      "A:142",
      "A:143",
      "A:144",
      "A:145",
      "A:146",
      "A:147",
      "A:148",
      "A:149",
      "A:15",
      "A:150",
      "A:151",
      "A:152",
      "A:153",
      "A:154",
      "A:155",
      "A:156",
      "A:157",
      "A:158",
      "A:159",
      "A:16",
      "A:160",
      "A:161",
      "A:162",
      "A:163",
      "A:164",
      "A:165",
      "A:166",
      "A:167",
      "A:168",
      "A:169",
      "A:17",
      "A:170",
      "A:171",
      "A:172",
      "A:173",
      "A:174",
      "A:175",
      "A:176",
      "A:177",
      "A:178",
      "A:179",
      "A:18",
      "A:180",
      "A:181",
      "A:182",
      "A:183",
      "A:184",
      "A:185",
      "A:186",
      "A:187",
      "A:188",
      "A:189",
      "A:19",
      "A:190",
      "A:191",
      "A:192",
      "A:193",
      "A:194",
      "A:195",
      "A:196",
      "A:197",
      "A:198",
      "A:199",
      "A:2",
      "A:20",
      "A:200",
      "A:201",
      "A:202",
      "A:206",
      "A:207",
      "A:208",
      "A:209",
      "A:21",
      "A:210",
      "A:211",
      "A:212",
      "A:22",
      "A:23",
      "A:24",
      "A:25",
      "A:26",
      "A:27",
      "A:29",
      "A:3",
      "A:30",
      "A:31",
      "A:32",
      "A:33",
      "A:34",
      "A:35",
      "A:36",
      "A:37",
      "A:38",
      "A:39",
      "A:4",
      "A:40",
      "A:41",
      "A:42",
      "A:43",
      "A:44",
      "A:45",
      "A:46",
      "A:47",
      "A:48",
      "A:49",
      "A:5",
      "A:50",
      "A:51",
      "A:52",
      "A:53",
      "A:54",
      "A:55",
      "A:56",
      "A:57",
      "A:58",
      "A:59",
      "A:6",
      "A:60",
      "A:61",
      "A:62",
      "A:63",
      "A:64",
      "A:65",
      "A:66",
      "A:67",
      "A:68",
      "A:69",
      "A:7",
      "A:70",
      "A:71",
      "A:72",
      "A:73",
      "A:74",
      "A:75",
      "A:76",
      "A:77",
      "A:78",
      "A:79",
      "A:8",
      "A:80",
      "A:81",
      "A:82",
      "A:83",
      "A:84",
      "A:85",
      "A:86",
      "A:87",
      "A:88",
      "A:89",
      "A:9",
      "A:90",
      "A:91",
      "A:92",
      "A:93",
      "A:94",
      "A:95",
      "A:96",
      "A:97",
      "A:98",
      "A:99",
      "B:1",
      "B:10",
      "B:100",
      "B:101",
      "B:102",
      "B:103",
      "B:104",
      "B:105",
      "B:106",
      "B:107",
      "B:108",
      "B:109",
      "B:11",
      "B:110",
      "B:111",
      "B:112",
      "B:113",
      "B:114",
      "B:115",
      "B:116",
      "B:117",
      "B:118",
      "B:119",
      "B:12",
      "B:120",
      "B:121",
      "B:122",
      "B:123",
      "B:124",
      "B:125",
      "B:126",
      "B:13",
      "B:136",
      "B:137",
      "B:138",
      "B:139",
      "B:14",
      "B:140",
      "B:141",
      "B:142",
      "B:143",
      "B:144",
      "B:145",
      "B:146",
      "B:147",
      "B:148",
      "B:149",
      "B:15",
      "B:150",
      "B:151",
      "B:152",
      "B:153",
      "B:154",
      "B:155",
      "B:156",
      "B:157",
      "B:158",
      "B:159",
      "B:16",
      "B:160",
      "B:161",
      "B:162",
      "B:163",
      "B:164",
      "B:165",
      "B:166",
      "B:167",
      "B:168",
      "B:169",
      "B:17",
      "B:170",
      "B:171",
      "B:172",
      "B:173",
      "B:174",
      "B:175",
      "B:176",
      "B:177",
      "B:178",
      "B:179",
      "B:18",
      "B:180",
      "B:181",
      "B:182",
      "B:183",
      "B:184",
      "B:185",
      "B:19",
      "B:192",
      "B:193",
      "B:194",
      "B:195",
      "B:196",
      "B:197",
      "B:198",
      "B:199",
      "B:2",
      "B:20",
      "B:200",
      "B:201",
      "B:202",
      "B:203",
      "B:204",
      "B:205",
      "B:206",
      "B:207",
      "B:208",
      "B:209",
      "B:21",
      "B:210",
      "B:211",
      "B:212",
      "B:22",
      "B:23",
      "B:24",
      "B:25",
      "B:26",
      "B:27",
      "B:28",
      "B:29",
      "B:3",
      "B:30",
      "B:31",
      "B:32",
      "B:33",
      "B:34",
      "B:35",
      "B:36",
      "B:37",
      "B:38",
      "B:39",
      "B:4",
      "B:40",
      "B:41",
      "B:42",
      "B:43",
      "B:44",
      "B:45",
      "B:46",
      "B:47",
      "B:48",
      "B:49",
      "B:5",
      "B:50",
      "B:51",
      "B:52",
      "B:53",
      "B:54",
      "B:55",
      "B:56",
      "B:57",
      "B:58",
      "B:59",
      "B:6",
      "B:60",
      "B:61",
      "B:62",
      "B:63",
      "B:64",
      "B:65",
      "B:66",
      "B:67",
      "B:68",
      "B:69",
      "B:7",
      "B:70",
      "B:71",
      "B:72",
      "B:73",
      "B:74",
      "B:75",
      "B:76",
      "B:77",
      "B:78",
      "B:79",
      "B:8",
      "B:80",
      "B:81",
      "B:82",
      "B:83",
      "B:84",
      "B:85",
      "B:86",
      "B:87",
      "B:88",
      "B:89",
      "B:9",
      "B:90",
      "B:91",
      "B:92",
      "B:93",
      "B:94",
      "B:95",
      "B:96",
      "B:97",
      "B:98",
      "B:99"
    ],
    "A:29": [
      "A:10",
      "A:100",
      "A:101",
      "A:102",
      "A:103",
      "A:104",
      "A:105",
      "A:106",
      "A:107",
      "A:108",
      "A:109",
      "A:11",
      "A:110",
      "A:111",
      "A:112",
      "A:113",
      "A:114",
      "A:115",
      "A:116",
      "A:117",
      "A:118",
      "A:119",
      "A:12",
      "A:120",
      "A:121",
      "A:122",
      "A:123",
      "A:124",
      "A:125",
      "A:126",
      "A:127",
      "A:128",
      "A:129",
      "A:13",
      "A:130",
      "A:131",
      "A:132",
      "A:133",
      "A:134",
      "A:135",
      "A:136",
      "A:137",
      "A:138",
      "A:139",
      "A:14",
      "A:140",
      "A:141",
      "A:142",
      "A:143",
      "A:144",
      "A:145",
      "A:146",
      "A:147",
      "A:148",
      "A:149",
      "A:15",
      "A:150",
      "A:151",
      "A:152",
      "A:153",
      "A:154",
      "A:155",
      "A:156",
      "A:157",
      "A:158",
      "A:159",
      "A:16",
      "A:160",
      "A:161",
      "A:162",
      "A:163",
      "A:164",
      "A:165",
      "A:166",
      "A:167",
      "A:168",
      "A:169",
      "A:17",
      "A:170",
      "A:171",
      "A:172",
      "A:173",
      "A:174",
      "A:175",
      "A:176",
      "A:177",
      "A:178",
      "A:179",
      "A:18",
      "A:180",
      "A:181",
      "A:182",
      "A:183",
      "A:184",
      "A:185",
      "A:186",
      "A:187",
      "A:188",
      "A:189",
      "A:19",
      "A:190",
      "A:191",
      "A:192",
      "A:193",
      "A:194",
      "A:195",
      "A:196",
      "A:197",
      "A:198",
      "A:199",
      "A:2",
      "A:20",
      "A:200",
      "A:201",
      "A:202",
      "A:206",
      "A:207",
      "A:208",
      "A:209",
      "A:21",
      "A:210",
      "A:211",
      "A:212",
      "A:22",
      "A:23",
      "A:24",
      "A:25",
      "A:26",
      "A:27",
      "A:28",
      "A:3",
      "A:30",
      "A:31",
      "A:32",
      "A:33",
      "A:34",
      "A:35",
      "A:36",
      "A:37",
      "A:38",
      "A:39",
      "A:4",
      "A:40",
      "A:41",
      "A:42",
      "A:43",
      "A:44",
      "A:45",
      "A:46",
      "A:47",
      "A:48",
      "A:49",
      "A:5",
      "A:50",
      "A:51",
      "A:52",
      "A:53",
      "A:54",
      "A:55",
      "A:56",
      "A:57",
      "A:58",
      "A:59",
      "A:6",
      "A:60",
      "A:61",
      "A:62",
      "A:63",
      "A:64",
      "A:65",
      "A:66",
      "A:67",
      "A:68",
      "A:69",
      "A:7",
      "A:70",
      "A:71",
      "A:72",
      "A:73",
      "A:74",
      "A:75",
      "A:76",
      "A:77",
      "A:78",
      "A:79",
      "A:8",
      "A:80",
      "A:81",
      "A:82",
      "A:83",
      "A:84",
      "A:85",
      "A:86",
      "A:87",
      "A:88",
      "A:89",
      "A:9",
      "A:90",
      "A:91",
      "A:92",
      "A:93",
      "A:94",
      "A:95",
      "A:96",
      "A:97",
      "A:98",
      "A:99",
      "B:1",
      "B:10",
      "B:100",
      "B:101",
      "B:102",
      "B:103",
      "B:104",
      "B:105",
      "B:106",
      "B:107",
      "B:108",
      "B:109",
      "B:11",
      "B:110",
      "B:111",
      "B:112",
      "B:113",
      "B:114",
      "B:115",
      "B:116",
      "B:117",
      "B:118",
      "B:119",
      "B:12",
      "B:120",
      "B:121",
      "B:122",
      "B:123",
      "B:124",
      "B:125",
      "B:126",
      "B:13",
      "B:136",
      "B:137",
      "B:138",
      "B:139",
      "B:14",
      "B:140",
      "B:141",
      "B:142",
      "B:143",
      "B:144",
      "B:145",
      "B:146",
      "B:147",
      "B:148",
      "B:149",
      "B:15",
      "B:150",
      "B:151",
      "B:152",
      "B:153",
      "B:154",
      "B:155",
      "B:156",
      "B:157",
      "B:158",
      "B:159",
      "B:16",
      "B:160",
      "B:161",
      "B:162",
      "B:163",
      "B:164",
      "B:165",
      "B:166",
      "B:167",
      "B:168",
      "B:169",
      "B:17",
      "B:170",
      "B:171",
      "B:172",
      "B:173",
      "B:174",
      "B:175",
      "B:176",
      "B:177",
      "B:178",
      "B:179",
      "B:18",
      "B:180",
      "B:181",
      "B:182",
      "B:183",
      "B:184",
      "B:185",
      "B:19",
      "B:192",
      "B:193",
      "B:194",
      "B:195",
      "B:196",
      "B:197",
      "B:198",
      "B:199",
      "B:2",
      "B:20",
      "B:200",
      "B:201",
      "B:202",
      "B:203",
      "B:204",
      "B:205",
      "B:206",
      "B:207",
      "B:208",
      "B:209",
      "B:21",
      "B:210",
      "B:211",
      "B:212",
      "B:22",
      "B:23",
      "B:24",
      "B:25",
      "B:26",
      "B:27",
      "B:28",
      "B:29",
      "B:3",
      "B:30",
      "B:31",
      "B:32",
      "B:33",
      "B:34",
      "B:35",
      "B:36",
      "B:37",
      "B:38",
      "B:39",
      "B:4",
      "B:40",
      "B:41",
      "B:42",
      "B:43",
      "B:44",
      "B:45",
      "B:46",
      "B:47",
      "B:48",
      "B:49",
      "B:5",
      "B:50",
      "B:51",
      "B:52",
      "B:53",
      "B:54",
      "B:55",
      "B:56",
      "B:57",
      "B:58",
      "B:59",
      "B:6",
      "B:60",
      "B:61",
      "B:62",
      "B:63",
      "B:64",
      "B:65",
      "B:66",
      "B:67",
      "B:68",
      "B:69",
      "B:7",
      "B:70",
      "B:71",
      "B:72",
      "B:73",
      "B:74",
      "B:75",
      "B:76",
      "B:77",
      "B:78",
      "B:79",
      "B:8",
      "B:80",
      "B:81",
      "B:82",
      "B:83",
      "B:84",
      "B:85",
      "B:86",
      "B:87",
      "B:88",
      "B:89",
      "B:9",
      "B:90",
      "B:91",
      "B:92",
      "B:93",
      "B:94",
      "B:95",
      "B:96",
      "B:97",
      "B:98",
      "B:99"
    ],
    "A:30": [
      "A:10",
      "A:100",
      "A:101",
      "A:102",
      "A:103",
      "A:104",
      "A:105",
      "A:106",
      "A:107",
      "A:108",
      "A:109",
      "A:11",
      "A:110",
      "A:111",
      "A:112",
      "A:113",
      "A:114",
      "A:115",
      "A:116",
      "A:117",
      "A:118",
      "A:119",
      "A:12",
      "A:120",
      "A:121",
      "A:122",
      "A:123",
      "A:124",
      "A:125",
      "A:126",
      "A:127",
      "A:128",
      "A:129",
      "A:13",
      "A:130",
      "A:131",
      "A:132",
      "A:133",
      "A:134",
      "A:135",
      "A:136",
      "A:137",
      "A:138",
      "A:139",
      "A:14",
      "A:140",
      "A:141",
      "A:142",
      "A:143",
      "A:144",
      "A:145",
      "A:146",
      "A:147",
      "A:148",
      "A:149",
      "A:15",
      "A:150",
      "A:151",
      "A:152",
      "A:153",
      "A:154",
      "A:155",
      "A:156",
      "A:157",
      "A:158",
      "A:159",
      "A:16",
      "A:160",
      "A:161",
      "A:162",
      "A:163",
      "A:164",
      "A:165",
      "A:166",
      "A:167",
      "A:168",
      "A:169",
      "A:17",
      "A:170",
      "A:171",
      "A:172",
      "A:173",
      "A:174",
      "A:175",
      "A:176",
      "A:177",
      "A:178",
      "A:179",
      "A:18",
      "A:180",
      "A:181",
      "A:182",
      "A:183",
      "A:184",
      "A:185",
      "A:186",
      "A:187",
      "A:188",
      "A:189",
      "A:19",
      "A:190",
      "A:191",
      "A:192",
      "A:193",
      "A:194",
      "A:195",
      "A:196",
      "A:197",
      "A:198",
      "A:199",
      "A:2",
      "A:20",
      "A:200",
      "A:201",
      "A:202",
      "A:206",
      "A:207",
      "A:208",
      "A:209",
      "A:21",
      "A:210",
      "A:211",
      "A:212",
      "A:22",
      "A:23",
      "A:24",
      "A:25",
      "A:26",
      "A:27",
      "A:28",
      "A:29",
      "A:3",
      "A:31",
      "A:32",
      "A:33",
      "A:34",
      "A:35",
      "A:36",
      "A:37",
      "A:38",
      "A:39",
      "A:4",
      "A:40",
      "A:41",
      "A:42",
      "A:43",
      "A:44",
      "A:45",
      "A:46",
      "A:47",
      "A:48",
      "A:49",
      "A:5",
      "A:50",
      "A:51",
      "A:52",
      "A:53",
      "A:54",
      "A:55",
      "A:56",
      "A:57",
      "A:58",
      "A:59",
      "A:6",
      "A:60",
      "A:61",
      "A:62",
      "A:63",
      "A:64",
      "A:65",
      "A:66",
      "A:67",
      "A:68",
      "A:69",
      "A:7",
      "A:70",
      "A:71",
      "A:72",
      "A:73",
      "A:74",
      "A:75",
      "A:76",
      "A:77",
      "A:78",
      "A:79",
      "A:8",
      "A:80",
      "A:81",
      "A:82",
      "A:83",
      "A:84",
      "A:85",
      "A:86",
      "A:87",
      "A:88",
      "A:89",
      "A:9",
      "A:90",
      "A:91",
      "A:92",
      "A:93",
      "A:94",
      "A:95",
      "A:96",
      "A:97",
      "A:98",
      "A:99",
      "B:1",
      "B:10",
      "B:100",
      "B:101",
      "B:102",
      "B:103",
      "B:104",
      "B:105",
      "B:106",
      "B:107",
      "B:108",
      "B:109",
      "B:11",
      "B:110",
      "B:111",
      "B:112",
      "B:113",
      "B:114",
      "B:115",
      "B:116",
      "B:117",
      "B:118",
      "B:119",
      "B:12",
      "B:120",
      "B:121",
      "B:122",
      "B:123",
      "B:124",
      "B:125",
      "B:126",
      "B:13",
      "B:136",
      "B:137",
      "B:138",
      "B:139",
      "B:14",
      "B:140",
      "B:141",
      "B:142",
      "B:143",
      "B:144",
      "B:145",
      "B:146",
      "B:147",
      "B:148",
      "B:149",
      "B:15",
      "B:150",
      "B:151",
      "B:152",
      "B:153",
      "B:154",
      "B:155",
      "B:156",
      "B:157",
      "B:158",
      "B:159",
      "B:16",
      "B:160",
      "B:161",
      "B:162",
      "B:163",
      "B:164",
      "B:165",
      "B:166",
      "B:167",
      "B:168",
      "B:169",
      "B:17",
      "B:170",
      "B:171",
      "B:172",
      "B:173",
      "B:174",
      "B:175",
      "B:176",
      "B:177",
      "B:178",
      "B:179",
      "B:18",
      "B:180",
      "B:181",
      "B:182",
      "B:183",
      "B:184",
      "B:185",
      "B:19",
      "B:192",
      "B:193",
      "B:194",
      "B:195",
      "B:196",
      "B:197",
      "B:198",
      "B:199",
      "B:2",
      "B:20",
      "B:200",
      "B:201",
      "B:202",
      "B:203",
      "B:204",
      "B:205",
      "B:206",
      "B:207",
      "B:208",
      "B:209",
      "B:21",
      "B:210",
      "B:211",
      "B:212",
      "B:22",
      "B:23",
      "B:24",
      "B:25",
      "B:26",
      "B:27",
      "B:28",
      "B:29",
      "B:3",
      "B:30",
      "B:31",
      "B:32",
      "B:33",
      "B:34",
      "B:35",
      "B:36",
      "B:37",
      "B:38",
      "B:39",
      "B:4",
      "B:40",
      "B:41",
      "B:42",
      "B:43",
      "B:44",
      "B:45",
      "B:46",
      "B:47",
      "B:48",
      "B:49",
      "B:5",
      "B:50",
      "B:51",
      "B:52",
      "B:53",
      "B:54",
      "B:55",
      "B:56",
      "B:57",
      "B:58",
      "B:59",
      "B:6",
      "B:60",
      "B:61",
      "B:62",
      "B:63",
      "B:64",
      "B:65",
      "B:66",
      "B:67",
      "B:68",
      "B:69",
      "B:7",
      "B:70",
      "B:71",
      "B:72",
      "B:73",
      "B:74",
      "B:75",
      "B:76",
      "B:77",
      "B:78",
      "B:79",
      "B:8",
      "B:80",
      "B:81",
      "B:82",
      "B:83",
      "B:84",
      "B:85",
      "B:86",
      "B:87",
      "B:88",
      "B:89",
      "B:9",
      "B:90",
      "B:91",
      "B:92",
      "B:93",
      "B:94",
      "B:95",
      "B:96",
      "B:97",
      "B:98",
      "B:99"
    ],
    "A:31": [
      "A:10",
      "A:100",
      "A:101",
      "A:102",
      "A:103",
      "A:104",
      "A:105",
      "A:106",
      "A:107",
      "A:108",
      "A:109",
      "A:11",
      "A:110",
      "A:111",
      "A:112",
      "A:113",
      "A:114",
      "A:115",
      "A:116",
      "A:117",
      "A:118",
      "A:119",
      "A:12",
      "A:120",
      "A:121",
      "A:122",
      "A:123",
      "A:124",
      "A:125",
      "A:126",
      "A:127",
      "A:128",
      "A:129",
      "A:13",
      "A:130",
      "A:131",
      "A:132",
      "A:133",
      "A:134",
      "A:135",
      "A:136",
      "A:137",
      "A:138",
      "A:139",
      "A:14",
      "A:140",
      "A:141",
      "A:142",
      "A:143",
      "A:144",
      "A:145",
      "A:146",
      "A:147",
      "A:148",
      "A:149",
      "A:15",
      "A:150",
      "A:151",
      "A:152",
      "A:153",
      "A:154",
      "A:155",
      "A:156",
      "A:157",
      "A:158",
      "A:159",
      "A:16",
      "A:160",
      "A:161",
      "A:162",
      "A:163",
      "A:164",
      "A:165",
      "A:166",
      "A:167",
      "A:168",
      "A:169",
      "A:17",
      "A:170",
      "A:171",
      "A:172",
      "A:173",
      "A:174",
      "A:175",
      "A:176",
      "A:177",
      "A:178",
      "A:179",
      "A:18",
      "A:180",
      "A:181",
      "A:182",
      "A:183",
      "A:184",
      "A:185",
      "A:186",
      "A:187",
      "A:188",
      "A:189",
      "A:19",
      "A:190",
      "A:191",
      "A:192",
      "A:193",
      "A:194",
      "A:195",
      "A:196",
      "A:197",
      "A:198",
      "A:199",
      "A:2",
      "A:20",
      "A:200",
      "A:201",
      "A:202",
      "A:206",
      "A:207",
      "A:208",
      "A:209",
      "A:21",
      "A:210",
      "A:211",
      "A:212",
      "A:22",
      "A:23",
      "A:24",
      "A:25",
      "A:26",
      "A:27",
      "A:28",
      "A:29",
      "A:3",
      "A:30",
      "A:32",
      "A:33",
      "A:34",
      "A:35",
      "A:36",
      "A:37",
      "A:38",
      "A:39",
      "A:4",
      "A:40",
      "A:41",
      "A:42",
      "A:43",
      "A:44",
      "A:45",
      "A:46",
      "A:47",
      "A:48",
      "A:49",
      "A:5",
      "A:50",
      "A:51",
      "A:52",
      "A:53",
      "A:54",
      "A:55",
      "A:56",
      "A:57",
      "A:58",
      "A:59",
      "A:6",
      "A:60",
      "A:61",
      "A:62",
      "A:63",
      "A:64",
      "A:65",
      "A:66",
      "A:67",
      "A:68",
      "A:69",
      "A:7",
      "A:70",
      "A:71",
      "A:72",
      "A:73",
      "A:74",
      "A:75",
      "A:76",
      "A:77",
      "A:78",
      "A:79",
      "A:8",
      "A:80",
      "A:81",
      "A:82",
      "A:83",
      "A:84",
      "A:85",
      "A:86",
      "A:87",
      "A:88",
      "A:89",
      "A:9",
      "A:90",
      "A:91",
      "A:92",
      "A:93",
      "A:94",
      "A:95",
      "A:96",
      "A:97",
      "A:98",
      "A:99",
      "B:1",
      "B:10",
      "B:100",
      "B:101",
      "B:102",
      "B:103",
      "B:104",
      "B:105",
      "B:106",
      "B:107",
      "B:108",
      "B:109",
      "B:11",
      "B:110",
      "B:111",
      "B:112",
      "B:113",
      "B:114",
      "B:115",
      "B:116",
      "B:117",
      "B:118",
      "B:119",
      "B:12",
      "B:120",
      "B:121",
      "B:122",
      "B:123",
      "B:124",
      "B:125",
      "B:126",
      "B:13",
      "B:136",
      "B:137",
      "B:138",
      "B:139",
      "B:14",
      "B:140",
      "B:141",
      "B:142",
      "B:143",
      "B:144",
      "B:145",
      "B:146",
      "B:147",
      "B:148",
      "B:149",
      "B:15",
      "B:150",
      "B:151",
      "B:152",
      "B:153",
      "B:154",
      "B:155",
      "B:156",
      "B:157",
      "B:158",
      "B:159",
      "B:16",
      "B:160",
      "B:161",
      "B:162",
      "B:163",
      "B:164",
      "B:165",
      "B:166",
      "B:167",
      "B:168",
      "B:169",
      "B:17",
      "B:170",
      "B:171",
      "B:172",
      "B:173",
      "B:174",
      "B:175",
      "B:176",
      "B:177",
      "B:178",
      "B:179",
      "B:18",
      "B:180",
      "B:181",
      "B:182",
      "B:183",
      "B:184",
      "B:185",
      "B:19",
      "B:192",
      "B:193",
      "B:194",
      "B:195",
      "B:196",
      "B:197",
      "B:198",
      "B:199",
      "B:2",
      "B:20",
      "B:200",
      "B:201",
      "B:202",
      "B:203",
      "B:204",
      "B:205",
      "B:206",
      "B:207",
      "B:208",
      "B:209",
      "B:21",
      "B:210",
      "B:211",
      "B:212",
      "B:22",
      "B:23",
      "B:24",
      "B:25",
      "B:26",
      "B:27",
      "B:28",
      "B:29",
      "B:3",
      "B:30",
      "B:31",
      "B:32",
      "B:33",
      "B:34",
      "B:35",
      "B:36",
      "B:37",
      "B:38",
      "B:39",
      "B:4",
      "B:40",
      "B:41",
      "B:42",
      "B:43",
      "B:44",
      "B:45",
      "B:46",
      "B:47",
      "B:48",
      "B:49",
      "B:5",
      "B:50",
      "B:51",
      "B:52",
      "B:53",
      "B:54",
      "B:55",
      "B:56",
      "B:57",
      "B:58",
      "B:59",
      "B:6",
      "B:60",
      "B:61",
      "B:62",
      "B:63",
      "B:64",
      "B:65",
      "B:66",
      "B:67",
      "B:68",
      "B:69",
      "B:7",
      "B:70",
      "B:71",
      "B:72",
      "B:73",
      "B:74",
      "B:75",
      "B:76",
      "B:77",
      "B:78",
      "B:79",
      "B:8",
      "B:80",
      "B:81",
      "B:82",
      "B:83",
      "B:84",
      "B:85",
      "B:86",
      "B:87",
      "B:88",
      "B:89",
      "B:9",
      "B:90",
      "B:91",
      "B:92",
      "B:93",
      "B:94",
      "B:95",
      "B:96",
      "B:97",
      "B:98",
      "B:99"
    ],
    "A:32": [
      "A:10",
      "A:100",
      "A:101",
      "A:102",
      "A:103",
      "A:104",
      "A:105",
      "A:106",
      "A:107",
      "A:108",
      "A:109",
      "A:11",
      "A:110",
      "A:111",
      "A:112",
      "A:113",
      "A:114",
      "A:115",
      "A:116",
      "A:117",
      "A:118",
      "A:119",
      "A:12",
      "A:120",
      "A:121",
      "A:122",
      "A:123",
      "A:124",
      "A:125",
      "A:126",
      "A:127",
      "A:128",
      "A:129",
      "A:13",
      "A:130",
      "A:131",
      "A:132",
      "A:133",
      "A:134",
      "A:135",
      "A:136",
      "A:137",
      "A:138",
      "A:139",
      "A:14",
      "A:140",
      "A:141",
      "A:142",
      "A:143",
      "A:144",
      "A:145",
      "A:146",
      "A:147",
      "A:148",
      "A:149",
      "A:15",
      "A:150",
      "A:151",
      "A:152",
      "A:153",
      "A:154",
      "A:155",
      "A:156",
      "A:157",
      "A:158",
      "A:159",
      "A:16",
      "A:160",
      "A:161",
      "A:162",
      "A:163",
      "A:164",
      "A:165",
      "A:166",
      "A:167",
      "A:168",
      "A:169",
      "A:17",
      "A:170",
      "A:171",
      "A:172",
      "A:173",
      "A:174",
      "A:175",
      "A:176",
      "A:177",
      "A:178",
      "A:179",
      "A:18",
      "A:180",
      "A:181",
      "A:182",
      "A:183",
      "A:184",
      "A:185",
      "A:186",
      "A:187",
      "A:188",
      "A:189",
      "A:19",
      "A:190",
      "A:191",
      "A:192",
      "A:193",
      "A:194",
      "A:195",
      "A:196",
      "A:197",
      "A:198",
      "A:199",
      "A:2",
      "A:20",
      "A:200",
      "A:201",
      "A:202",
      "A:206",
      "A:207",
      "A:208",
      "A:209",
      "A:21",
      "A:210",
      "A:211",
      "A:212",
      "A:22",
      "A:23",
      "A:24",
      "A:25",
      "A:26",
      "A:27",
      "A:28",
      "A:29",
      "A:3",
      "A:30",
      "A:31",
      "A:33",
      "A:34",
      "A:35",
      "A:36",
      "A:37",
      "A:38",
      "A:39",
      "A:4",
      "A:40",
      "A:41",
      "A:42",
      "A:43",
      "A:44",
      "A:45",
      "A:46",
      "A:47",
      "A:48",
      "A:49",
      "A:5",
      "A:50",
      "A:51",
      "A:52",
      "A:53",
      "A:54",
      "A:55",
      "A:56",
      "A:57",
      "A:58",
      "A:59",
      "A:6",
      "A:60",
      "A:61",
      "A:62",
      "A:63",
      "A:64",
      "A:65",
      "A:66",
      "A:67",
      "A:68",
      "A:69",
      "A:7",
      "A:70",
      "A:71",
      "A:72",
      "A:73",
      "A:74",
      "A:75",
      "A:76",
      "A:77",
      "A:78",
      "A:79",
      "A:8",
      "A:80",
      "A:81",
      "A:82",
      "A:83",
      "A:84",
      "A:85",
      "A:86",
      "A:87",
      "A:88",
      "A:89",
      "A:9",
      "A:90",
      "A:91",
      "A:92",
      "A:93",
      "A:94",
      "A:95",
      "A:96",
      "A:97",
      "A:98",
      "A:99",
      "B:1",
      "B:10",
      "B:100",
      "B:101",
      "B:102",
      "B:103",
      "B:104",
      "B:105",
      "B:106",
      "B:107",
      "B:108",
      "B:109",
      "B:11",
      "B:110",
      "B:111",
      "B:112",
      "B:113",
      "B:114",
      "B:115",
      "B:116",
      "B:117",
      "B:118",
      "B:119",
      "B:12",
      "B:120",
      "B:121",
      "B:122",
      "B:123",
      "B:124",
      "B:125",
      "B:126",
      "B:13",
      "B:136",
      "B:137",
      "B:138",
      "B:139",
      "B:14",
      "B:140",
      "B:141",
      "B:142",
      "B:143",
      "B:144",
      "B:145",
      "B:146",
      "B:147",
      "B:148",
      "B:149",
      "B:15",
      "B:150",
      "B:151",
      "B:152",
      "B:153",
      "B:154",
      "B:155",
      "B:156",
      "B:157",
      "B:158",
      "B:159",
      "B:16",
      "B:160",
      "B:161",
      "B:162",
      "B:163",
      "B:164",
      "B:165",
      "B:166",
      "B:167",
      "B:168",
      "B:169",
      "B:17",
      "B:170",
      "B:171",
      "B:172",
      "B:173",
      "B:174",
      "B:175",
      "B:176",
      "B:177",
      "B:178",
      "B:179",
      "B:18",
      "B:180",
      "B:181",
      "B:182",
      "B:183",
      "B:184",
      "B:185",
      "B:19",
      "B:192",
      "B:193",
      "B:194",
      "B:195",
      "B:196",
      "B:197",
      "B:198",
      "B:199",
      "B:2",
      "B:20",
      "B:200",
      "B:201",
      "B:202",
      "B:203",
      "B:204",
      "B:205",
      "B:206",
      "B:207",
      "B:208",
      "B:209",
      "B:21",
      "B:210",
      "B:211",
      "B:212",
      "B:22",
      "B:23",
      "B:24",
      "B:25",
      "B:26",
      "B:27",
      "B:28",
      "B:29",
      "B:3",
      "B:30",
      "B:31",
      "B:32",
      "B:33",
      "B:34",
      "B:35",
      "B:36",
      "B:37",
      "B:38",
      "B:39",
      "B:4",
      "B:40",
      "B:41",
      "B:42",
      "B:43",
      "B:44",
      "B:45",
      "B:46",
      "B:47",
      "B:48",
      "B:49",
      "B:5",
      "B:50",
      "B:51",
      "B:52",
      "B:53",
      "B:54",
      "B:55",
      "B:56",
      "B:57",
      "B:58",
      "B:59",
      "B:6",
      "B:60",
      "B:61",
      "B:62",
      "B:63",
      "B:64",
      "B:65",
      "B:66",
      "B:67",
      "B:68",
      "B:69",
      "B:7",
      "B:70",
      "B:71",
      "B:72",
      "B:73",
      "B:74",
      "B:75",
      "B:76",
      "B:77",
      "B:78",
      "B:79",
      "B:8",
      "B:80",
      "B:81",
      "B:82",
      "B:83",
      "B:84",
      "B:85",
      "B:86",
      "B:87",
      "B:88",
      "B:89",
      "B:9",
      "B:90",
      "B:91",
      "B:92",
      "B:93",
      "B:94",
      "B:95",
      "B:96",
      "B:97",
      "B:98",
      "B:99"
    ],
    "A:33": [
      "A:10",
      "A:100",
      "A:101",
      "A:102",
      "A:103",
      "A:104",
      "A:105",
      "A:106",
      "A:107",
      "A:108",
      "A:109",
      "A:11",
      "A:110",
      "A:111",
      "A:112",
      "A:113",
      "A:114",
      "A:115",
      "A:116",
      "A:117",
      "A:118",
      "A:119",
      "A:12",
      "A:120",
      "A:121",
      "A:122",
      "A:123",
      "A:124",
      "A:125",
      "A:126",
      "A:127",
      "A:128",
      "A:129",
      "A:13",
      "A:130",
      "A:131",
      "A:132",
      "A:133",
      "A:134",
      "A:135",
      "A:136",
      "A:137",
      "A:138",
      "A:139",
      "A:14",
      "A:140",
      "A:141",
      "A:142",
      "A:143",
      "A:144",
      "A:145",
      "A:146",
      "A:147",
      "A:148",
      "A:149",
      "A:15",
      "A:150",
      "A:151",
      "A:152",
      "A:153",
      "A:154",
      "A:155",
      "A:156",
      "A:157",
      "A:158",
      "A:159",
      "A:16",
      "A:160",
      "A:161",
      "A:162",
      "A:163",
      "A:164",
      "A:165",
      "A:166",
      "A:167",
      "A:168",
      "A:169",
      "A:17",
      "A:170",
      "A:171",
      "A:172",
      "A:173",
      "A:174",
      "A:175",
      "A:176",
      "A:177",
      "A:178",
      "A:179",
      "A:18",
      "A:180",
      "A:181",
      "A:182",
      "A:183",
      "A:184",
      "A:185",
      "A:186",
      "A:187",
      "A:188",
      "A:189",
      "A:19",
      "A:190",
      "A:191",
      "A:192",
      "A:193",
      "A:194",
      "A:195",
      "A:196",
      "A:197",
      "A:198",
      "A:199",
      "A:2",
      "A:20",
      "A:200",
      "A:201",
      "A:202",
      "A:206",
      "A:207",
      "A:208",
      "A:209",
      "A:21",
      "A:210",
      "A:211",
      "A:212",
      "A:22",
      "A:23",
      "A:24",
      "A:25",
      "A:26",
      "A:27",
      "A:28",
      "A:29",
      "A:3",
      "A:30",
      "A:31",
      "A:32",
      "A:34",
      "A:35",
      "A:36",
      "A:37",
      "A:38",
      "A:39",
      "A:4",
      "A:40",
      "A:41",
      "A:42",
      "A:43",
      "A:44",
      "A:45",
      "A:46",
      "A:47",
      "A:48",
      "A:49",
      "A:5",
      "A:50",
      "A:51",
      "A:52",
      "A:53",
      "A:54",
      "A:55",
      "A:56",
      "A:57",
      "A:58",
      "A:59",
      "A:6",
      "A:60",
      "A:61",
      "A:62",
      "A:63",
      "A:64",
      "A:65",
      "A:66",
      "A:67",
      "A:68",
      "A:69",
      "A:7",
      "A:70",
      "A:71",
      "A:72",
      "A:73",
      "A:74",
      "A:75",
      "A:76",
      "A:77",
      "A:78",
      "A:79",
      "A:8",
      "A:80",
      "A:81",
      "A:82",
      "A:83",
      "A:84",
      "A:85",
      "A:86",
      "A:87",
      "A:88",
      "A:89",
      "A:9",
      "A:90",
      "A:91",
      "A:92",
      "A:93",
      "A:94",
      "A:95",
      "A:96",
      "A:97",
      "A:98",
      "A:99",
      "B:1",
      "B:10",
      "B:100",
      "B:101",
      "B:102",
      "B:103",
      "B:104",
      "B:105",
      "B:106",
      "B:107",
      "B:108",
      "B:109",
      "B:11",
      "B:110",
      "B:111",
      "B:112",
      "B:113",
      "B:114",
      "B:115",
      "B:116",
      "B:117",
      "B:118",
      "B:119",
      "B:12",
      "B:120",
      "B:121",
      "B:122",
      "B:123",
      "B:124",
      "B:125",
      "B:126",
      "B:13",
      "B:136",
      "B:137",
      "B:138",
      "B:139",
      "B:14",
      "B:140",
      "B:141",
      "B:142",
      "B:143",
      "B:144",
      "B:145",
      "B:146",
      "B:147",
      "B:148",
      "B:149",
      "B:15",
      "B:150",
      "B:151",
      "B:152",
      "B:153",
      "B:154",
      "B:155",
      "B:156",
      "B:157",
      "B:158",
      "B:159",
      "B:16",
      "B:160",
      "B:161",
      "B:162",
      "B:163",
      "B:164",
      "B:165",
      "B:166",
      "B:167",
      "B:168",
      "B:169",
      "B:17",
      "B:170",
      "B:171",
      "B:172",
      "B:173",
      "B:174",
      "B:175",
      "B:176",
      "B:177",
      "B:178",
      "B:179",
      "B:18",
      "B:180",
      "B:181",
      "B:182",
      "B:183",
      "B:184",
      "B:185",
      "B:19",
      "B:192",
      "B:193",
      "B:194",
      "B:195",
      "B:196",
      "B:197",
      "B:198",
      "B:199",
      "B:2",
      "B:20",
      "B:200",
      "B:201",
      "B:202",
      "B:203",
      "B:204",
      "B:205",
      "B:206",
      "B:207",
      "B:208",
      "B:209",
      "B:21",
      "B:210",
      "B:211",
      "B:212",
      "B:22",
      "B:23",
      "B:24",
      "B:25",
      "B:26",
      "B:27",
      "B:28",
      "B:29",
      "B:3",
      "B:30",
      "B:31",
      "B:32",
      "B:33",
      "B:34",
      "B:35",
      "B:36",
      "B:37",
      "B:38",
      "B:39",
      "B:4",
      "B:40",
      "B:41",
      "B:42",
      "B:43",
      "B:44",
      "B:45",
      "B:46",
      "B:47",
      "B:48",
      "B:49",
      "B:5",
      "B:50",
      "B:51",
      "B:52",
      "B:53",
      "B:54",
      "B:55",
      "B:56",
      "B:57",
      "B:58",
      "B:59",
      "B:6",
      "B:60",
      "B:61",
      "B:62",
      "B:63",
      "B:64",
      "B:65",
      "B:66",
      "B:67",
      "B:68",
      "B:69",
      "B:7",
      "B:70",
      "B:71",
      "B:72",
      "B:73",
      "B:74",
      "B:75",
      "B:76",
      "B:77",
      "B:78",
      "B:79",
      "B:8",
      "B:80",
      "B:81",
      "B:82",
      "B:83",
      "B:84",
      "B:85",
      "B:86",
      "B:87",
      "B:88",
      "B:89",
      "B:9",
      "B:90",
      "B:91",
      "B:92",
      "B:93",
      "B:94",
      "B:95",
      "B:96",
      "B:97",
      "B:98",
      "B:99"
    ],
    "A:34": [
      "A:10",
      "A:100",
      "A:101",
      "A:102",
      "A:103",
      "A:104",
      "A:105",
      "A:106",
      "A:107",
      "A:108",
      "A:109",
      "A:11",
      "A:110",
      "A:111",
      "A:112",
      "A:113",
      "A:114",
      "A:115",
      "A:116",
      "A:117",
      "A:118",
      "A:119",
      "A:12",
      "A:120",
      "A:121",
      "A:122",
      "A:123",
      "A:124",
      "A:125",
      "A:126",
      "A:127",
      "A:128",
      "A:129",
      "A:13",
      "A:130",
      "A:131",
      "A:132",
      "A:133",
      "A:134",
      "A:135",
      "A:136",
      "A:137",
      "A:138",
      "A:139",
      "A:14",
      "A:140",
      "A:141",
      "A:142",
      "A:143",
      "A:144",
      "A:145",
      "A:146",
      "A:147",
      "A:148",
      "A:149",
      "A:15",
      "A:150",
      "A:151",
      "A:152",
      "A:153",
      "A:154",
      "A:155",
      "A:156",
      "A:157",
      "A:158",
      "A:159",
      "A:16",
      "A:160",
      "A:161",
      "A:162",
      "A:163",
      "A:164",
      "A:165",
      "A:166",
      "A:167",
      "A:168",
      "A:169",
      "A:17",
      "A:170",
      "A:171",
      "A:172",
      "A:173",
      "A:174",
      "A:175",
      "A:176",
      "A:177",
      "A:178",
      "A:179",
      "A:18",
      "A:180",
      "A:181",
      "A:182",
      "A:183",
      "A:184",
      "A:185",
      "A:186",
      "A:187",
      "A:188",
      "A:189",
      "A:19",
      "A:190",
      "A:191",
      "A:192",
      "A:193",
      "A:194",
      "A:195",
      "A:196",
      "A:197",
      "A:198",
      "A:199",
      "A:2",
      "A:20",
      "A:200",
      "A:201",
      "A:202",
      "A:206",
      "A:207",
      "A:208",
      "A:209",
      "A:21",
      "A:210",
      "A:211",
      "A:212",
      "A:22",
      "A:23",
      "A:24",
      "A:25",
      "A:26",
      "A:27",
      "A:28",
      "A:29",
      "A:3",
      "A:30",
      "A:31",
      "A:32",
      "A:33",
      "A:35",
      "A:36",
      "A:37",
      "A:38",
      "A:39",
      "A:4",
      "A:40",
      "A:41",
      "A:42",
      "A:43",
      "A:44",
      "A:45",
      "A:46",
      "A:47",
      "A:48",
      "A:49",
      "A:5",
      "A:50",
      "A:51",
      "A:52",
      "A:53",
      "A:54",
      "A:55",
      "A:56",
      "A:57",
      "A:58",
      "A:59",
      "A:6",
      "A:60",
      "A:61",
      "A:62",
      "A:63",
      "A:64",
      "A:65",
      "A:66",
      "A:67",
      "A:68",
      "A:69",
      "A:7",
      "A:70",
      "A:71",
      "A:72",
      "A:73",
      "A:74",
      "A:75",
      "A:76",
      "A:77",
      "A:78",
      "A:79",
      "A:8",
      "A:80",
      "A:81",
      "A:82",
      "A:83",
      "A:84",
      "A:85",
      "A:86",
      "A:87",
      "A:88",
      "A:89",
      "A:9",
      "A:90",
      "A:91",
      "A:92",
      "A:93",
      "A:94",
      "A:95",
      "A:96",
      "A:97",
      "A:98",
      "A:99",
      "B:1",
      "B:10",
      "B:100",
      "B:101",
      "B:102",
      "B:103",
      "B:104",
      "B:105",
      "B:106",
      "B:107",
      "B:108",
      "B:109",
      "B:11",
      "B:110",
      "B:111",
      "B:112",
      "B:113",
      "B:114",
      "B:115",
      "B:116",
      "B:117",
      "B:118",
      "B:119",
      "B:12",
      "B:120",
      "B:121",
      "B:122",
      "B:123",
      "B:124",
      "B:125",
      "B:126",
      "B:13",
      "B:136",
      "B:137",
      "B:138",
      "B:139",
      "B:14",
      "B:140",
      "B:141",
      "B:142",
      "B:143",
      "B:144",
      "B:145",
      "B:146",
      "B:147",
      "B:148",
      "B:149",
      "B:15",
      "B:150",
      "B:151",
      "B:152",
      "B:153",
      "B:154",
      "B:155",
      "B:156",
      "B:157",
      "B:158",
      "B:159",
      "B:16",
      "B:160",
      "B:161",
      "B:162",
      "B:163",
      "B:164",
      "B:165",
      "B:166",
      "B:167",
      "B:168",
      "B:169",
      "B:17",
      "B:170",
      "B:171",
      "B:172",
      "B:173",
      "B:174",
      "B:175",
      "B:176",
      "B:177",
      "B:178",
      "B:179",
      "B:18",
      "B:180",
      "B:181",
      "B:182",
      "B:183",
      "B:184",
      "B:185",
      "B:19",
      "B:192",
      "B:193",
      "B:194",
      "B:195",
      "B:196",
      "B:197",
      "B:198",
      "B:199",
      "B:2",
      "B:20",
      "B:200",
      "B:201",
      "B:202",
      "B:203",
      "B:204",
      "B:205",
      "B:206",
      "B:207",
      "B:208",
      "B:209",
      "B:21",
      "B:210",
      "B:211",
      "B:212",
      "B:22",
      "B:23",
      "B:24",
      "B:25",
      "B:26",
      "B:27",
      "B:28",
      "B:29",
      "B:3",
      "B:30",
      "B:31",
      "B:32",
      "B:33",
      "B:34",
      "B:35",
      "B:36",
      "B:37",
      "B:38",
      "B:39",
      "B:4",
      "B:40",
      "B:41",
      "B:42",
      "B:43",
      "B:44",
      "B:45",
      "B:46",
      "B:47",
      "B:48",
      "B:49",
      "B:5",
      "B:50",
      "B:51",
      "B:52",
      "B:53",
      "B:54",
      "B:55",
      "B:56",
      "B:57",
      "B:58",
      "B:59",
      "B:6",
      "B:60",
      "B:61",
      "B:62",
      "B:63",
      "B:64",
      "B:65",
      "B:66",
      "B:67",
      "B:68",
      "B:69",
      "B:7",
      "B:70",
      "B:71",
      "B:72",
      "B:73",
      "B:74",
      "B:75",
      "B:76",
      "B:77",
      "B:78",
      "B:79",
      "B:8",
      "B:80",
      "B:81",
      "B:82",
      "B:83",
      "B:84",
      "B:85",
      "B:86",
      "B:87",
      "B:88",
      "B:89",
      "B:9",
      "B:90",
      "B:91",
      "B:92",
      "B:93",
      "B:94",
      "B:95",
      "B:96",
      "B:97",
      "B:98",
      "B:99"
    ],
    "A:35": [
      "A:10",
      "A:100",
      "A:101",
      "A:102",
      "A:103",
      "A:104",
      "A:105",
      "A:106",
      "A:107",
      "A:108",
      "A:109",
      "A:11",
      "A:110",
      "A:111",
      "A:112",
      "A:113",
      "A:114",
      "A:115",
      "A:116",
      "A:117",
      "A:118",
      "A:119",
      "A:12",
      "A:120",
      "A:121",
      "A:122",
      "A:123",
      "A:124",
      "A:125",
      "A:126",
      "A:127",
      "A:128",
      "A:129",
      "A:13",
      "A:130",
      "A:131",
      "A:132",
      "A:133",
      "A:134",
      "A:135",
      "A:136",
      "A:137",
      "A:138",
      "A:139",
      "A:14",
      "A:140",
      "A:141",
      "A:142",
      "A:143",
      "A:144",
      "A:145",
      "A:146",
      "A:147",
      "A:148",
      "A:149",
      "A:15",
      "A:150",
      "A:151",
      "A:152",
      "A:153",
      "A:154",
      "A:155",
      "A:156",
      "A:157",
      "A:158",
      "A:159",
      "A:16",
      "A:160",
      "A:161",
      "A:162",
      "A:163",
      "A:164",
      "A:165",
      "A:166",
      "A:167",
      "A:168",
      "A:169",
      "A:17",
      "A:170",
      "A:171",
      "A:172",
      "A:173",
      "A:174",
      "A:175",
      "A:176",
      "A:177",
      "A:178",
      "A:179",
      "A:18",
      "A:180",
      "A:181",
      "A:182",
      "A:183",
      "A:184",
      "A:185",
      "A:186",
      "A:187",
      "A:188",
      "A:189",
      "A:19",
      "A:190",
      "A:191",
      "A:192",
      "A:193",
      "A:194",
      "A:195",
      "A:196",
      "A:197",
      "A:198",
      "A:199",
      "A:2",
      "A:20",
      "A:200",
      "A:201",
      "A:202",
      "A:206",
      "A:207",
      "A:208",
      "A:209",
      "A:21",
      "A:210",
      "A:211",
      "A:212",
      "A:22",
      "A:23",
      "A:24",
      "A:25",
      "A:26",
      "A:27",
      "A:28",
      "A:29",
      "A:3",
      "A:30",
      "A:31",
      "A:32",
      "A:33",
      "A:34",
      "A:36",
      "A:37",
      "A:38",
      "A:39",
      "A:4",
      "A:40",
      "A:41",
      "A:42",
      "A:43",
      "A:44",
      "A:45",
      "A:46",
      "A:47",
      "A:48",
      "A:49",
      "A:5",
      "A:50",
      "A:51",
      "A:52",
      "A:53",
      "A:54",
      "A:55",
      "A:56",
      "A:57",
      "A:58",
      "A:59",
      "A:6",
      "A:60",
      "A:61",
      "A:62",
      "A:63",
      "A:64",
      "A:65",
      "A:66",
      "A:67",
      "A:68",
      "A:69",
      "A:7",
      "A:70",
      "A:71",
      "A:72",
      "A:73",
      "A:74",
      "A:75",
      "A:76",
      "A:77",
      "A:78",
      "A:79",
      "A:8",
      "A:80",
      "A:81",
      "A:82",
      "A:83",
      "A:84",
      "A:85",
      "A:86",
      "A:87",
      "A:88",
      "A:89",
      "A:9",
      "A:90",
      "A:91",
      "A:92",
      "A:93",
      "A:94",
      "A:95",
      "A:96",
      "A:97",
      "A:98",
      "A:99",
      "B:1",
      "B:10",
      "B:100",
      "B:101",
      "B:102",
      "B:103",
      "B:104",
      "B:105",
      "B:106",
      "B:107",
      "B:108",
      "B:109",
      "B:11",
      "B:110",
      "B:111",
      "B:112",
      "B:113",
      "B:114",
      "B:115",
      "B:116",
      "B:117",
      "B:118",
      "B:119",
      "B:12",
      "B:120",
      "B:121",
      "B:122",
      "B:123",
      "B:124",
      "B:125",
      "B:126",
      "B:13",
      "B:136",
      "B:137",
      "B:138",
      "B:139",
      "B:14",
      "B:140",
      "B:141",
      "B:142",
      "B:143",
      "B:144",
      "B:145",
      "B:146",
      "B:147",
      "B:148",
      "B:149",
      "B:15",
      "B:150",
      "B:151",
      "B:152",
      "B:153",
      "B:154",
      "B:155",
      "B:156",
      "B:157",
      "B:158",
      "B:159",
      "B:16",
      "B:160",
      "B:161",
      "B:162",
      "B:163",
      "B:164",
      "B:165",
      "B:166",
      "B:167",
      "B:168",
      "B:169",
      "B:17",
      "B:170",
      "B:171",
      "B:172",
      "B:173",
      "B:174",
      "B:175",
      "B:176",
      "B:177",
      "B:178",
      "B:179",
      "B:18",
      "B:180",
      "B:181",
      "B:182",
      "B:183",
      "B:184",
      "B:185",
      "B:19",
      "B:192",
      "B:193",
      "B:194",
      "B:195",
      "B:196",
      "B:197",
      "B:198",
      "B:199",
      "B:2",
      "B:20",
      "B:200",
      "B:201",
      "B:202",
      "B:203",
      "B:204",
      "B:205",
      "B:206",
      "B:207",
      "B:208",
      "B:209",
      "B:21",
      "B:210",
      "B:211",
      "B:212",
      "B:22",
      "B:23",
      "B:24",
      "B:25",
      "B:26",
      "B:27",
      "B:28",
      "B:29",
      "B:3",
      "B:30",
      "B:31",
      "B:32",
      "B:33",
      "B:34",
      "B:35",
      "B:36",
      "B:37",
      "B:38",
      "B:39",
      "B:4",
      "B:40",
      "B:41",
      "B:42",
      "B:43",
      "B:44",
      "B:45",
      "B:46",
      "B:47",
      "B:48",
      "B:49",
      "B:5",
      "B:50",
      "B:51",
      "B:52",
      "B:53",
      "B:54",
      "B:55",
      "B:56",
      "B:57",
      "B:58",
      "B:59",
      "B:6",
      "B:60",
      "B:61",
      "B:62",
      "B:63",
      "B:64",
      "B:65",
      "B:66",
      "B:67",
      "B:68",
      "B:69",
      "B:7",
      "B:70",
      "B:71",
      "B:72",
      "B:73",
      "B:74",
      "B:75",
      "B:76",
      "B:77",
      "B:78",
      "B:79",
      "B:8",
      "B:80",
      "B:81",
      "B:82",
      "B:83",
      "B:84",
      "B:85",
      "B:86",
      "B:87",
      "B:88",
      "B:89",
      "B:9",
      "B:90",
      "B:91",
      "B:92",
      "B:93",
      "B:94",
      "B:95",
      "B:96",
      "B:97",
      "B:98",
      "B:99"
    ],
    "A:36": [
      "A:10",
      "A:100",
      "A:101",
      "A:102",
      "A:103",
      "A:104",
      "A:105",
      "A:106",
      "A:107",
      "A:108",
      "A:109",
      "A:11",
      "A:110",
      "A:111",
      "A:112",
      "A:113",
      "A:114",
      "A:115",
      "A:116",
      "A:117",
      "A:118",
      "A:119",
      "A:12",
      "A:120",
      "A:121",
      "A:122",
      "A:123",
      "A:124",
      "A:125",
      "A:126",
      "A:127",
      "A:128",
      "A:129",
      "A:13",
      "A:130",
      "A:131",
      "A:132",
      "A:133",
      "A:134",
      "A:135",
      "A:136",
      "A:137",
      "A:138",
      "A:139",
      "A:14",
      "A:140",
      "A:141",
      "A:142",
      "A:143",
      "A:144",
      "A:145",
      "A:146",
      "A:147",
      "A:148",
      "A:149",
      "A:15",
      "A:150",
      "A:151",
      "A:152",
      "A:153",
      "A:154",
      "A:155",
      "A:156",
      "A:157",
      "A:158",
      "A:159",
      "A:16",
      "A:160",
      "A:161",
      "A:162",
      "A:163",
      "A:164",
      "A:165",
      "A:166",
      "A:167",
      "A:168",
      "A:169",
      "A:17",
      "A:170",
      "A:171",
      "A:172",
      "A:173",
      "A:174",
      "A:175",
      "A:176",
      "A:177",
      "A:178",
      "A:179",
      "A:18",
      "A:180",
      "A:181",
      "A:182",
      "A:183",
      "A:184",
      "A:185",
      "A:186",
      "A:187",
      "A:188",
      "A:189",
      "A:19",
      "A:190",
      "A:191",
      "A:192",
      "A:193",
      "A:194",
      "A:195",
      "A:196",
      "A:197",
      "A:198",
      "A:199",
      "A:2",
      "A:20",
      "A:200",
      "A:201",
      "A:202",
      "A:206",
      "A:207",
      "A:208",
      "A:209",
      "A:21",
      "A:210",
      "A:211",
      "A:212",
      "A:22",
      "A:23",
      "A:24",
      "A:25",
      "A:26",
      "A:27",
      "A:28",
      "A:29",
      "A:3",
      "A:30",
      "A:31",
      "A:32",
      "A:33",
      "A:34",
      "A:35",
      "A:37",
      "A:38",
      "A:39",
      "A:4",
      "A:40",
      "A:41",
      "A:42",
      "A:43",
      "A:44",
      "A:45",
      "A:46",
      "A:47",
      "A:48",
      "A:49",
      "A:5",
      "A:50",
      "A:51",
      "A:52",
      "A:53",
      "A:54",
      "A:55",
      "A:56",
      "A:57",
      "A:58",
      "A:59",
      "A:6",
      "A:60",
      "A:61",
      "A:62",
      "A:63",
      "A:64",
      "A:65",
      "A:66",
      "A:67",
      "A:68",
      "A:69",
      "A:7",
      "A:70",
      "A:71",
      "A:72",
      "A:73",
      "A:74",
      "A:75",
      "A:76",
      "A:77",
      "A:78",
      "A:79",
      "A:8",
      "A:80",
      "A:81",
      "A:82",
      "A:83",
      "A:84",
      "A:85",
      "A:86",
      "A:87",
      "A:88",
      "A:89",
      "A:9",
      "A:90",
      "A:91",
      "A:92",
      "A:93",
      "A:94",
      "A:95",
      "A:96",
      "A:97",
      "A:98",
      "A:99",
      "B:1",
      "B:10",
      "B:100",
      "B:101",
      "B:102",
      "B:103",
      "B:104",
      "B:105",
      "B:106",
      "B:107",
      "B:108",
      "B:109",
      "B:11",
      "B:110",
      "B:111",
      "B:112",
      "B:113",
      "B:114",
      "B:115",
      "B:116",
      "B:117",
      "B:118",
      "B:119",
      "B:12",
      "B:120",
      "B:121",
      "B:122",
      "B:123",
      "B:124",
      "B:125",
      "B:126",
      "B:13",
      "B:136",
      "B:137",
      "B:138",
      "B:139",
      "B:14",
      "B:140",
      "B:141",
      "B:142",
      "B:143",
      "B:144",
      "B:145",
      "B:146",
      "B:147",
      "B:148",
      "B:149",
      "B:15",
      "B:150",
      "B:151",
      "B:152",
      "B:153",
      "B:154",
      "B:155",
      "B:156",
      "B:157",
      "B:158",
      "B:159",
      "B:16",
      "B:160",
      "B:161",
      "B:162",
      "B:163",
      "B:164",
      "B:165",
      "B:166",
      "B:167",
      "B:168",
      "B:169",
      "B:17",
      "B:170",
      "B:171",
      "B:172",
      "B:173",
      "B:174",
      "B:175",
      "B:176",
      "B:177",
      "B:178",
      "B:179",
      "B:18",
      "B:180",
      "B:181",
      "B:182",
      "B:183",
      "B:184",
      "B:185",
      "B:19",
      "B:192",
      "B:193",
      "B:194",
      "B:195",
      "B:196",
      "B:197",
      "B:198",
      "B:199",
      "B:2",
      "B:20",
      "B:200",
      "B:201",
      "B:202",
      "B:203",
      "B:204",
      "B:205",
      "B:206",
      "B:207",
      "B:208",
      "B:209",
      "B:21",
      "B:210",
      "B:211",
      "B:212",
      "B:22",
      "B:23",
      "B:24",
      "B:25",
      "B:26",
      "B:27",
      "B:28",
      "B:29",
      "B:3",
      "B:30",
      "B:31",
      "B:32",
      "B:33",
      "B:34",
      "B:35",
      "B:36",
      "B:37",
      "B:38",
      "B:39",
      "B:4",
      "B:40",
      "B:41",
      "B:42",
      "B:43",
      "B:44",
      "B:45",
      "B:46",
      "B:47",
      "B:48",
      "B:49",
      "B:5",
      "B:50",
      "B:51",
      "B:52",
      "B:53",
      "B:54",
      "B:55",
      "B:56",
      "B:57",
      "B:58",
      "B:59",
      "B:6",
      "B:60",
      "B:61",
      "B:62",
      "B:63",
      "B:64",
      "B:65",
      "B:66",
      "B:67",
      "B:68",
      "B:69",
      "B:7",
      "B:70",
      "B:71",
      "B:72",
      "B:73",
      "B:74",
      "B:75",
      "B:76",
      "B:77",
      "B:78",
      "B:79",
      "B:8",
      "B:80",
      "B:81",
      "B:82",
      "B:83",
      "B:84",
      "B:85",
      "B:86",
      "B:87",
      "B:88",
      "B:89",
      "B:9",
      "B:90",
      "B:91",
      "B:92",
      "B:93",
      "B:94",
      "B:95",
      "B:96",
      "B:97",
      "B:98",
      "B:99"
    ],
    "A:37": [
      "A:10",
      "A:100",
      "A:101",
      "A:102",
      "A:103",
      "A:104",
      "A:105",
      "A:106",
      "A:107",
      "A:108",
      "A:109",
      "A:11",
      "A:110",
      "A:111",
      "A:112",
      "A:113",
      "A:114",
      "A:115",
      "A:116",
      "A:117",
      "A:118",
      "A:119",
      "A:12",
      "A:120",
      "A:121",
      "A:122",
      "A:123",
      "A:124",
      "A:125",
      "A:126",
      "A:127",
      "A:128",
      "A:129",
      "A:13",
      "A:130",
      "A:131",
      "A:132",
      "A:133",
      "A:134",
      "A:135",
      "A:136",
      "A:137",
      "A:138",
      "A:139",
      "A:14",
      "A:140",
      "A:141",
      "A:142",
      "A:143",
      "A:144",
      "A:145",
      "A:146",
      "A:147",
      "A:148",
      "A:149",
      "A:15",
      "A:150",
      "A:151",
      "A:152",
      "A:153",
      "A:154",
      "A:155",
      "A:156",
      "A:157",
      "A:158",
      "A:159",
      "A:16",
      "A:160",
      "A:161",
      "A:162",
      "A:163",
      "A:164",
      "A:165",
      "A:166",
      "A:167",
      "A:168",
      "A:169",
      "A:17",
      "A:170",
      "A:171",
      "A:172",
      "A:173",
      "A:174",
      "A:175",
      "A:176",
      "A:177",
      "A:178",
      "A:179",
      "A:18",
      "A:180",
      "A:181",
      "A:182",
      "A:183",
      "A:184",
      "A:185",
      "A:186",
      "A:187",
      "A:188",
      "A:189",
      "A:19",
      "A:190",
      "A:191",
      "A:192",
      "A:193",
      "A:194",
      "A:195",
      "A:196",
      "A:197",
      "A:198",
      "A:199",
      "A:2",
      "A:20",
      "A:200",
      "A:201",
      "A:202",
      "A:206",
      "A:207",
      "A:208",
      "A:209",
      "A:21",
      "A:210",
      "A:211",
      "A:212",
      "A:22",
      "A:23",
      "A:24",
      "A:25",
      "A:26",
      "A:27",
      "A:28",
      "A:29",
      "A:3",
      "A:30",
      "A:31",
      "A:32",
      "A:33",
      "A:34",
      "A:35",
      "A:36",
      "A:38",
      "A:39",
      "A:4",
      "A:40",
      "A:41",
      "A:42",
      "A:43",
      "A:44",
      "A:45",
      "A:46",
      "A:47",
      "A:48",
      "A:49",
      "A:5",
      "A:50",
      "A:51",
      "A:52",
      "A:53",
      "A:54",
      "A:55",
      "A:56",
      "A:57",
      "A:58",
      "A:59",
      "A:6",
      "A:60",
      "A:61",
      "A:62",
      "A:63",
      "A:64",
      "A:65",
      "A:66",
      "A:67",
      "A:68",
      "A:69",
      "A:7",
      "A:70",
      "A:71",
      "A:72",
      "A:73",
      "A:74",
      "A:75",
      "A:76",
      "A:77",
      "A:78",
      "A:79",
      "A:8",
      "A:80",
      "A:81",
      "A:82",
      "A:83",
      "A:84",
      "A:85",
      "A:86",
      "A:87",
      "A:88",
      "A:89",
      "A:9",
      "A:90",
      "A:91",
      "A:92",
      "A:93",
      "A:94",
      "A:95",
      "A:96",
      "A:97",
      "A:98",
      "A:99",
      "B:1",
      "B:10",
      "B:100",
      "B:101",
      "B:102",
      "B:103",
      "B:104",
      "B:105",
      "B:106",
      "B:107",
      "B:108",
      "B:109",
      "B:11",
      "B:110",
      "B:111",
      "B:112",
      "B:113",
      "B:114",
      "B:115",
      "B:116",
      "B:117",
      "B:118",
      "B:119",
      "B:12",
      "B:120",
      "B:121",
      "B:122",
      "B:123",
      "B:124",
      "B:125",
      "B:126",
      "B:13",
      "B:136",
      "B:137",
      "B:138",
      "B:139",
      "B:14",
      "B:140",
      "B:141",
      "B:142",
      "B:143",
      "B:144",
      "B:145",
      "B:146",
      "B:147",
      "B:148",
      "B:149",
      "B:15",
      "B:150",
      "B:151",
      "B:152",
      "B:153",
      "B:154",
      "B:155",
      "B:156",
      "B:157",
      "B:158",
      "B:159",
      "B:16",
      "B:160",
      "B:161",
      "B:162",
      "B:163",
      "B:164",
      "B:165",
      "B:166",
      "B:167",
      "B:168",
      "B:169",
      "B:17",
      "B:170",
      "B:171",
      "B:172",
      "B:173",
      "B:174",
      "B:175",
      "B:176",
      "B:177",
      "B:178",
      "B:179",
      "B:18",
      "B:180",
      "B:181",
      "B:182",
      "B:183",
      "B:184",
      "B:185",
      "B:19",
      "B:192",
      "B:193",
      "B:194",
      "B:195",
      "B:196",
      "B:197",
      "B:198",
      "B:199",
      "B:2",
      "B:20",
      "B:200",
      "B:201",
      "B:202",
      "B:203",
      "B:204",
      "B:205",
      "B:206",
      "B:207",
      "B:208",
      "B:209",
      "B:21",
      "B:210",
      "B:211",
      "B:212",
      "B:22",
      "B:23",
      "B:24",
      "B:25",
      "B:26",
      "B:27",
      "B:28",
      "B:29",
      "B:3",
      "B:30",
      "B:31",
      "B:32",
      "B:33",
      "B:34",
      "B:35",
      "B:36",
      "B:37",
      "B:38",
      "B:39",
      "B:4",
      "B:40",
      "B:41",
      "B:42",
      "B:43",
      "B:44",
      "B:45",
      "B:46",
      "B:47",
      "B:48",
      "B:49",
      "B:5",
      "B:50",
      "B:51",
      "B:52",
      "B:53",
      "B:54",
      "B:55",
      "B:56",
      "B:57",
      "B:58",
      "B:59",
      "B:6",
      "B:60",
      "B:61",
      "B:62",
      "B:63",
      "B:64",
      "B:65",
      "B:66",
      "B:67",
      "B:68",
      "B:69",
      "B:7",
      "B:70",
      "B:71",
      "B:72",
      "B:73",
      "B:74",
      "B:75",
      "B:76",
      "B:77",
      "B:78",
      "B:79",
      "B:8",
      "B:80",
      "B:81",
      "B:82",
      "B:83",
      "B:84",
      "B:85",
      "B:86",
      "B:87",
      "B:88",
      "B:89",
      "B:9",
      "B:90",
      "B:91",
      "B:92",
      "B:93",
      "B:94",
      "B:95",
      "B:96",
      "B:97",
      "B:98",
      "B:99"
    ],
    "A:38": [
      "A:10",
      "A:100",
      "A:101",
      "A:102",
      "A:103",
      "A:104",
      "A:105",
      "A:106",
      "A:107",
      "A:108",
      "A:109",
      "A:11",
      "A:110",
      "A:111",
      "A:112",
      "A:113",
      "A:114",
      "A:115",
      "A:116",
      "A:117",
      "A:118",
      "A:119",
      "A:12",
      "A:120",
      "A:121",
      "A:122",
      "A:123",
      "A:124",
      "A:125",
      "A:126",
      "A:127",
      "A:128",
      "A:129",
      "A:13",
      "A:130",
      "A:131",
      "A:132",
      "A:133",
      "A:134",
      "A:135",
      "A:136",
      "A:137",
      "A:138",
      "A:139",
      "A:14",
      "A:140",
      "A:141",
      "A:142",
      "A:143",
      "A:144",
      "A:145",
      "A:146",
      "A:147",
      "A:148",
      "A:149",
      "A:15",
      "A:150",
      "A:151",
      "A:152",
      "A:153",
      "A:154",
      "A:155",
      "A:156",
      "A:157",
      "A:158",
      "A:159",
      "A:16",
      "A:160",
      "A:161",
      "A:162",
      "A:163",
      "A:164",
      "A:165",
      "A:166",
      "A:167",
      "A:168",
      "A:169",
      "A:17",
      "A:170",
      "A:171",
      "A:172",
      "A:173",
      "A:174",
      "A:175",
      "A:176",
      "A:177",
      "A:178",
      "A:179",
      "A:18",
      "A:180",
      "A:181",
      "A:182",
      "A:183",
      "A:184",
      "A:185",
      "A:186",
      "A:187",
      "A:188",
      "A:189",
      "A:19",
      "A:190",
      "A:191",
      "A:192",
      "A:193",
      "A:194",
      "A:195",
      "A:196",
      "A:197",
      "A:198",
      "A:199",
      "A:2",
      "A:20",
      "A:200",
      "A:201",
      "A:202",
      "A:206",
      "A:207",
      "A:208",
      "A:209",
      "A:21",
      "A:210",
      "A:211",
      "A:212",
      "A:22",
      "A:23",
      "A:24",
      "A:25",
      "A:26",
      "A:27",
      "A:28",
      "A:29",
      "A:3",
      "A:30",
      "A:31",
      "A:32",
      "A:33",
      "A:34",
      "A:35",
      "A:36",
      "A:37",
      "A:39",
      "A:4",
      "A:40",
      "A:41",
      "A:42",
      "A:43",
      "A:44",
      "A:45",
      "A:46",
      "A:47",
      "A:48",
      "A:49",
      "A:5",
      "A:50",
      "A:51",
      "A:52",
      "A:53",
      "A:54",
      "A:55",
      "A:56",
      "A:57",
      "A:58",
      "A:59",
      "A:6",
      "A:60",
      "A:61",
      "A:62",
      "A:63",
      "A:64",
      "A:65",
      "A:66",
      "A:67",
      "A:68",
      "A:69",
      "A:7",
      "A:70",
      "A:71",
      "A:72",
      "A:73",
      "A:74",
      "A:75",
      "A:76",
      "A:77",
      "A:78",
      "A:79",
      "A:8",
      "A:80",
      "A:81",
      "A:82",
      "A:83",
      "A:84",
      "A:85",
      "A:86",
      "A:87",
      "A:88",
      "A:89",
      "A:9",
      "A:90",
      "A:91",
      "A:92",
      "A:93",
      "A:94",
      "A:95",
      "A:96",
      "A:97",
      "A:98",
      "A:99",
      "B:1",
      "B:10",
      "B:100",
      "B:101",
      "B:102",
      "B:103",
      "B:104",
      "B:105",
      "B:106",
      "B:107",
      "B:108",
      "B:109",
      "B:11",
      "B:110",
      "B:111",
      "B:112",
      "B:113",
      "B:114",
      "B:115",
      "B:116",
      "B:117",
      "B:118",
      "B:119",
      "B:12",
      "B:120",
      "B:121",
      "B:122",
      "B:123",
      "B:124",
      "B:125",
      "B:126",
      "B:13",
      "B:136",
      "B:137",
      "B:138",
      "B:139",
      "B:14",
      "B:140",
      "B:141",
      "B:142",
      "B:143",
      "B:144",
      "B:145",
      "B:146",
      "B:147",
      "B:148",
      "B:149",
      "B:15",
      "B:150",
      "B:151",
      "B:152",
      "B:153",
      "B:154",
      "B:155",
      "B:156",
      "B:157",
      "B:158",
      "B:159",
      "B:16",
      "B:160",
      "B:161",
      "B:162",
      "B:163",
      "B:164",
      "B:165",
      "B:166",
      "B:167",
      "B:168",
      "B:169",
      "B:17",
      "B:170",
      "B:171",
      "B:172",
      "B:173",
      "B:174",
      "B:175",
      "B:176",
      "B:177",
      "B:178",
      "B:179",
      "B:18",
      "B:180",
      "B:181",
      "B:182",
      "B:183",
      "B:184",
      "B:185",
      "B:19",
      "B:192",
      "B:193",
      "B:194",
      "B:195",
      "B:196",
      "B:197",
      "B:198",
      "B:199",
      "B:2",
      "B:20",
      "B:200",
      "B:201",
      "B:202",
      "B:203",
      "B:204",
      "B:205",
      "B:206",
      "B:207",
      "B:208",
      "B:209",
      "B:21",
      "B:210",
      "B:211",
      "B:212",
      "B:22",
      "B:23",
      "B:24",
      "B:25",
      "B:26",
      "B:27",
      "B:28",
      "B:29",
      "B:3",
      "B:30",
      "B:31",
      "B:32",
      "B:33",
      "B:34",
      "B:35",
      "B:36",
      "B:37",
      "B:38",
      "B:39",
      "B:4",
      "B:40",
      "B:41",
      "B:42",
      "B:43",
      "B:44",
      "B:45",
      "B:46",
      "B:47",
      "B:48",
      "B:49",
      "B:5",
      "B:50",
      "B:51",
      "B:52",
      "B:53",
      "B:54",
      "B:55",
      "B:56",
      "B:57",
      "B:58",
      "B:59",
      "B:6",
      "B:60",
      "B:61",
      "B:62",
      "B:63",
      "B:64",
      "B:65",
      "B:66",
      "B:67",
      "B:68",
      "B:69",
      "B:7",
      "B:70",
      "B:71",
      "B:72",
      "B:73",
      "B:74",
      "B:75",
      "B:76",
      "B:77",
      "B:78",
      "B:79",
      "B:8",
      "B:80",
      "B:81",
      "B:82",
      "B:83",
      "B:84",
      "B:85",
      "B:86",
      "B:87",
      "B:88",
      "B:89",
      "B:9",
      "B:90",
      "B:91",
      "B:92",
      "B:93",
      "B:94",
      "B:95",
      "B:96",
      "B:97",
      "B:98",
      "B:99"
    ],
    "A:39": [
      "A:10",
      "A:100",
      "A:101",
      "A:102",
      "A:103",
      "A:104",
      "A:105",
      "A:106",
      "A:107",
      "A:108",
      "A:109",
      "A:11",
      "A:110",
      "A:111",
      "A:112",
      "A:113",
      "A:114",
      "A:115",
      "A:116",
      "A:117",
      "A:118",
      "A:119",
      "A:12",
      "A:120",
      "A:121",
      "A:122",
      "A:123",
      "A:124",
      "A:125",
      "A:126",
      "A:127",
      "A:128",
      "A:129",
      "A:13",
      "A:130",
      "A:131",
      "A:132",
      "A:133",
      "A:134",
      "A:135",
      "A:136",
      "A:137",
      "A:138",
      "A:139",
      "A:14",
      "A:140",
      "A:141",
      "A:142",
      "A:143",
      "A:144",
      "A:145",
      "A:146",
      "A:147",
      "A:148",
      "A:149",
      "A:15",
      "A:150",
      "A:151",
      "A:152",
      "A:153",
      "A:154",
      "A:155",
      "A:156",
      "A:157",
      "A:158",
      "A:159",
      "A:16",
      "A:160",
      "A:161",
      "A:162",
      "A:163",
      "A:164",
      "A:165",
      "A:166",
      "A:167",
      "A:168",
      "A:169",
      "A:17",
      "A:170",
      "A:171",
      "A:172",
      "A:173",
      "A:174",
      "A:175",
      "A:176",
      "A:177",
      "A:178",
      "A:179",
      "A:18",
      "A:180",
      "A:181",
      "A:182",
      "A:183",
      "A:184",
      "A:185",
      "A:186",
      "A:187",
      "A:188",
      "A:189",
      "A:19",
      "A:190",
      "A:191",
      "A:192",
      "A:193",
      "A:194",
      "A:195",
      "A:196",
      "A:197",
      "A:198",
      "A:199",
      "A:2",
      "A:20",
      "A:200",
      "A:201",
      "A:202",
      "A:206",
      "A:207",
      "A:208",
      "A:209",
      "A:21",
      "A:210",
      "A:211",
      "A:212",
      "A:22",
      "A:23",
      "A:24",
      "A:25",
      "A:26",
      "A:27",
      "A:28",
      "A:29",
      "A:3",
      "A:30",
      "A:31",
      "A:32",
      "A:33",
      "A:34",
      "A:35",
      "A:36",
      "A:37",
      "A:38",
      "A:4",
      "A:40",
      "A:41",
      "A:42",
      "A:43",
      "A:44",
      "A:45",
      "A:46",
      "A:47",
      "A:48",
      "A:49",
      "A:5",
      "A:50",
      "A:51",
      "A:52",
      "A:53",
      "A:54",
      "A:55",
      "A:56",
      "A:57",
      "A:58",
      "A:59",
      "A:6",
      "A:60",
      "A:61",
      "A:62",
      "A:63",
      "A:64",
      "A:65",
      "A:66",
      "A:67",
      "A:68",
      "A:69",
      "A:7",
      "A:70",
      "A:71",
      "A:72",
      "A:73",
      "A:74",
      "A:75",
      "A:76",
      "A:77",
      "A:78",
      "A:79",
      "A:8",
      "A:80",
      "A:81",
      "A:82",
      "A:83",
      "A:84",
      "A:85",
      "A:86",
      "A:87",
      "A:88",
      "A:89",
      "A:9",
      "A:90",
      "A:91",
      "A:92",
      "A:93",
      "A:94",
      "A:95",
      "A:96",
      "A:97",
      "A:98",
      "A:99",
      "B:1",
      "B:10",
      "B:100",
      "B:101",
      "B:102",
      "B:103",
      "B:104",
      "B:105",
      "B:106",
      "B:107",
      "B:108",
      "B:109",
      "B:11",
      "B:110",
      "B:111",
      "B:112",
      "B:113",
      "B:114",
      "B:115",
      "B:116",
      "B:117",
      "B:118",
      "B:119",
      "B:12",
      "B:120",
      "B:121",
      "B:122",
      "B:123",
      "B:124",
      "B:125",
      "B:126",
      "B:13",
      "B:136",
      "B:137",
      "B:138",
      "B:139",
      "B:14",
      "B:140",
      "B:141",
      "B:142",
      "B:143",
      "B:144",
      "B:145",
      "B:146",
      "B:147",
      "B:148",
      "B:149",
      "B:15",
      "B:150",
      "B:151",
      "B:152",
      "B:153",
      "B:154",
      "B:155",
      "B:156",
      "B:157",
      "B:158",
      "B:159",
      "B:16",
      "B:160",
      "B:161",
      "B:162",
      "B:163",
      "B:164",
      "B:165",
      "B:166",
      "B:167",
      "B:168",
      "B:169",
      "B:17",
      "B:170",
      "B:171",
      "B:172",
      "B:173",
      "B:174",
      "B:175",
      "B:176",
      "B:177",
      "B:178",
      "B:179",
      "B:18",
      "B:180",
      "B:181",
      "B:182",
      "B:183",
      "B:184",
      "B:185",
      "B:19",
      "B:192",
      "B:193",
      "B:194",
      "B:195",
      "B:196",
      "B:197",
      "B:198",
      "B:199",
      "B:2",
      "B:20",
      "B:200",
      "B:201",
      "B:202",
      "B:203",
      "B:204",
      "B:205",
      "B:206",
      "B:207",
```
