## Supplementary material for "Localized Reactivity on Proteins as Riemannian Manifolds: A Quantum-Inspired Geometric Model for Deterministic, Metal-Aware Reactive-Site Prediction": code bundle: result_bound_labels_unbound_features.json

```
{
  "case": "DB55_1IQD_R",
  "AUROC_mean": 0.891429984259112,
  "AUROC_std": 0.06267828630226346,
  "fold_AUROCs": [
    0.778888888888889,
    0.906578947368421,
    0.948051948051948,
    0.9486301369863014,
    0.875
  ],
  "AUPRC_mean": 0.4887809271231756,
  "AUPRC_std": 0.16175286033795405,
  "fold_AUPRCs": [
    0.2883035334184759,
    0.3989247311827957,
    0.6805555555555556,
    0.6810991704374058,
    0.39502164502164505
  ],
  "policyP_info": {
    "K_target": 5,
    "K_min": 2,
    "min_valid_folds": 2,
    "n_pos_groups": 28,
    "K_used": 5,
    "n_total_folds": 5,
    "n_valid_folds": 5,
    "n_skipped_train_single_class": 0,
    "n_skipped_test_single_class": 0,
    "reason": "OK"
  },
  "n_pos": 28,
  "n_neg": 377,
  "unbound_positive_residue_ids": [
    "A:30",
    "A:31",
    "A:32",
    "A:33",
    "A:54",
    "A:55",
    "A:57",
    "A:92",
    "A:93",
    "A:94",
    "A:95",
    "A:96",
    "B:1",
    "B:2",
    "B:26",
    "B:27",
    "B:31",
    "B:32",
    "B:33",
    "B:50",
    "B:51",
    "B:52",
    "B:57",
    "B:95",
    "B:96",
    "B:97",
    "B:98",
    "B:99"
  ],
  "unbound_positive_residue_ids_path": "/content/benchmark_workdir/DB55_1IQD_R/unbound_positive_residue_ids.json",
  "bound_positive_residue_ids_used": [
    "A:30",
    "A:31",
    "A:32",
    "A:33",
    "A:54",
    "A:55",
    "A:57",
    "A:92",
    "A:93",
    "A:94",
    "A:95",
    "A:96",
    "B:1",
    "B:2",
    "B:26",
    "B:27",
    "B:31",
    "B:32",
    "B:33",
    "B:50",
    "B:51",
    "B:52",
    "B:57",
    "B:95",
    "B:96",
    "B:97",
    "B:98",
    "B:99"
  ],
  "bound_interface_report": {
    "cutoff_angstrom": 5.0,
    "coarse_margin_angstrom": 4.0,
    "scheme": "closest-heavy",
    "protein_only": true,
    "target_bound_chains": [
      "A",
      "B"
    ],
    "n_target_res": 408,
    "n_other_res": 156,
    "n_candidate_pairs": 66,
    "n_interface_target_res": 28,
    "backend_kdtree": "scipy.cKDTree",
    "auto_interface_labels": true
  },
  "mapping": {
    "n_bound_labels": 28,
    "n_mapped": 28,
    "n_dropped": 0,
    "mapped_examples": [
      {
        "bound": "A:30",
        "unbound": "A:30",
        "idx": 28
      },
      {
        "bound": "A:31",
        "unbound": "A:31",
        "idx": 29
      },
      {
        "bound": "A:32",
        "unbound": "A:32",
        "idx": 30
      },
      {
        "bound": "A:33",
        "unbound": "A:33",
        "idx": 31
      },
      {
        "bound": "A:54",
        "unbound": "A:54",
        "idx": 52
      },
      {
        "bound": "A:55",
        "unbound": "A:55",
        "idx": 53
      },
      {
        "bound": "A:57",
        "unbound": "A:57",
        "idx": 55
      },
      {
        "bound": "A:92",
        "unbound": "A:92",
        "idx": 90
      },
      {
        "bound": "A:93",
        "unbound": "A:93",
        "idx": 91
      },
      {
        "bound": "A:94",
        "unbound": "A:94",
        "idx": 92
      },
      {
        "bound": "A:95",
        "unbound": "A:95",
        "idx": 93
      },
      {
        "bound": "A:96",
        "unbound": "A:96",
        "idx": 94
      },
      {
        "bound": "B:1",
        "unbound": "B:1",
        "idx": 208
      },
      {
        "bound": "B:2",
        "unbound": "B:2",
        "idx": 209
      },
      {
        "bound": "B:26",
        "unbound": "B:26",
        "idx": 233
      },
      {
        "bound": "B:27",
        "unbound": "B:27",
        "idx": 234
      },
      {
        "bound": "B:31",
        "unbound": "B:31",
        "idx": 238
      },
      {
        "bound": "B:32",
        "unbound": "B:32",
        "idx": 239
      },
      {
        "bound": "B:33",
        "unbound": "B:33",
        "idx": 240
      },
      {
        "bound": "B:50",
        "unbound": "B:50",
        "idx": 257
      }
    ],
    "dropped_examples": []
  },
  "mapping_extra": {
    "bound_to_unbound_chain_map": {
      "A": "A",
      "B": "B"
    },
    "chain_assignment": {
      "forced_hints": [],
      "unmatched_bound_chains": [
        "C"
      ],
      "unmatched_unbound_chains": [],
      "ambiguity": [],
      "pair_details_top": {
        "C": [
          {
            "unbound": "B",
            "identity": 0.057971014492753624,
            "coverage": 0.8846153846153846,
            "weight": 0.05128205128205128
          },
          {
            "unbound": "A",
            "identity": 0.07317073170731707,
            "coverage": 0.5256410256410257,
            "weight": 0.038461538461538464
          }
        ],
        "A": [
          {
            "unbound": "A",
            "identity": 1.0,
            "coverage": 1.0,
            "weight": 1.0
          },
          {
            "unbound": "B",
            "identity": 0.10416666666666667,
            "coverage": 0.96,
            "weight": 0.1
          }
        ],
        "B": [
          {
            "unbound": "B",
            "identity": 1.0,
            "coverage": 1.0,
            "weight": 1.0
          },
          {
            "unbound": "A",
            "identity": 0.10416666666666667,
            "coverage": 0.96,
            "weight": 0.1
          }
        ]
      }
    },
    "dropped_chains_low_quality": [],
    "n_bound_chains_total": 3,
    "n_unbound_chains_total": 2
  },
  "symmetry": {
    "symmetry_groups": {
      "A": 0,
      "B": 1
    },
    "symmetry_policy": {
      "min_identity": 0.95,
      "min_coverage": 0.9
    },
    "collapse_only_within_symmetry_groups": true
  },
  "solvent": {
    "solvent_filter_applied": true,
    "source": "meta.json",
    "n_total": 405,
    "n_removed": 0,
    "n_unknown_resname": 0,
    "n_retained": 405,
    "solvent_codes": [
      "WAT",
      "HOH",
      "DOD",
      "TIP3"
    ]
  },
  "unbound_out_dir": "/content/benchmark_workdir/DB55_1IQD_R/out_unbound",
  "unbound_structure": "/content/benchmark_workdir/_dataset_unpacked/1IQD_r_u.pdb",
  "bound_structure": "/content/benchmark_workdir/_dataset_unpacked/1IQD_bound_complex.pdb"
}
```
