## Supplementary material for "Localized Reactivity on Proteins as Riemannian Manifolds: A Quantum-Inspired Geometric Model for Deterministic, Metal-Aware Reactive-Site Prediction": code bundle: unbound_positive_residue_ids.json

```
{
  "unbound_positive_residue_ids": [
    "A:30",
    "A:31",
    "A:32",
    "A:33",
    "A:54",
    "A:55",
    "A:57",
    "A:92",
    "A:93",
    "A:94",
    "A:95",
    "A:96",
    "B:1",
    "B:2",
    "B:26",
    "B:27",
    "B:31",
    "B:32",
    "B:33",
    "B:50",
    "B:51",
    "B:52",
    "B:57",
    "B:95",
    "B:96",
    "B:97",
    "B:98",
    "B:99"
  ]
}
```
