## Supplementary material for "Localized Reactivity on Proteins as Riemannian Manifolds: A Quantum-Inspired Geometric Model for Deterministic, Metal-Aware Reactive-Site Prediction": code bundle: env_features.json

```
{
  "1:8": {
    "id": "1:8",
    "chain": "1",
    "resseq": 8,
    "resname": "SER",
    "sasa": 1.4258090257644653,
    "partial_charge_B": -0.5679472090316333,
    "F_metal": 0.0,
    "F_P": 0.0,
    "F_hal": 0.0,
    "total_density": 37113.0078125,
    "centroid": [
      3.640723466873169,
      3.667304039001465,
      5.190495491027832
    ],
    "dipole_rho": [
      -15112.1845703125,
      -20413.861328125,
      -3681.170654296875
    ],
    "curv_rho": 82705280.0,
    "curv_rho_failed": false,
    "gpu_density_B_requested": "vector",
    "gpu_density_B_effective": "vector",
    "gpu_density_B_fallback_from_vector": false,
    "gpu_density_A_requested": null,
    "gpu_density_A_effective": null,
    "gpu_density_A_fallback_from_vector": false,
    "xtb_A_used": false,
    "xtb_A_success": false,
    "xtb_charge_length_mismatch": false
  },
  "1:9": {
    "id": "1:9",
    "chain": "1",
    "resseq": 9,
    "resname": "LYS",
    "sasa": 7.248892784118652,
    "partial_charge_B": 0.29999999999999993,
    "F_metal": 0.0,
    "F_P": 0.0,
    "F_hal": 0.0,
    "total_density": 39314.34765625,
    "centroid": [
      3.8306827545166016,
      3.404597043991089,
      5.1289849281311035
    ],
    "dipole_rho": [
      -24984.099609375,
      -22018.76953125,
      1937.5909423828125
    ],
    "curv_rho": 92812648.0,
    "curv_rho_failed": false,
    "gpu_density_B_requested": "vector",
    "gpu_density_B_effective": "vector",
    "gpu_density_B_fallback_from_vector": false,
    "gpu_density_A_requested": null,
    "gpu_density_A_effective": null,
    "gpu_density_A_fallback_from_vector": false,
    "xtb_A_used": false,
    "xtb_A_success": false,
    "xtb_charge_length_mismatch": false
  },
  "1:10": {
    "id": "1:10",
    "chain": "1",
    "resseq": 10,
    "resname": "MET",
    "sasa": 0.0,
    "partial_charge_B": -0.21000000000000002,
    "F_metal": 0.0,
    "F_P": 0.0,
    "F_hal": 0.0,
    "total_density": 44816.296875,
    "centroid": [
      3.822835922241211,
      3.18546199798584,
      4.9433913230896
    ],
    "dipole_rho": [
      -22484.978515625,
      -15921.5859375,
      2820.23828125
    ],
    "curv_rho": 100448920.0,
    "curv_rho_failed": false,
    "gpu_density_B_requested": "vector",
    "gpu_density_B_effective": "vector",
    "gpu_density_B_fallback_from_vector": false,
    "gpu_density_A_requested": null,
    "gpu_density_A_effective": null,
    "gpu_density_A_fallback_from_vector": false,
    "xtb_A_used": false,
    "xtb_A_success": false,
    "xtb_charge_length_mismatch": false
  },
  "1:11": {
    "id": "1:11",
    "chain": "1",
    "resseq": 11,
    "resname": "GLN",
    "sasa": 0.0,
    "partial_charge_B": -0.12,
    "F_metal": 0.0,
    "F_P": 0.0,
    "F_hal": 0.0,
    "total_density": 51707.12890625,
    "centroid": [
      3.7679429054260254,
      3.0118520259857178,
      5.219055652618408
    ],
    "dipole_rho": [
      -29236.44140625,
      -19139.876953125,
      -8747.7314453125
    ],
    "curv_rho": 107610288.0,
    "curv_rho_failed": false,
    "gpu_density_B_requested": "vector",
    "gpu_density_B_effective": "vector",
    "gpu_density_B_fallback_from_vector": false,
    "gpu_density_A_requested": null,
    "gpu_density_A_effective": null,
    "gpu_density_A_fallback_from_vector": false,
    "xtb_A_used": false,
    "xtb_A_success": false,
    "xtb_charge_length_mismatch": false
  },
  "1:12": {
    "id": "1:12",
    "chain": "1",
    "resseq": 12,
    "resname": "ALA",
    "sasa": 0.0,
    "partial_charge_B": -0.06000000000000002,
    "F_metal": 0.0,
    "F_P": 0.0,
    "F_hal": 0.0,
    "total_density": 46063.35546875,
    "centroid": [
      3.9052207469940186,
      2.8219735622406006,
      5.194921493530273
    ],
    "dipole_rho": [
      -24677.970703125,
      -5784.95263671875,
      -1316.4453125
    ],
    "curv_rho": 106818256.0,
    "curv_rho_failed": false,
    "gpu_density_B_requested": "vector",
    "gpu_density_B_effective": "vector",
    "gpu_density_B_fallback_from_vector": false,
    "gpu_density_A_requested": null,
    "gpu_density_A_effective": null,
    "gpu_density_A_fallback_from_vector": false,
    "xtb_A_used": false,
    "xtb_A_success": false,
    "xtb_charge_length_mismatch": false
  },
  "1:13": {
    "id": "1:13",
    "chain": "1",
    "resseq": 13,
    "resname": "PHE",
    "sasa": 0.0,
    "partial_charge_B": -0.06000000000000002,
    "F_metal": 0.0,
    "F_P": 0.0,
    "F_hal": 0.0,
    "total_density": 57645.97265625,
    "centroid": [
      3.714885711669922,
      2.695387840270996,
      5.29323148727417
    ],
    "dipole_rho": [
      -26722.888671875,
      -9204.16015625,
      -12166.7470703125
    ],
    "curv_rho": 114119792.0,
    "curv_rho_failed": false,
    "gpu_density_B_requested": "vector",
    "gpu_density_B_effective": "vector",
    "gpu_density_B_fallback_from_vector": false,
    "gpu_density_A_requested": null,
    "gpu_density_A_effective": null,
    "gpu_density_A_fallback_from_vector": false,
    "xtb_A_used": false,
    "xtb_A_success": false,
    "xtb_charge_length_mismatch": false
  },
  "1:14": {
    "id": "1:14",
    "chain": "1",
    "resseq": 14,
    "resname": "ARG",
    "sasa": 1.234423041343689,
    "partial_charge_B": 0.8511691568399669,
    "F_metal": 0.0,
    "F_P": 0.0,
    "F_hal": 0.0,
    "total_density": 54091.21484375,
    "centroid": [
      3.7714219093322754,
      2.3877646923065186,
      5.315213203430176
    ],
    "dipole_rho": [
      -32117.708984375,
      13043.9091796875,
      -5558.9111328125
    ],
    "curv_rho": 112120600.0,
    "curv_rho_failed": false,
    "gpu_density_B_requested": "vector",
    "gpu_density_B_effective": "vector",
    "gpu_density_B_fallback_from_vector": false,
    "gpu_density_A_requested": null,
    "gpu_density_A_effective": null,
    "gpu_density_A_fallback_from_vector": false,
    "xtb_A_used": false,
    "xtb_A_success": false,
    "xtb_charge_length_mismatch": false
  },
  "1:15": {
    "id": "1:15",
    "chain": "1",
    "resseq": 15,
    "resname": "ILE",
    "sasa": 0.0,
    "partial_charge_B": -0.06000000000000002,
    "F_metal": 0.0,
    "F_P": 0.0,
    "F_hal": 0.0,
    "total_density": 57918.00390625,
    "centroid": [
      3.4630110263824463,
      2.3250749111175537,
      5.300766944885254
    ],
    "dipole_rho": [
      -17574.595703125,
      6547.5966796875,
      -9365.787109375
    ],
    "curv_rho": 116618240.0,
    "curv_rho_failed": false,
    "gpu_density_B_requested": "vector",
    "gpu_density_B_effective": "vector",
    "gpu_density_B_fallback_from_vector": false,
    "gpu_density_A_requested": null,
    "gpu_density_A_effective": null,
    "gpu_density_A_fallback_from_vector": false,
    "xtb_A_used": false,
    "xtb_A_success": false,
    "xtb_charge_length_mismatch": false
  },
  "1:16": {
    "id": "1:16",
    "chain": "1",
    "resseq": 16,
    "resname": "TRP",
    "sasa": 0.0,
    "partial_charge_B": 0.11999999999999997,
    "F_metal": 0.0,
    "F_P": 0.0,
    "F_hal": 0.0,
    "total_density": 52582.15234375,
    "centroid": [
      3.5317957401275635,
      2.129507064819336,
      5.475914478302002
    ],
    "dipole_rho": [
      -22466.322265625,
      13581.2236328125,
      -16406.3515625
    ],
    "curv_rho": 108358440.0,
    "curv_rho_failed": false,
    "gpu_density_B_requested": "vector",
    "gpu_density_B_effective": "vector",
    "gpu_density_B_fallback_from_vector": false,
    "gpu_density_A_requested": null,
    "gpu_density_A_effective": null,
    "gpu_density_A_fallback_from_vector": false,
    "xtb_A_used": false,
    "xtb_A_success": false,
    "xtb_charge_length_mismatch": false
  },
  "1:17": {
    "id": "1:17",
    "chain": "1",
    "resseq": 17,
    "resname": "ASP",
    "sasa": 0.0,
    "partial_charge_B": -0.54,
    "F_metal": 0.0,
    "F_P": 0.0,
    "F_hal": 0.0,
    "total_density": 51909.15234375,
    "centroid": [
      3.2413077354431152,
      1.99210524559021,
      5.471944332122803
    ],
    "dipole_rho": [
      -7382.37939453125,
      17359.34375,
      -14981.2431640625
    ],
    "curv_rho": 105879920.0,
    "curv_rho_failed": false,
    "gpu_density_B_requested": "vector",
    "gpu_density_B_effective": "vector",
    "gpu_density_B_fallback_from_vector": false,
    "gpu_density_A_requested": null,
    "gpu_density_A_effective": null,
    "gpu_density_A_fallback_from_vector": false,
    "xtb_A_used": false,
    "xtb_A_success": false,
    "xtb_charge_length_mismatch": false
  },
  "1:18": {
    "id": "1:18",
    "chain": "1",
    "resseq": 18,
    "resname": "VAL",
    "sasa": 0.0630597174167633,
    "partial_charge_B": -0.06237011759342539,
    "F_metal": 0.0,
    "F_P": 0.0,
    "F_hal": 0.0,
    "total_density": 44135.4609375,
    "centroid": [
      3.227269172668457,
      1.9036564826965332,
      5.711424350738525
    ],
    "dipole_rho": [
      -5142.50341796875,
      14692.0458984375,
      -20299.322265625
    ],
    "curv_rho": 95602160.0,
    "curv_rho_failed": false,
    "gpu_density_B_requested": "vector",
    "gpu_density_B_effective": "vector",
    "gpu_density_B_fallback_from_vector": false,
    "gpu_density_A_requested": null,
    "gpu_density_A_effective": null,
    "gpu_density_A_fallback_from_vector": false,
    "xtb_A_used": false,
    "xtb_A_success": false,
    "xtb_charge_length_mismatch": false
  },
  "1:19": {
    "id": "1:19",
    "chain": "1",
    "resseq": 19,
    "resname": "ASN",
    "sasa": 1.4188436269760132,
    "partial_charge_B": -0.22665529058401268,
    "F_metal": 0.0,
    "F_P": 0.0,
    "F_hal": 0.0,
    "total_density": 43247.140625,
    "centroid": [
      3.2117934226989746,
      1.7515199184417725,
      5.6092939376831055
    ],
    "dipole_rho": [
      -3464.3828125,
      22474.775390625,
      -14025.28515625
    ],
    "curv_rho": 90797240.0,
    "curv_rho_failed": false,
    "gpu_density_B_requested": "vector",
    "gpu_density_B_effective": "vector",
    "gpu_density_B_fallback_from_vector": false,
    "gpu_density_A_requested": null,
    "gpu_density_A_effective": null,
    "gpu_density_A_fallback_from_vector": false,
    "xtb_A_used": false,
    "xtb_A_success": false,
    "xtb_charge_length_mismatch": false
  },
  "1:20": {
    "id": "1:20",
    "chain": "1",
    "resseq": 20,
    "resname": "GLN",
    "sasa": 2.3270349502563477,
    "partial_charge_B": -0.2949245541227921,
    "F_metal": 0.0,
    "F_P": 0.0,
    "F_hal": 0.0,
    "total_density": 44171.73828125,
    "centroid": [
      3.5210869312286377,
      1.7933948040008545,
      5.477865219116211
    ],
    "dipole_rho": [
      -11882.2822265625,
      21159.51171875,
      -15842.0234375
    ],
    "curv_rho": 92767608.0,
    "curv_rho_failed": false,
    "gpu_density_B_requested": "vector",
    "gpu_density_B_effective": "vector",
    "gpu_density_B_fallback_from_vector": false,
    "gpu_density_A_requested": null,
    "gpu_density_A_effective": null,
    "gpu_density_A_fallback_from_vector": false,
    "xtb_A_used": false,
    "xtb_A_success": false,
    "xtb_charge_length_mismatch": false
  },
  "1:21": {
    "id": "1:21",
    "chain": "1",
    "resseq": 21,
    "resname": "LYS",
    "sasa": 0.0,
    "partial_charge_B": 0.11999999999999997,
    "F_metal": 0.0,
    "F_P": 0.0,
    "F_hal": 0.0,
    "total_density": 50664.76953125,
    "centroid": [
      3.296337604522705,
      1.8469364643096924,
      5.331775665283203
    ],
    "dipole_rho": [
      -4280.3857421875,
      24528.107421875,
      -4694.43408203125
    ],
    "curv_rho": 102015280.0,
    "curv_rho_failed": false,
    "gpu_density_B_requested": "vector",
    "gpu_density_B_effective": "vector",
    "gpu_density_B_fallback_from_vector": false,
    "gpu_density_A_requested": null,
    "gpu_density_A_effective": null,
    "gpu_density_A_fallback_from_vector": false,
    "xtb_A_used": false,
    "xtb_A_success": false,
    "xtb_charge_length_mismatch": false
  },
  "1:22": {
    "id": "1:22",
    "chain": "1",
    "resseq": 22,
    "resname": "THR",
    "sasa": 0.0,
    "partial_charge_B": -0.3,
    "F_metal": 0.0,
    "F_P": 0.0,
    "F_hal": 0.0,
    "total_density": 51077.94140625,
    "centroid": [
      3.4723994731903076,
      1.9704869985580444,
      5.1375603675842285
    ],
    "dipole_rho": [
      -14074.8974609375,
      18455.982421875,
      296.4562683105469
    ],
    "curv_rho": 105250136.0,
    "curv_rho_failed": false,
    "gpu_density_B_requested": "vector",
    "gpu_density_B_effective": "vector",
    "gpu_density_B_fallback_from_vector": false,
    "gpu_density_A_requested": null,
    "gpu_density_A_effective": null,
    "gpu_density_A_fallback_from_vector": false,
    "xtb_A_used": false,
    "xtb_A_success": false,
    "xtb_charge_length_mismatch": false
  },
  "1:23": {
    "id": "1:23",
    "chain": "1",
    "resseq": 23,
    "resname": "PHE",
    "sasa": 0.0,
    "partial_charge_B": -0.06000000000000002,
    "F_metal": 0.0,
    "F_P": 0.0,
    "F_hal": 0.0,
    "total_density": 58970.5703125,
    "centroid": [
      3.37860369682312,
      2.2460737228393555,
      5.10097599029541
    ],
    "dipole_rho": [
      -6892.8994140625,
      13527.369140625,
      4760.72265625
    ],
    "curv_rho": 115801336.0,
    "curv_rho_failed": false,
    "gpu_density_B_requested": "vector",
    "gpu_density_B_effective": "vector",
    "gpu_density_B_fallback_from_vector": false,
    "gpu_density_A_requested": null,
    "gpu_density_A_effective": null,
    "gpu_density_A_fallback_from_vector": false,
    "xtb_A_used": false,
    "xtb_A_success": false,
    "xtb_charge_length_mismatch": false
  },
  "1:24": {
    "id": "1:24",
    "chain": "1",
    "resseq": 24,
    "resname": "TYR",
    "sasa": 0.0,
    "partial_charge_B": -0.3,
    "F_metal": 0.0,
    "F_P": 0.0,
    "F_hal": 0.0,
    "total_density": 51993.47265625,
    "centroid": [
      3.3997955322265625,
      2.05509614944458,
      4.822969436645508
    ],
    "dipole_rho": [
      -6880.685546875,
      25978.80078125,
      15803.5751953125
    ],
    "curv_rho": 107697424.0,
    "curv_rho_failed": false,
    "gpu_density_B_requested": "vector",
    "gpu_density_B_effective": "vector",
    "gpu_density_B_fallback_from_vector": false,
    "gpu_density_A_requested": null,
    "gpu_density_A_effective": null,
    "gpu_density_A_fallback_from_vector": false,
    "xtb_A_used": false,
    "xtb_A_success": false,
    "xtb_charge_length_mismatch": false
  },
  "1:25": {
    "id": "1:25",
    "chain": "1",
    "resseq": 25,
    "resname": "LEU",
    "sasa": 0.0,
    "partial_charge_B": -0.06000000000000002,
    "F_metal": 0.0,
    "F_P": 0.0,
    "F_hal": 0.0,
    "total_density": 50349.7890625,
    "centroid": [
      3.377199649810791,
      2.2467119693756104,
      4.633924961090088
    ],
    "dipole_rho": [
      -5281.0703125,
      14340.8486328125,
      23520.896484375
    ],
    "curv_rho": 105628168.0,
    "curv_rho_failed": false,
    "gpu_density_B_requested": "vector",
    "gpu_density_B_effective": "vector",
    "gpu_density_B_fallback_from_vector": false,
    "gpu_density_A_requested": null,
    "gpu_density_A_effective": null,
    "gpu_density_A_fallback_from_vector": false,
    "xtb_A_used": false,
    "xtb_A_success": false,
    "xtb_charge_length_mismatch": false
  },
  "1:26": {
    "id": "1:26",
    "chain": "1",
    "resseq": 26,
    "resname": "ARG",
    "sasa": 0.3171323239803314,
    "partial_charge_B": 0.5753560759610821,
    "F_metal": 0.0,
    "F_P": 0.0,
    "F_hal": 0.0,
    "total_density": 42532.00390625,
    "centroid": [
      3.1520564556121826,
      1.951828122138977,
      4.599544048309326
    ],
    "dipole_rho": [
      3364.3603515625,
      20292.447265625,
      20164.7265625
    ],
    "curv_rho": 94017848.0,
    "curv_rho_failed": false,
    "gpu_density_B_requested": "vector",
    "gpu_density_B_effective": "vector",
    "gpu_density_B_fallback_from_vector": false,
    "gpu_density_A_requested": null,
    "gpu_density_A_effective": null,
    "gpu_density_A_fallback_from_vector": false,
    "xtb_A_used": false,
    "xtb_A_success": false,
    "xtb_charge_length_mismatch": false
  },
  "1:27": {
    "id": "1:27",
    "chain": "1",
    "resseq": 27,
    "resname": "ASN",
    "sasa": 7.150171756744385,
    "partial_charge_B": -0.30000000000000004,
    "F_metal": 0.0,
    "F_P": 0.0,
    "F_hal": 0.0,
    "total_density": 37656.26171875,
    "centroid": [
      3.1419146060943604,
      2.114637613296509,
      4.353762149810791
    ],
    "dipole_rho": [
      5680.0478515625,
      15528.5166015625,
      24658.71875
    ],
    "curv_rho": 83264800.0,
    "curv_rho_failed": false,
    "gpu_density_B_requested": "vector",
    "gpu_density_B_effective": "vector",
    "gpu_density_B_fallback_from_vector": false,
    "gpu_density_A_requested": null,
    "gpu_density_A_effective": null,
    "gpu_density_A_fallback_from_vector": false,
    "xtb_A_used": false,
    "xtb_A_success": false,
    "xtb_charge_length_mismatch": false
  },
  "1:28": {
    "id": "1:28",
    "chain": "1",
    "resseq": 28,
    "resname": "ASN",
    "sasa": 1.7092328071594238,
    "partial_charge_B": -0.24848401209078272,
    "F_metal": 0.0,
    "F_P": 0.0,
    "F_hal": 0.0,
    "total_density": 41941.19140625,
    "centroid": [
      3.139178991317749,
      2.397090196609497,
      4.3823065757751465
    ],
    "dipole_rho": [
      -396.1827087402344,
      7616.099609375,
      25028.158203125
    ],
    "curv_rho": 92762008.0,
    "curv_rho_failed": false,
    "gpu_density_B_requested": "vector",
    "gpu_density_B_effective": "vector",
    "gpu_density_B_fallback_from_vector": false,
    "gpu_density_A_requested": null,
    "gpu_density_A_effective": null,
    "gpu_density_A_fallback_from_vector": false,
    "xtb_A_used": false,
    "xtb_A_success": false,
    "xtb_charge_length_mismatch": false
  },
  "1:29": {
    "id": "1:29",
    "chain": "1",
    "resseq": 29,
    "resname": "GLN",
    "sasa": 0.18991124629974365,
    "partial_charge_B": -0.13427573749084726,
    "F_metal": 0.0,
    "F_P": 0.0,
    "F_hal": 0.0,
    "total_density": 47684.75390625,
    "centroid": [
      3.048764228820801,
      2.285527229309082,
      4.5725016593933105
    ],
    "dipole_rho": [
      8943.970703125,
      12246.7509765625,
      22992.6015625
    ],
    "curv_rho": 102598000.0,
    "curv_rho_failed": false,
    "gpu_density_B_requested": "vector",
    "gpu_density_B_effective": "vector",
    "gpu_density_B_fallback_from_vector": false,
    "gpu_density_A_requested": null,
    "gpu_density_A_effective": null,
    "gpu_density_A_fallback_from_vector": false,
    "xtb_A_used": false,
    "xtb_A_success": false,
    "xtb_charge_length_mismatch": false
  },
  "1:30": {
    "id": "1:30",
    "chain": "1",
    "resseq": 30,
    "resname": "LEU",
    "sasa": 0.0,
    "partial_charge_B": -0.06000000000000002,
    "F_metal": 0.0,
    "F_P": 0.0,
    "F_hal": 0.0,
    "total_density": 55698.23046875,
    "centroid": [
      3.1688461303710938,
      2.307154655456543,
      4.847051620483398
    ],
    "dipole_rho": [
      980.7914428710938,
      10640.705078125,
      15035.830078125
    ],
    "curv_rho": 114558504.0,
    "curv_rho_failed": false,
    "gpu_density_B_requested": "vector",
    "gpu_density_B_effective": "vector",
    "gpu_density_B_fallback_from_vector": false,
    "gpu_density_A_requested": null,
    "gpu_density_A_effective": null,
    "gpu_density_A_fallback_from_vector": false,
    "xtb_A_used": false,
    "xtb_A_success": false,
    "xtb_charge_length_mismatch": false
  },
  "1:31": {
    "id": "1:31",
    "chain": "1",
    "resseq": 31,
    "resname": "VAL",
    "sasa": 0.0,
    "partial_charge_B": -0.06000000000000002,
    "F_metal": 0.0,
    "F_P": 0.0,
    "F_hal": 0.0,
    "total_density": 51938.1015625,
    "centroid": [
      3.1814558506011963,
      2.0554232597351074,
      4.898161888122559
    ],
    "dipole_rho": [
      1951.33984375,
      19793.330078125,
      14158.5830078125
    ],
    "curv_rho": 107823192.0,
    "curv_rho_failed": false,
    "gpu_density_B_requested": "vector",
    "gpu_density_B_effective": "vector",
    "gpu_density_B_fallback_from_vector": false,
    "gpu_density_A_requested": null,
    "gpu_density_A_effective": null,
    "gpu_density_A_fallback_from_vector": false,
    "xtb_A_used": false,
    "xtb_A_success": false,
    "xtb_charge_length_mismatch": false
  },
  "1:32": {
    "id": "1:32",
    "chain": "1",
    "resseq": 32,
    "resname": "ALA",
    "sasa": 0.0,
    "partial_charge_B": -0.06000000000000002,
    "F_metal": 0.0,
    "F_P": 0.0,
    "F_hal": 0.0,
    "total_density": 48043.2578125,
    "centroid": [
      3.196396589279175,
      1.8774480819702148,
      5.077365398406982
    ],
    "dipole_rho": [
      -108.74899291992188,
      17228.69140625,
      4118.50439453125
    ],
    "curv_rho": 102954920.0,
    "curv_rho_failed": false,
    "gpu_density_B_requested": "vector",
    "gpu_density_B_effective": "vector",
    "gpu_density_B_fallback_from_vector": false,
    "gpu_density_A_requested": null,
    "gpu_density_A_effective": null,
    "gpu_density_A_fallback_from_vector": false,
    "xtb_A_used": false,
    "xtb_A_success": false,
    "xtb_charge_length_mismatch": false
  },
  "1:33": {
    "id": "1:33",
    "chain": "1",
    "resseq": 33,
    "resname": "GLY",
    "sasa": 0.0,
    "partial_charge_B": -0.06000000000000002,
    "F_metal": 0.0,
    "F_P": 0.0,
    "F_hal": 0.0,
    "total_density": 45246.28515625,
    "centroid": [
      3.3283605575561523,
      1.7530444860458374,
      5.0887980461120605
    ],
    "dipole_rho": [
      -7655.181640625,
      20947.65234375,
      2582.331787109375
    ],
    "curv_rho": 96572176.0,
    "curv_rho_failed": false,
    "gpu_density_B_requested": "vector",
    "gpu_density_B_effective": "vector",
    "gpu_density_B_fallback_from_vector": false,
    "gpu_density_A_requested": null,
    "gpu_density_A_effective": null,
    "gpu_density_A_fallback_from_vector": false,
    "xtb_A_used": false,
    "xtb_A_success": false,
    "xtb_charge_length_mismatch": false
  },
  "1:34": {
    "id": "1:34",
    "chain": "1",
    "resseq": 34,
    "resname": "TYR",
    "sasa": 0.3842431306838989,
    "partial_charge_B": -0.3722094422155353,
    "F_metal": 0.0,
    "F_P": 0.0,
    "F_hal": 0.0,
    "total_density": 43108.50390625,
    "centroid": [
      3.409728527069092,
      1.605069875717163,
      5.2623291015625
    ],
    "dipole_rho": [
      -8296.4482421875,
      27302.912109375,
      812.7389526367188
    ],
    "curv_rho": 83323648.0,
    "curv_rho_failed": false,
    "gpu_density_B_requested": "vector",
    "gpu_density_B_effective": "vector",
    "gpu_density_B_fallback_from_vector": false,
    "gpu_density_A_requested": null,
    "gpu_density_A_effective": null,
    "gpu_density_A_fallback_from_vector": false,
    "xtb_A_used": false,
    "xtb_A_success": false,
    "xtb_charge_length_mismatch": false
  },
  "1:35": {
    "id": "1:35",
    "chain": "1",
    "resseq": 35,
    "resname": "LEU",
    "sasa": 0.0,
    "partial_charge_B": -0.06000000000000002,
    "F_metal": 0.0,
    "F_P": 0.0,
    "F_hal": 0.0,
    "total_density": 38615.23046875,
    "centroid": [
      3.6833138465881348,
      1.6977797746658325,
      4.909482002258301
    ],
    "dipole_rho": [
      -13162.875,
      19395.1640625,
      3748.3896484375
    ],
    "curv_rho": 83069136.0,
    "curv_rho_failed": false,
    "gpu_density_B_requested": "vector",
    "gpu_density_B_effective": "vector",
    "gpu_density_B_fallback_from_vector": false,
    "gpu_density_A_requested": null,
    "gpu_density_A_effective": null,
    "gpu_density_A_fallback_from_vector": false,
    "xtb_A_used": false,
    "xtb_A_success": false,
    "xtb_charge_length_mismatch": false
  },
  "1:36": {
    "id": "1:36",
    "chain": "1",
    "resseq": 36,
    "resname": "GLN",
    "sasa": 6.816672325134277,
    "partial_charge_B": -0.30000000000000004,
    "F_metal": 0.0,
    "F_P": 0.0,
    "F_hal": 0.0,
    "total_density": 28488.119140625,
    "centroid": [
      3.855747699737549,
      1.343804121017456,
      4.976539611816406
    ],
    "dipole_rho": [
      -11269.1689453125,
      18035.310546875,
      1828.4815673828125
    ],
    "curv_rho": 56040332.0,
    "curv_rho_failed": false,
    "gpu_density_B_requested": "vector",
    "gpu_density_B_effective": "vector",
    "gpu_density_B_fallback_from_vector": false,
    "gpu_density_A_requested": null,
    "gpu_density_A_effective": null,
    "gpu_density_A_fallback_from_vector": false,
    "xtb_A_used": false,
    "xtb_A_success": false,
    "xtb_charge_length_mismatch": false
  },
  "1:37": {
    "id": "1:37",
    "chain": "1",
    "resseq": 37,
    "resname": "GLY",
    "sasa": 1.581007719039917,
    "partial_charge_B": -0.11942262927492439,
    "F_metal": 0.0,
    "F_P": 0.0,
    "F_hal": 0.0,
    "total_density": 25611.640625,
    "centroid": [
      4.018580436706543,
      1.4427062273025513,
      4.80463981628418
    ],
    "dipole_rho": [
      -14704.1435546875,
      14116.0107421875,
      4818.578125
    ],
    "curv_rho": 53196928.0,
    "curv_rho_failed": false,
    "gpu_density_B_requested": "vector",
    "gpu_density_B_effective": "vector",
    "gpu_density_B_fallback_from_vector": false,
    "gpu_density_A_requested": null,
    "gpu_density_A_effective": null,
    "gpu_density_A_fallback_from_vector": false,
    "xtb_A_used": false,
    "xtb_A_success": false,
    "xtb_charge_length_mismatch": false
  },
  "1:38": {
    "id": "1:38",
    "chain": "1",
    "resseq": 38,
    "resname": "PRO",
    "sasa": 7.259728908538818,
    "partial_charge_B": -0.15000000000000005,
    "F_metal": 0.0,
    "F_P": 0.0,
    "F_hal": 0.0,
    "total_density": 24793.44140625,
    "centroid": [
      4.018413543701172,
      1.5028588771820068,
      4.601001262664795
    ],
    "dipole_rho": [
      -13879.0517578125,
      14280.7109375,
      7867.3359375
    ],
    "curv_rho": 50771456.0,
    "curv_rho_failed": false,
    "gpu_density_B_requested": "vector",
    "gpu_density_B_effective": "vector",
    "gpu_density_B_fallback_from_vector": false,
    "gpu_density_A_requested": null,
    "gpu_density_A_effective": null,
    "gpu_density_A_fallback_from_vector": false,
    "xtb_A_used": false,
    "xtb_A_success": false,
    "xtb_charge_length_mismatch": false
  },
  "1:39": {
    "id": "1:39",
    "chain": "1",
    "resseq": 39,
    "resname": "ASN",
    "sasa": 1.1998428106307983,
    "partial_charge_B": -0.2101928734005088,
    "F_metal": 0.0,
    "F_P": 0.0,
    "F_hal": 0.0,
    "total_density": 32681.3046875,
    "centroid": [
      3.7832834720611572,
      1.6221115589141846,
      4.677999019622803
    ],
    "dipole_rho": [
      -13722.19921875,
      17474.66015625,
      11790.5576171875
    ],
    "curv_rho": 68562480.0,
    "curv_rho_failed": false,
    "gpu_density_B_requested": "vector",
    "gpu_density_B_effective": "vector",
    "gpu_density_B_fallback_from_vector": false,
    "gpu_density_A_requested": null,
    "gpu_density_A_effective": null,
    "gpu_density_A_fallback_from_vector": false,
    "xtb_A_used": false,
    "xtb_A_success": false,
    "xtb_charge_length_mismatch": false
  },
  "1:40": {
    "id": "1:40",
    "chain": "1",
    "resseq": 40,
    "resname": "VAL",
    "sasa": 0.5807783007621765,
    "partial_charge_B": -0.08182871926651235,
    "F_metal": 0.0,
    "F_P": 0.0,
    "F_hal": 0.0,
    "total_density": 34418.66015625,
    "centroid": [
      3.935849666595459,
      1.7302409410476685,
      4.85021448135376
    ],
    "dipole_rho": [
      -18782.51171875,
      13342.0849609375,
      5587.63720703125
    ],
    "curv_rho": 73702312.0,
    "curv_rho_failed": false,
    "gpu_density_B_requested": "vector",
    "gpu_density_B_effective": "vector",
    "gpu_density_B_fallback_from_vector": false,
    "gpu_density_A_requested": null,
    "gpu_density_A_effective": null,
    "gpu_density_A_fallback_from_vector": false,
    "xtb_A_used": false,
    "xtb_A_success": false,
    "xtb_charge_length_mismatch": false
  },
  "1:41": {
    "id": "1:41",
    "chain": "1",
    "resseq": 41,
    "resname": "ASN",
    "sasa": 4.6780104637146,
    "partial_charge_B": -0.30000000000000004,
    "F_metal": 0.0,
    "F_P": 0.0,
    "F_hal": 0.0,
    "total_density": 33445.26953125,
    "centroid": [
      3.992488145828247,
      1.9161341190338135,
      4.64211893081665
    ],
    "dipole_rho": [
      -19367.716796875,
      9654.2724609375,
      11131.212890625
    ],
    "curv_rho": 72602104.0,
    "curv_rho_failed": false,
    "gpu_density_B_requested": "vector",
    "gpu_density_B_effective": "vector",
    "gpu_density_B_fallback_from_vector": false,
    "gpu_density_A_requested": null,
    "gpu_density_A_effective": null,
    "gpu_density_A_fallback_from_vector": false,
    "xtb_A_used": false,
    "xtb_A_success": false,
    "xtb_charge_length_mismatch": false
  },
  "1:42": {
    "id": "1:42",
    "chain": "1",
    "resseq": 42,
    "resname": "LEU",
    "sasa": 0.19359277188777924,
    "partial_charge_B": -0.06727623994219227,
    "F_metal": 0.0,
    "F_P": 0.0,
    "F_hal": 0.0,
    "total_density": 40935.94921875,
    "centroid": [
      3.7249441146850586,
      1.9611682891845703,
      4.682934284210205
    ],
    "dipole_rho": [
      -15025.802734375,
      15000.705078125,
      15551.4462890625
    ],
    "curv_rho": 87677488.0,
    "curv_rho_failed": false,
    "gpu_density_B_requested": "vector",
    "gpu_density_B_effective": "vector",
    "gpu_density_B_fallback_from_vector": false,
    "gpu_density_A_requested": null,
    "gpu_density_A_effective": null,
    "gpu_density_A_fallback_from_vector": false,
    "xtb_A_used": false,
    "xtb_A_success": false,
    "xtb_charge_length_mismatch": false
  },
  "1:43": {
    "id": "1:43",
    "chain": "1",
    "resseq": 43,
    "resname": "GLU",
    "sasa": 0.0,
    "partial_charge_B": -0.54,
    "F_metal": 0.0,
    "F_P": 0.0,
    "F_hal": 0.0,
    "total_density": 48691.68359375,
    "centroid": [
      3.779407501220703,
      2.1068429946899414,
      4.971797466278076
    ],
    "dipole_rho": [
      -21254.611328125,
      12279.4326171875,
      6506.1689453125
    ],
    "curv_rho": 99258456.0,
    "curv_rho_failed": false,
    "gpu_density_B_requested": "vector",
    "gpu_density_B_effective": "vector",
    "gpu_density_B_fallback_from_vector": false,
    "gpu_density_A_requested": null,
    "gpu_density_A_effective": null,
    "gpu_density_A_fallback_from_vector": false,
    "xtb_A_used": false,
    "xtb_A_success": false,
    "xtb_charge_length_mismatch": false
  },
  "1:44": {
    "id": "1:44",
    "chain": "1",
    "resseq": 44,
    "resname": "GLU",
    "sasa": 0.0,
    "partial_charge_B": -0.54,
    "F_metal": 0.0,
    "F_P": 0.0,
    "F_hal": 0.0,
    "total_density": 53687.2578125,
    "centroid": [
      3.639662504196167,
      2.3382272720336914,
      4.875101566314697
    ],
    "dipole_rho": [
      -15394.1552734375,
      8283.013671875,
      15190.6123046875
    ],
    "curv_rho": 108762296.0,
    "curv_rho_failed": false,
    "gpu_density_B_requested": "vector",
    "gpu_density_B_effective": "vector",
    "gpu_density_B_fallback_from_vector": false,
    "gpu_density_A_requested": null,
    "gpu_density_A_effective": null,
    "gpu_density_A_fallback_from_vector": false,
    "xtb_A_used": false,
    "xtb_A_success": false,
    "xtb_charge_length_mismatch": false
  },
  "1:45": {
    "id": "1:45",
    "chain": "1",
    "resseq": 45,
    "resname": "LYS",
    "sasa": 0.0,
    "partial_charge_B": 0.11999999999999997,
    "F_metal": 0.0,
    "F_P": 0.0,
    "F_hal": 0.0,
    "total_density": 52900.46875,
    "centroid": [
      3.7496957778930664,
      2.5203628540039062,
      4.9961838722229
    ],
    "dipole_rho": [
      -28716.3515625,
      3886.790771484375,
      4759.58349609375
    ],
    "curv_rho": 113152624.0,
    "curv_rho_failed": false,
    "gpu_density_B_requested": "vector",
    "gpu_density_B_effective": "vector",
    "gpu_density_B_fallback_from_vector": false,
    "gpu_density_A_requested": null,
    "gpu_density_A_effective": null,
    "gpu_density_A_fallback_from_vector": false,
    "xtb_A_used": false,
    "xtb_A_success": false,
    "xtb_charge_length_mismatch": false
  },
  "1:46": {
    "id": "1:46",
    "chain": "1",
    "resseq": 46,
    "resname": "ILE",
    "sasa": 0.0,
    "partial_charge_B": -0.06000000000000002,
    "F_metal": 0.0,
    "F_P": 0.0,
    "F_hal": 0.0,
    "total_density": 61313.25390625,
    "centroid": [
      3.5018529891967773,
      2.5940589904785156,
      5.114494800567627
    ],
    "dipole_rho": [
      -22819.044921875,
      -6600.59423828125,
      2823.9296875
    ],
    "curv_rho": 118705640.0,
    "curv_rho_failed": false,
    "gpu_density_B_requested": "vector",
    "gpu_density_B_effective": "vector",
    "gpu_density_B_fallback_from_vector": false,
    "gpu_density_A_requested": null,
    "gpu_density_A_effective": null,
    "gpu_density_A_fallback_from_vector": false,
    "xtb_A_used": false,
    "xtb_A_success": false,
    "xtb_charge_length_mismatch": false
  },
  "1:47": {
    "id": "1:47",
    "chain": "1",
    "resseq": 47,
    "resname": "ASP",
    "sasa": 0.0,
    "partial_charge_B": -0.54,
    "F_metal": 0.0,
    "F_P": 0.0,
    "F_hal": 0.0,
    "total_density": 54141.2265625,
    "centroid": [
      3.6010162830352783,
      2.8699069023132324,
      4.9558634757995605
    ],
    "dipole_rho": [
      -22735.03125,
      -9926.4169921875,
      6390.07861328125
    ],
    "curv_rho": 116390960.0,
    "curv_rho_failed": false,
    "gpu_density_B_requested": "vector",
    "gpu_density_B_effective": "vector",
    "gpu_density_B_fallback_from_vector": false,
    "gpu_density_A_requested": null,
    "gpu_density_A_effective": null,
    "gpu_density_A_fallback_from_vector": false,
    "xtb_A_used": false,
    "xtb_A_success": false,
    "xtb_charge_length_mismatch": false
  },
  "1:48": {
    "id": "1:48",
    "chain": "1",
    "resseq": 48,
    "resname": "VAL",
    "sasa": 0.0,
    "partial_charge_B": -0.06000000000000002,
    "F_metal": 0.0,
    "F_P": 0.0,
    "F_hal": 0.0,
    "total_density": 53680.109375,
    "centroid": [
      3.5901389122009277,
      3.008000373840332,
      5.198887348175049
    ],
    "dipole_rho": [
      -18467.71875,
      -16584.845703125,
      -3451.546630859375
    ],
    "curv_rho": 116226000.0,
    "curv_rho_failed": false,
    "gpu_density_B_requested": "vector",
    "gpu_density_B_effective": "vector",
    "gpu_density_B_fallback_from_vector": false,
    "gpu_density_A_requested": null,
    "gpu_density_A_effective": null,
    "gpu_density_A_fallback_from_vector": false,
    "xtb_A_used": false,
    "xtb_A_success": false,
    "xtb_charge_length_mismatch": false
  },
  "1:49": {
    "id": "1:49",
    "chain": "1",
    "resseq": 49,
    "resname": "VAL",
    "sasa": 0.0,
    "partial_charge_B": -0.06000000000000002,
    "F_metal": 0.0,
    "F_P": 0.0,
    "F_hal": 0.0,
    "total_density": 50007.41796875,
    "centroid": [
      3.498774528503418,
      3.261425733566284,
      5.143143653869629
    ],
    "dipole_rho": [
      -16109.3466796875,
      -23338.595703125,
      -975.1138916015625
    ],
    "curv_rho": 110405184.0,
    "curv_rho_failed": false,
    "gpu_density_B_requested": "vector",
    "gpu_density_B_effective": "vector",
    "gpu_density_B_fallback_from_vector": false,
    "gpu_density_A_requested": null,
    "gpu_density_A_effective": null,
    "gpu_density_A_fallback_from_vector": false,
    "xtb_A_used": false,
    "xtb_A_success": false,
    "xtb_charge_length_mismatch": false
  },
  "1:50": {
    "id": "1:50",
    "chain": "1",
    "resseq": 50,
    "resname": "PRO",
    "sasa": 0.0,
    "partial_charge_B": -0.06000000000000002,
    "F_metal": 0.0,
    "F_P": 0.0,
    "F_hal": 0.0,
    "total_density": 45938.1484375,
    "centroid": [
      3.5313656330108643,
      3.393155574798584,
      5.364795207977295
    ],
    "dipole_rho": [
      -14894.076171875,
      -21381.634765625,
      -7366.74560546875
    ],
    "curv_rho": 102488776.0,
    "curv_rho_failed": false,
    "gpu_density_B_requested": "vector",
    "gpu_density_B_effective": "vector",
    "gpu_density_B_fallback_from_vector": false,
    "gpu_density_A_requested": null,
    "gpu_density_A_effective": null,
    "gpu_density_A_fallback_from_vector": false,
    "xtb_A_used": false,
    "xtb_A_success": false,
    "xtb_charge_length_mismatch": false
  },
  "1:51": {
    "id": "1:51",
    "chain": "1",
    "resseq": 51,
    "resname": "ILE",
    "sasa": 0.0,
    "partial_charge_B": -0.06000000000000002,
    "F_metal": 0.0,
    "F_P": 0.0,
    "F_hal": 0.0,
    "total_density": 49087.28515625,
    "centroid": [
      3.2241430282592773,
      3.4516241550445557,
      5.273341178894043
    ],
    "dipole_rho": [
      -8982.693359375,
      -27455.798828125,
      -15675.2353515625
    ],
    "curv_rho": 102967576.0,
    "curv_rho_failed": false,
    "gpu_density_B_requested": "vector",
    "gpu_density_B_effective": "vector",
    "gpu_density_B_fallback_from_vector": false,
    "gpu_density_A_requested": null,
    "gpu_density_A_effective": null,
    "gpu_density_A_fallback_from_vector": false,
    "xtb_A_used": false,
    "xtb_A_success": false,
    "xtb_charge_length_mismatch": false
  },
  "1:52": {
    "id": "1:52",
    "chain": "1",
    "resseq": 52,
    "resname": "GLU",
    "sasa": 2.805624008178711,
    "partial_charge_B": -1.35,
    "F_metal": 0.0,
    "F_P": 0.0,
    "F_hal": 0.0,
    "total_density": 39787.2109375,
    "centroid": [
      3.4210870265960693,
      3.6028575897216797,
      5.545668601989746
    ],
    "dipole_rho": [
      -9002.607421875,
      -24491.59765625,
      -16213.6259765625
    ],
    "curv_rho": 88685840.0,
    "curv_rho_failed": false,
    "gpu_density_B_requested": "vector",
    "gpu_density_B_effective": "vector",
    "gpu_density_B_fallback_from_vector": false,
    "gpu_density_A_requested": null,
    "gpu_density_A_effective": null,
    "gpu_density_A_fallback_from_vector": false,
    "xtb_A_used": false,
    "xtb_A_success": false,
    "xtb_charge_length_mismatch": false
  },
  "1:53": {
    "id": "1:53",
    "chain": "1",
    "resseq": 53,
    "resname": "PRO",
    "sasa": 4.355101585388184,
    "partial_charge_B": -0.15000000000000005,
    "F_metal": 0.0,
    "F_P": 0.0,
    "F_hal": 0.0,
    "total_density": 38278.86328125,
    "centroid": [
      3.317272663116455,
      3.4873836040496826,
      5.721922874450684
    ],
    "dipole_rho": [
      -3000.47021484375,
      -22973.412109375,
      -20162.80078125
    ],
    "curv_rho": 90335672.0,
    "curv_rho_failed": false,
    "gpu_density_B_requested": "vector",
    "gpu_density_B_effective": "vector",
    "gpu_density_B_fallback_from_vector": false,
    "gpu_density_A_requested": null,
    "gpu_density_A_effective": null,
    "gpu_density_A_fallback_from_vector": false,
    "xtb_A_used": false,
    "xtb_A_success": false,
    "xtb_charge_length_mismatch": false
  },
  "1:54": {
    "id": "1:54",
    "chain": "1",
    "resseq": 54,
    "resname": "HIS",
    "sasa": 1.971619963645935,
    "partial_charge_B": 0.6705195134718195,
    "F_metal": 0.0,
    "F_P": 0.0,
    "F_hal": 0.0,
    "total_density": 44941.90234375,
    "centroid": [
      3.129786491394043,
      3.2704689502716064,
      5.701284885406494
    ],
    "dipole_rho": [
      -1198.7459716796875,
      -21597.341796875,
      -24163.73046875
    ],
    "curv_rho": 104048680.0,
    "curv_rho_failed": false,
    "gpu_density_B_requested": "vector",
    "gpu_density_B_effective": "vector",
    "gpu_density_B_fallback_from_vector": false,
    "gpu_density_A_requested": null,
    "gpu_density_A_effective": null,
    "gpu_density_A_fallback_from_vector": false,
    "xtb_A_used": false,
    "xtb_A_success": false,
    "xtb_charge_length_mismatch": false
  },
  "1:55": {
    "id": "1:55",
    "chain": "1",
    "resseq": 55,
    "resname": "ALA",
    "sasa": 0.0,
    "partial_charge_B": -0.06000000000000002,
    "F_metal": 0.0,
    "F_P": 0.0,
    "F_hal": 0.0,
    "total_density": 48423.26953125,
    "centroid": [
      3.199869394302368,
      3.3166215419769287,
      5.509357929229736
    ],
    "dipole_rho": [
      -4029.357666015625,
      -19218.158203125,
      -13871.4482421875
    ],
    "curv_rho": 108171008.0,
    "curv_rho_failed": false,
    "gpu_density_B_requested": "vector",
    "gpu_density_B_effective": "vector",
    "gpu_density_B_fallback_from_vector": false,
    "gpu_density_A_requested": null,
    "gpu_density_A_effective": null,
    "gpu_density_A_fallback_from_vector": false,
    "xtb_A_used": false,
    "xtb_A_success": false,
    "xtb_charge_length_mismatch": false
  },
  "1:56": {
    "id": "1:56",
    "chain": "1",
    "resseq": 56,
    "resname": "LEU",
    "sasa": 0.0,
    "partial_charge_B": -0.06000000000000002,
    "F_metal": 0.0,
    "F_P": 0.0,
    "F_hal": 0.0,
    "total_density": 55997.11328125,
    "centroid": [
      3.244119644165039,
      3.1212856769561768,
      5.367921829223633
    ],
    "dipole_rho": [
      -8386.529296875,
      -19287.607421875,
      -8917.666015625
    ],
    "curv_rho": 116297256.0,
    "curv_rho_failed": false,
    "gpu_density_B_requested": "vector",
    "gpu_density_B_effective": "vector",
    "gpu_density_B_fallback_from_vector": false,
    "gpu_density_A_requested": null,
    "gpu_density_A_effective": null,
    "gpu_density_A_fallback_from_vector": false,
    "xtb_A_used": false,
    "xtb_A_success": false,
    "xtb_charge_length_mismatch": false
  },
  "1:57": {
    "id": "1:57",
    "chain": "1",
    "resseq": 57,
    "resname": "PHE",
    "sasa": 0.0,
    "partial_charge_B": -0.06000000000000002,
    "F_metal": 0.0,
    "F_P": 0.0,
    "F_hal": 0.0,
    "total_density": 56275.859375,
    "centroid": [
      3.2954227924346924,
      3.240739107131958,
      5.092021942138672
    ],
    "dipole_rho": [
      -2651.867919921875,
      -25952.75390625,
      1413.205078125
    ],
    "curv_rho": 113878584.0,
    "curv_rho_failed": false,
    "gpu_density_B_requested": "vector",
    "gpu_density_B_effective": "vector",
    "gpu_density_B_fallback_from_vector": false,
    "gpu_density_A_requested": null,
    "gpu_density_A_effective": null,
    "gpu_density_A_fallback_from_vector": false,
    "xtb_A_used": false,
    "xtb_A_success": false,
    "xtb_charge_length_mismatch": false
  },
  "1:58": {
    "id": "1:58",
    "chain": "1",
    "resseq": 58,
    "resname": "LEU",
    "sasa": 0.0,
    "partial_charge_B": -0.06000000000000002,
    "F_metal": 0.0,
    "F_P": 0.0,
    "F_hal": 0.0,
    "total_density": 62104.390625,
    "centroid": [
      3.2646689414978027,
      2.9002199172973633,
      5.124076843261719
    ],
    "dipole_rho": [
      -7223.90673828125,
      -12947.546875,
      2047.2066650390625
    ],
    "curv_rho": 119806272.0,
    "curv_rho_failed": false,
    "gpu_density_B_requested": "vector",
    "gpu_density_B_effective": "vector",
    "gpu_density_B_fallback_from_vector": false,
    "gpu_density_A_requested": null,
    "gpu_density_A_effective": null,
    "gpu_density_A_fallback_from_vector": false,
    "xtb_A_used": false,
    "xtb_A_success": false,
    "xtb_charge_length_mismatch": false
  },
  "1:59": {
    "id": "1:59",
    "chain": "1",
    "resseq": 59,
    "resname": "GLY",
    "sasa": 0.0,
    "partial_charge_B": -0.06000000000000002,
    "F_metal": 0.0,
    "F_P": 0.0,
    "F_hal": 0.0,
    "total_density": 55860.8515625,
    "centroid": [
      3.437448263168335,
      2.8414089679718018,
      4.933172225952148
    ],
    "dipole_rho": [
      -11683.408203125,
      -7692.93798828125,
      10574.3173828125
    ],
    "curv_rho": 119187240.0,
    "curv_rho_failed": false,
    "gpu_density_B_requested": "vector",
    "gpu_density_B_effective": "vector",
    "gpu_density_B_fallback_from_vector": false,
    "gpu_density_A_requested": null,
    "gpu_density_A_effective": null,
    "gpu_density_A_fallback_from_vector": false,
    "xtb_A_used": false,
    "xtb_A_success": false,
    "xtb_charge_length_mismatch": false
  },
  "1:60": {
    "id": "1:60",
    "chain": "1",
    "resseq": 60,
    "resname": "ILE",
    "sasa": 0.0,
    "partial_charge_B": -0.06000000000000002,
    "F_metal": 0.0,
    "F_P": 0.0,
    "F_hal": 0.0,
    "total_density": 55954.3125,
    "centroid": [
      3.449709892272949,
      2.6234374046325684,
      4.75279426574707
    ],
    "dipole_rho": [
      -15048.337890625,
      -5912.95947265625,
      17306.373046875
    ],
    "curv_rho": 114261840.0,
    "curv_rho_failed": false,
    "gpu_density_B_requested": "vector",
    "gpu_density_B_effective": "vector",
    "gpu_density_B_fallback_from_vector": false,
    "gpu_density_A_requested": null,
    "gpu_density_A_effective": null,
    "gpu_density_A_fallback_from_vector": false,
    "xtb_A_used": false,
    "xtb_A_success": false,
    "xtb_charge_length_mismatch": false
  },
  "1:61": {
    "id": "1:61",
    "chain": "1",
    "resseq": 61,
    "resname": "HIS",
    "sasa": 0.0,
    "partial_charge_B": 0.29999999999999993,
    "F_metal": 0.0,
    "F_P": 0.0,
    "F_hal": 0.0,
    "total_density": 49206.8828125,
    "centroid": [
      3.6220321655273438,
      2.621108293533325,
      4.577676773071289
    ],
    "dipole_rho": [
      -16545.740234375,
      -2440.2705078125,
      21902.27734375
    ],
    "curv_rho": 101949296.0,
    "curv_rho_failed": false,
    "gpu_density_B_requested": "vector",
    "gpu_density_B_effective": "vector",
    "gpu_density_B_fallback_from_vector": false,
    "gpu_density_A_requested": null,
    "gpu_density_A_effective": null,
    "gpu_density_A_fallback_from_vector": false,
    "xtb_A_used": false,
    "xtb_A_success": false,
    "xtb_charge_length_mismatch": false
  },
  "1:62": {
    "id": "1:62",
    "chain": "1",
    "resseq": 62,
    "resname": "GLY",
    "sasa": 0.0,
    "partial_charge_B": -0.06000000000000002,
    "F_metal": 0.0,
    "F_P": 0.0,
    "F_hal": 0.0,
    "total_density": 46165.56640625,
    "centroid": [
      3.7390966415405273,
      2.8471579551696777,
      4.7140583992004395
    ],
    "dipole_rho": [
      -19701.314453125,
      -13242.2138671875,
      17517.916015625
    ],
    "curv_rho": 104530272.0,
    "curv_rho_failed": false,
    "gpu_density_B_requested": "vector",
    "gpu_density_B_effective": "vector",
    "gpu_density_B_fallback_from_vector": false,
    "gpu_density_A_requested": null,
    "gpu_density_A_effective": null,
    "gpu_density_A_fallback_from_vector": false,
    "xtb_A_used": false,
    "xtb_A_success": false,
    "xtb_charge_length_mismatch": false
  },
  "1:63": {
    "id": "1:63",
    "chain": "1",
    "resseq": 63,
    "resname": "GLY",
    "sasa": 0.0,
    "partial_charge_B": -0.06000000000000002,
    "F_metal": 0.0,
    "F_P": 0.0,
    "F_hal": 0.0,
    "total_density": 45491.14453125,
    "centroid": [
      3.591506004333496,
      3.0562548637390137,
      4.696329593658447
    ],
    "dipole_rho": [
      -13301.3408203125,
      -10318.3037109375,
      16096.1513671875
    ],
    "curv_rho": 104078256.0,
    "curv_rho_failed": false,
    "gpu_density_B_requested": "vector",
    "gpu_density_B_effective": "vector",
    "gpu_density_B_fallback_from_vector": false,
    "gpu_density_A_requested": null,
    "gpu_density_A_effective": null,
    "gpu_density_A_fallback_from_vector": false,
    "xtb_A_used": false,
    "xtb_A_success": false,
    "xtb_charge_length_mismatch": false
  },
  "1:64": {
    "id": "1:64",
    "chain": "1",
    "resseq": 64,
    "resname": "LYS",
    "sasa": 4.685091018676758,
    "partial_charge_B": 0.29999999999999993,
    "F_metal": 0.0,
    "F_P": 0.0,
    "F_hal": 0.0,
    "total_density": 43838.484375,
    "centroid": [
      3.5178215503692627,
      3.0009665489196777,
      4.460097312927246
    ],
    "dipole_rho": [
      -17287.509765625,
      -9103.7998046875,
      21428.119140625
    ],
    "curv_rho": 94471688.0,
    "curv_rho_failed": false,
    "gpu_density_B_requested": "vector",
    "gpu_density_B_effective": "vector",
    "gpu_density_B_fallback_from_vector": false,
    "gpu_density_A_requested": null,
    "gpu_density_A_effective": null,
    "gpu_density_A_fallback_from_vector": false,
    "xtb_A_used": false,
    "xtb_A_success": false,
    "xtb_charge_length_mismatch": false
  },
  "1:65": {
    "id": "1:65",
    "chain": "1",
    "resseq": 65,
    "resname": "MET",
    "sasa": 0.0,
    "partial_charge_B": -0.21000000000000002,
    "F_metal": 0.0,
    "F_P": 0.0,
    "F_hal": 0.0,
    "total_density": 51999.9140625,
    "centroid": [
      3.4076502323150635,
      2.811033248901367,
      4.640250205993652
    ],
    "dipole_rho": [
      -3554.84228515625,
      -5687.06884765625,
      26207.9453125
    ],
    "curv_rho": 110890848.0,
    "curv_rho_failed": false,
    "gpu_density_B_requested": "vector",
    "gpu_density_B_effective": "vector",
    "gpu_density_B_fallback_from_vector": false,
    "gpu_density_A_requested": null,
    "gpu_density_A_effective": null,
    "gpu_density_A_fallback_from_vector": false,
    "xtb_A_used": false,
    "xtb_A_success": false,
    "xtb_charge_length_mismatch": false
  },
  "1:66": {
    "id": "1:66",
    "chain": "1",
    "resseq": 66,
    "resname": "CYS",
    "sasa": 0.0,
    "partial_charge_B": -0.21000000000000002,
    "F_metal": 0.0,
    "F_P": 0.0,
    "F_hal": 0.0,
    "total_density": 54933.35546875,
    "centroid": [
      3.1755595207214355,
      2.9860951900482178,
      4.796289920806885
    ],
    "dipole_rho": [
      -3695.55322265625,
      -11367.8193359375,
      18309.646484375
    ],
    "curv_rho": 114565832.0,
    "curv_rho_failed": false,
    "gpu_density_B_requested": "vector",
    "gpu_density_B_effective": "vector",
    "gpu_density_B_fallback_from_vector": false,
    "gpu_density_A_requested": null,
    "gpu_density_A_effective": null,
    "gpu_density_A_fallback_from_vector": false,
    "xtb_A_used": false,
    "xtb_A_success": false,
    "xtb_charge_length_mismatch": false
  },
  "1:67": {
    "id": "1:67",
    "chain": "1",
    "resseq": 67,
    "resname": "LEU",
    "sasa": 0.0,
    "partial_charge_B": -0.06000000000000002,
    "F_metal": 0.0,
    "F_P": 0.0,
    "F_hal": 0.0,
    "total_density": 60920.49609375,
    "centroid": [
      3.0830743312835693,
      2.7824275493621826,
      4.954310894012451
    ],
    "dipole_rho": [
      2279.90380859375,
      -9232.3369140625,
      10920.65234375
    ],
    "curv_rho": 120130704.0,
    "curv_rho_failed": false,
    "gpu_density_B_requested": "vector",
    "gpu_density_B_effective": "vector",
    "gpu_density_B_fallback_from_vector": false,
    "gpu_density_A_requested": null,
    "gpu_density_A_effective": null,
    "gpu_density_A_fallback_from_vector": false,
    "xtb_A_used": false,
    "xtb_A_success": false,
    "xtb_charge_length_mismatch": false
  },
  "1:68": {
    "id": "1:68",
    "chain": "1",
    "resseq": 68,
    "resname": "SER",
    "sasa": 0.0,
    "partial_charge_B": -0.3,
    "F_metal": 0.0,
    "F_P": 0.0,
    "F_hal": 0.0,
    "total_density": 53625.62890625,
    "centroid": [
      2.846601963043213,
      2.924943685531616,
      4.888408660888672
    ],
    "dipole_rho": [
      11686.0244140625,
      -10370.630859375,
      10864.1572265625
    ],
    "curv_rho": 114786640.0,
    "curv_rho_failed": false,
    "gpu_density_B_requested": "vector",
    "gpu_density_B_effective": "vector",
    "gpu_density_B_fallback_from_vector": false,
    "gpu_density_A_requested": null,
    "gpu_density_A_effective": null,
    "gpu_density_A_fallback_from_vector": false,
    "xtb_A_used": false,
    "xtb_A_success": false,
    "xtb_charge_length_mismatch": false
  },
  "1:69": {
    "id": "1:69",
    "chain": "1",
    "resseq": 69,
    "resname": "CYS",
    "sasa": 0.0,
    "partial_charge_B": -0.21000000000000002,
    "F_metal": 0.0,
    "F_P": 0.0,
    "F_hal": 0.0,
    "total_density": 49799.8515625,
    "centroid": [
      2.604656219482422,
      2.9741835594177246,
      4.999654769897461
    ],
    "dipole_rho": [
      16859.2265625,
      -9247.80078125,
      5358.716796875
    ],
    "curv_rho": 107174272.0,
    "curv_rho_failed": false,
    "gpu_density_B_requested": "vector",
    "gpu_density_B_effective": "vector",
    "gpu_density_B_fallback_from_vector": false,
    "gpu_density_A_requested": null,
    "gpu_density_A_effective": null,
    "gpu_density_A_fallback_from_vector": false,
    "xtb_A_used": false,
    "xtb_A_success": false,
    "xtb_charge_length_mismatch": false
  },
  "1:70": {
    "id": "1:70",
    "chain": "1",
    "resseq": 70,
    "resname": "VAL",
    "sasa": 0.0,
    "partial_charge_B": -0.06000000000000002,
    "F_metal": 0.0,
    "F_P": 0.0,
    "F_hal": 0.0,
    "total_density": 44041.13671875,
    "centroid": [
      2.4755289554595947,
      2.9104628562927246,
      4.8252949714660645
    ],
    "dipole_rho": [
      18506.1015625,
      -7288.57470703125,
      11067.9296875
    ],
    "curv_rho": 97842992.0,
    "curv_rho_failed": false,
    "gpu_density_B_requested": "vector",
    "gpu_density_B_effective": "vector",
    "gpu_density_B_fallback_from_vector": false,
    "gpu_density_A_requested": null,
    "gpu_density_A_effective": null,
    "gpu_density_A_fallback_from_vector": false,
    "xtb_A_used": false,
    "xtb_A_success": false,
    "xtb_charge_length_mismatch": false
  },
  "1:71": {
    "id": "1:71",
    "chain": "1",
    "resseq": 71,
    "resname": "LYS",
    "sasa": 0.9807199835777283,
    "partial_charge_B": 0.19372128460199867,
    "F_metal": 0.0,
    "F_P": 0.0,
    "F_hal": 0.0,
    "total_density": 40000.6796875,
    "centroid": [
      2.2729108333587646,
      3.0793251991271973,
      4.920836925506592
    ],
    "dipole_rho": [
      24991.5234375,
      -6746.658203125,
      6390.490234375
    ],
    "curv_rho": 83686336.0,
    "curv_rho_failed": false,
    "gpu_density_B_requested": "vector",
    "gpu_density_B_effective": "vector",
    "gpu_density_B_fallback_from_vector": false,
    "gpu_density_A_requested": null,
    "gpu_density_A_effective": null,
    "gpu_density_A_fallback_from_vector": false,
    "xtb_A_used": false,
    "xtb_A_success": false,
    "xtb_charge_length_mismatch": false
  },
  "1:72": {
    "id": "1:72",
    "chain": "1",
    "resseq": 72,
    "resname": "SER",
    "sasa": 1.324254035949707,
    "partial_charge_B": -0.5488623417090193,
    "F_metal": 0.0,
    "F_P": 0.0,
    "F_hal": 0.0,
    "total_density": 32259.609375,
    "centroid": [
      2.1261229515075684,
      2.856607675552368,
      4.7311506271362305
    ],
    "dipole_rho": [
      21014.115234375,
      -92.22830963134766,
      12390.9345703125
    ],
    "curv_rho": 71410080.0,
    "curv_rho_failed": false,
    "gpu_density_B_requested": "vector",
    "gpu_density_B_effective": "vector",
    "gpu_density_B_fallback_from_vector": false,
    "gpu_density_A_requested": null,
    "gpu_density_A_effective": null,
    "gpu_density_A_fallback_from_vector": false,
    "xtb_A_used": false,
    "xtb_A_success": false,
    "xtb_charge_length_mismatch": false
  },
  "1:73": {
    "id": "1:73",
    "chain": "1",
    "resseq": 73,
    "resname": "GLY",
    "sasa": 5.225184917449951,
    "partial_charge_B": -0.15000000000000005,
    "F_metal": 0.0,
    "F_P": 0.0,
    "F_hal": 0.0,
    "total_density": 26318.10546875,
    "centroid": [
      1.9115824699401855,
      2.877683162689209,
      4.739720821380615
    ],
    "dipole_rho": [
      19779.5703125,
      -3088.21875,
      6522.83251953125
    ],
    "curv_rho": 56171908.0,
    "curv_rho_failed": false,
    "gpu_density_B_requested": "vector",
    "gpu_density_B_effective": "vector",
    "gpu_density_B_fallback_from_vector": false,
    "gpu_density_A_requested": null,
    "gpu_density_A_effective": null,
    "gpu_density_A_fallback_from_vector": false,
    "xtb_A_used": false,
    "xtb_A_success": false,
    "xtb_charge_length_mismatch": false
  },
  "1:74": {
    "id": "1:74",
    "chain": "1",
    "resseq": 74,
    "resname": "ASP",
    "sasa": 4.678492069244385,
    "partial_charge_B": -0.15000000000000005,
    "F_metal": 0.0,
    "F_P": 0.0,
    "F_hal": 0.0,
    "total_density": 25972.455078125,
    "centroid": [
      1.8383439779281616,
      2.705719470977783,
      4.91387414932251
    ],
    "dipole_rho": [
      19079.47265625,
      -985.4090576171875,
      4390.2431640625
    ],
    "curv_rho": 54670100.0,
    "curv_rho_failed": false,
    "gpu_density_B_requested": "vector",
    "gpu_density_B_effective": "vector",
    "gpu_density_B_fallback_from_vector": false,
    "gpu_density_A_requested": null,
    "gpu_density_A_effective": null,
    "gpu_density_A_fallback_from_vector": false,
    "xtb_A_used": false,
    "xtb_A_success": false,
    "xtb_charge_length_mismatch": false
  },
  "1:75": {
    "id": "1:75",
    "chain": "1",
    "resseq": 75,
    "resname": "GLU",
    "sasa": 3.4367547035217285,
    "partial_charge_B": -1.35,
    "F_metal": 0.0,
    "F_P": 0.0,
    "F_hal": 0.0,
    "total_density": 37866.68359375,
    "centroid": [
      2.1350603103637695,
      2.6246869564056396,
      4.95391845703125
    ],
    "dipole_rho": [
      26788.75390625,
      4202.7001953125,
      11221.0107421875
    ],
    "curv_rho": 78327320.0,
    "curv_rho_failed": false,
    "gpu_density_B_requested": "vector",
    "gpu_density_B_effective": "vector",
    "gpu_density_B_fallback_from_vector": false,
    "gpu_density_A_requested": null,
    "gpu_density_A_effective": null,
    "gpu_density_A_fallback_from_vector": false,
    "xtb_A_used": false,
    "xtb_A_success": false,
    "xtb_charge_length_mismatch": false
  },
  "1:76": {
    "id": "1:76",
    "chain": "1",
    "resseq": 76,
    "resname": "THR",
    "sasa": 0.0,
    "partial_charge_B": -0.3,
    "F_metal": 0.0,
    "F_P": 0.0,
    "F_hal": 0.0,
    "total_density": 44349.0625,
    "centroid": [
      2.3364789485931396,
      2.7320756912231445,
      5.128023624420166
    ],
    "dipole_rho": [
      25923.634765625,
      -1041.3853759765625,
      5874.11279296875
    ],
    "curv_rho": 94622016.0,
    "curv_rho_failed": false,
    "gpu_density_B_requested": "vector",
    "gpu_density_B_effective": "vector",
    "gpu_density_B_fallback_from_vector": false,
    "gpu_density_A_requested": null,
    "gpu_density_A_effective": null,
    "gpu_density_A_fallback_from_vector": false,
    "xtb_A_used": false,
    "xtb_A_success": false,
    "xtb_charge_length_mismatch": false
  },
  "1:77": {
    "id": "1:77",
    "chain": "1",
    "resseq": 77,
    "resname": "ARG",
    "sasa": 2.0257198810577393,
    "partial_charge_B": 1.0890981090467338,
    "F_metal": 0.0,
    "F_P": 0.0,
    "F_hal": 0.0,
    "total_density": 48838.4453125,
    "centroid": [
      2.4632506370544434,
      2.6709423065185547,
      4.878108501434326
    ],
    "dipole_rho": [
      23142.5625,
      787.9111938476562,
      20968.0859375
    ],
    "curv_rho": 100649280.0,
    "curv_rho_failed": false,
    "gpu_density_B_requested": "vector",
    "gpu_density_B_effective": "vector",
    "gpu_density_B_fallback_from_vector": false,
    "gpu_density_A_requested": null,
    "gpu_density_A_effective": null,
    "gpu_density_A_fallback_from_vector": false,
    "xtb_A_used": false,
    "xtb_A_success": false,
    "xtb_charge_length_mismatch": false
  },
  "1:78": {
    "id": "1:78",
    "chain": "1",
    "resseq": 78,
    "resname": "LEU",
    "sasa": 0.0,
    "partial_charge_B": -0.06000000000000002,
    "F_metal": 0.0,
    "F_P": 0.0,
    "F_hal": 0.0,
    "total_density": 57793.66015625,
    "centroid": [
      2.8321340084075928,
      2.6128458976745605,
      4.9538679122924805
    ],
    "dipole_rho": [
      18468.46484375,
      465.698974609375,
      10661.068359375
    ],
    "curv_rho": 116561096.0,
    "curv_rho_failed": false,
    "gpu_density_B_requested": "vector",
    "gpu_density_B_effective": "vector",
    "gpu_density_B_fallback_from_vector": false,
    "gpu_density_A_requested": null,
    "gpu_density_A_effective": null,
    "gpu_density_A_fallback_from_vector": false,
    "xtb_A_used": false,
    "xtb_A_success": false,
    "xtb_charge_length_mismatch": false
  },
  "1:79": {
    "id": "1:79",
    "chain": "1",
    "resseq": 79,
    "resname": "GLN",
    "sasa": 0.031651873141527176,
    "partial_charge_B": -0.1223792894884638,
    "F_metal": 0.0,
    "F_P": 0.0,
    "F_hal": 0.0,
    "total_density": 52433.30859375,
    "centroid": [
      2.8051631450653076,
      2.8206400871276855,
      4.766430854797363
    ],
    "dipole_rho": [
      15962.8623046875,
      -1943.1864013671875,
      23533.091796875
    ],
    "curv_rho": 111382184.0,
    "curv_rho_failed": false,
    "gpu_density_B_requested": "vector",
    "gpu_density_B_effective": "vector",
    "gpu_density_B_fallback_from_vector": false,
    "gpu_density_A_requested": null,
    "gpu_density_A_effective": null,
    "gpu_density_A_fallback_from_vector": false,
    "xtb_A_used": false,
    "xtb_A_success": false,
    "xtb_charge_length_mismatch": false
  },
  "1:80": {
    "id": "1:80",
    "chain": "1",
    "resseq": 80,
    "resname": "LEU",
    "sasa": 0.0,
    "partial_charge_B": -0.06000000000000002,
    "F_metal": 0.0,
    "F_P": 0.0,
    "F_hal": 0.0,
    "total_density": 52881.4453125,
    "centroid": [
      3.079881191253662,
      2.6900522708892822,
      4.673252582550049
    ],
    "dipole_rho": [
      4702.1552734375,
      -2204.39404296875,
      22064.279296875
    ],
    "curv_rho": 112030088.0,
    "curv_rho_failed": false,
    "gpu_density_B_requested": "vector",
    "gpu_density_B_effective": "vector",
    "gpu_density_B_fallback_from_vector": false,
    "gpu_density_A_requested": null,
    "gpu_density_A_effective": null,
    "gpu_density_A_fallback_from_vector": false,
    "xtb_A_used": false,
    "xtb_A_success": false,
    "xtb_charge_length_mismatch": false
  },
  "1:81": {
    "id": "1:81",
    "chain": "1",
    "resseq": 81,
    "resname": "GLU",
    "sasa": 0.0,
    "partial_charge_B": -0.54,
    "F_metal": 0.0,
    "F_P": 0.0,
    "F_hal": 0.0,
    "total_density": 49338.2890625,
    "centroid": [
      3.0069713592529297,
      3.0106441974639893,
      4.582810401916504
    ],
    "dipole_rho": [
      8630.0302734375,
      -10082.56640625,
      22116.666015625
    ],
    "curv_rho": 105578296.0,
    "curv_rho_failed": false,
    "gpu_density_B_requested": "vector",
    "gpu_density_B_effective": "vector",
    "gpu_density_B_fallback_from_vector": false,
    "gpu_density_A_requested": null,
    "gpu_density_A_effective": null,
    "gpu_density_A_fallback_from_vector": false,
    "xtb_A_used": false,
    "xtb_A_success": false,
    "xtb_charge_length_mismatch": false
  },
  "1:82": {
    "id": "1:82",
    "chain": "1",
    "resseq": 82,
    "resname": "ALA",
    "sasa": 2.8517649173736572,
    "partial_charge_B": -0.15000000000000005,
    "F_metal": 0.0,
    "F_P": 0.0,
    "F_hal": 0.0,
    "total_density": 39997.4921875,
    "centroid": [
      3.1407926082611084,
      3.020005941390991,
      4.357802867889404
    ],
    "dipole_rho": [
      -1618.60009765625,
      -10046.3486328125,
      22278.740234375
    ],
    "curv_rho": 91673848.0,
    "curv_rho_failed": false,
    "gpu_density_B_requested": "vector",
    "gpu_density_B_effective": "vector",
    "gpu_density_B_fallback_from_vector": false,
    "gpu_density_A_requested": null,
    "gpu_density_A_effective": null,
    "gpu_density_A_fallback_from_vector": false,
    "xtb_A_used": false,
    "xtb_A_success": false,
    "xtb_charge_length_mismatch": false
  },
  "1:83": {
    "id": "1:83",
    "chain": "1",
    "resseq": 83,
    "resname": "VAL",
    "sasa": 0.0,
    "partial_charge_B": -0.06000000000000002,
    "F_metal": 0.0,
    "F_P": 0.0,
    "F_hal": 0.0,
    "total_density": 44173.2578125,
    "centroid": [
      3.2097978591918945,
      3.2314469814300537,
      4.5545830726623535
    ],
    "dipole_rho": [
      -2516.70361328125,
      -12898.41015625,
      21102.078125
    ],
    "curv_rho": 98283656.0,
    "curv_rho_failed": false,
    "gpu_density_B_requested": "vector",
    "gpu_density_B_effective": "vector",
    "gpu_density_B_fallback_from_vector": false,
    "gpu_density_A_requested": null,
    "gpu_density_A_effective": null,
    "gpu_density_A_fallback_from_vector": false,
    "xtb_A_used": false,
    "xtb_A_success": false,
    "xtb_charge_length_mismatch": false
  },
  "1:84": {
    "id": "1:84",
    "chain": "1",
    "resseq": 84,
    "resname": "ASN",
    "sasa": 1.201917052268982,
    "partial_charge_B": -0.21034879533613002,
    "F_metal": 0.0,
    "F_P": 0.0,
    "F_hal": 0.0,
    "total_density": 40368.06640625,
    "centroid": [
      3.417151927947998,
      3.3273849487304688,
      4.530605792999268
    ],
    "dipole_rho": [
      -10795.3447265625,
      -15385.396484375,
      19244.208984375
    ],
    "curv_rho": 90168728.0,
    "curv_rho_failed": false,
    "gpu_density_B_requested": "vector",
    "gpu_density_B_effective": "vector",
    "gpu_density_B_fallback_from_vector": false,
    "gpu_density_A_requested": null,
    "gpu_density_A_effective": null,
    "gpu_density_A_fallback_from_vector": false,
    "xtb_A_used": false,
    "xtb_A_success": false,
    "xtb_charge_length_mismatch": false
  },
  "1:85": {
    "id": "1:85",
    "chain": "1",
    "resseq": 85,
    "resname": "ILE",
    "sasa": 0.0,
    "partial_charge_B": -0.06000000000000002,
    "F_metal": 0.0,
    "F_P": 0.0,
    "F_hal": 0.0,
    "total_density": 49885.33203125,
    "centroid": [
      3.4689037799835205,
      3.212632179260254,
      4.846712112426758
    ],
    "dipole_rho": [
      -11858.154296875,
      -21844.439453125,
      13309.98828125
    ],
    "curv_rho": 108398688.0,
    "curv_rho_failed": false,
    "gpu_density_B_requested": "vector",
    "gpu_density_B_effective": "vector",
    "gpu_density_B_fallback_from_vector": false,
    "gpu_density_A_requested": null,
    "gpu_density_A_effective": null,
    "gpu_density_A_fallback_from_vector": false,
    "xtb_A_used": false,
    "xtb_A_success": false,
    "xtb_charge_length_mismatch": false
  },
  "1:86": {
    "id": "1:86",
    "chain": "1",
    "resseq": 86,
    "resname": "THR",
    "sasa": 0.2837687134742737,
    "partial_charge_B": -0.35332764305174863,
    "F_metal": 0.0,
    "F_P": 0.0,
    "F_hal": 0.0,
    "total_density": 40138.921875,
    "centroid": [
      3.5297658443450928,
      3.4670064449310303,
      4.717195510864258
    ],
    "dipole_rho": [
      -13703.0673828125,
      -22256.7734375,
      12403.34375
    ],
    "curv_rho": 91121136.0,
    "curv_rho_failed": false,
    "gpu_density_B_requested": "vector",
    "gpu_density_B_effective": "vector",
    "gpu_density_B_fallback_from_vector": false,
    "gpu_density_A_requested": null,
    "gpu_density_A_effective": null,
    "gpu_density_A_fallback_from_vector": false,
    "xtb_A_used": false,
    "xtb_A_success": false,
    "xtb_charge_length_mismatch": false
  },
  "1:87": {
    "id": "1:87",
    "chain": "1",
    "resseq": 87,
    "resname": "ASP",
    "sasa": 2.8376872539520264,
    "partial_charge_B": -1.35,
    "F_metal": 0.0,
    "F_P": 0.0,
    "F_hal": 0.0,
    "total_density": 37343.7109375,
    "centroid": [
      3.3252439498901367,
      3.619983673095703,
      4.596657752990723
    ],
    "dipole_rho": [
      -7822.7978515625,
      -20006.572265625,
      15193.1064453125
    ],
    "curv_rho": 79030112.0,
    "curv_rho_failed": false,
    "gpu_density_B_requested": "vector",
    "gpu_density_B_effective": "vector",
    "gpu_density_B_fallback_from_vector": false,
    "gpu_density_A_requested": null,
    "gpu_density_A_effective": null,
    "gpu_density_A_fallback_from_vector": false,
    "xtb_A_used": false,
    "xtb_A_success": false,
    "xtb_charge_length_mismatch": false
  },
  "1:88": {
    "id": "1:88",
    "chain": "1",
    "resseq": 88,
    "resname": "LEU",
    "sasa": 0.0,
    "partial_charge_B": -0.06000000000000002,
    "F_metal": 0.0,
    "F_P": 0.0,
    "F_hal": 0.0,
    "total_density": 48222.23046875,
    "centroid": [
      3.207449197769165,
      3.412238121032715,
      4.853947639465332
    ],
    "dipole_rho": [
      -4857.80029296875,
      -29398.046875,
      12678.115234375
    ],
    "curv_rho": 103129744.0,
    "curv_rho_failed": false,
    "gpu_density_B_requested": "vector",
    "gpu_density_B_effective": "vector",
    "gpu_density_B_fallback_from_vector": false,
    "gpu_density_A_requested": null,
    "gpu_density_A_effective": null,
    "gpu_density_A_fallback_from_vector": false,
    "xtb_A_used": false,
    "xtb_A_success": false,
    "xtb_charge_length_mismatch": false
  },
  "1:89": {
    "id": "1:89",
    "chain": "1",
    "resseq": 89,
    "resname": "SER",
    "sasa": 0.0,
    "partial_charge_B": -0.3,
    "F_metal": 0.0,
    "F_P": 0.0,
    "F_hal": 0.0,
    "total_density": 39034.51953125,
    "centroid": [
      3.1329421997070312,
      3.7110321521759033,
      4.966115474700928
    ],
    "dipole_rho": [
      -2087.352783203125,
      -27584.45703125,
      4471.34521484375
    ],
    "curv_rho": 87029016.0,
    "curv_rho_failed": false,
    "gpu_density_B_requested": "vector",
    "gpu_density_B_effective": "vector",
    "gpu_density_B_fallback_from_vector": false,
    "gpu_density_A_requested": null,
    "gpu_density_A_effective": null,
    "gpu_density_A_fallback_from_vector": false,
    "xtb_A_used": false,
    "xtb_A_success": false,
    "xtb_charge_length_mismatch": false
  },
  "1:90": {
    "id": "1:90",
    "chain": "1",
    "resseq": 90,
    "resname": "GLU",
    "sasa": 0.0,
    "partial_charge_B": -0.54,
    "F_metal": 0.0,
    "F_P": 0.0,
    "F_hal": 0.0,
    "total_density": 39460.1796875,
    "centroid": [
      3.127711772918701,
      3.7710328102111816,
      5.191650867462158
    ],
    "dipole_rho": [
      -3522.90380859375,
      -26168.26953125,
      -4764.77294921875
    ],
    "curv_rho": 85060296.0,
    "curv_rho_failed": false,
    "gpu_density_B_requested": "vector",
    "gpu_density_B_effective": "vector",
    "gpu_density_B_fallback_from_vector": false,
    "gpu_density_A_requested": null,
    "gpu_density_A_effective": null,
    "gpu_density_A_fallback_from_vector": false,
    "xtb_A_used": false,
    "xtb_A_success": false,
    "xtb_charge_length_mismatch": false
  },
  "1:91": {
    "id": "1:91",
    "chain": "1",
    "resseq": 91,
    "resname": "ASN",
    "sasa": 5.22446346282959,
    "partial_charge_B": -0.30000000000000004,
    "F_metal": 0.0,
    "F_P": 0.0,
    "F_hal": 0.0,
    "total_density": 32535.828125,
    "centroid": [
      3.0677576065063477,
      3.943147897720337,
      5.06840181350708
    ],
    "dipole_rho": [
      1860.08935546875,
      -26417.91015625,
      -2739.0341796875
    ],
    "curv_rho": 72245360.0,
    "curv_rho_failed": false,
    "gpu_density_B_requested": "vector",
    "gpu_density_B_effective": "vector",
    "gpu_density_B_fallback_from_vector": false,
    "gpu_density_A_requested": null,
    "gpu_density_A_effective": null,
    "gpu_density_A_fallback_from_vector": false,
    "xtb_A_used": false,
    "xtb_A_success": false,
    "xtb_charge_length_mismatch": false
  },
  "1:92": {
    "id": "1:92",
    "chain": "1",
    "resseq": 92,
    "resname": "ARG",
    "sasa": 3.60831356048584,
    "partial_charge_B": 1.2,
    "F_metal": 0.0,
    "F_P": 0.0,
    "F_hal": 0.0,
    "total_density": 36048.765625,
    "centroid": [
      2.9214394092559814,
      3.8123366832733154,
      4.825787544250488
    ],
    "dipole_rho": [
      2266.59375,
      -27147.298828125,
      8239.998046875
    ],
    "curv_rho": 75914568.0,
    "curv_rho_failed": false,
    "gpu_density_B_requested": "vector",
    "gpu_density_B_effective": "vector",
    "gpu_density_B_fallback_from_vector": false,
    "gpu_density_A_requested": null,
    "gpu_density_A_effective": null,
    "gpu_density_A_fallback_from_vector": false,
    "xtb_A_used": false,
    "xtb_A_success": false,
    "xtb_charge_length_mismatch": false
  },
  "1:93": {
    "id": "1:93",
    "chain": "1",
    "resseq": 93,
    "resname": "LYS",
    "sasa": 5.106892108917236,
    "partial_charge_B": 0.29999999999999993,
    "F_metal": 0.0,
    "F_P": 0.0,
    "F_hal": 0.0,
    "total_density": 36220.06640625,
    "centroid": [
      2.665949583053589,
      3.724114418029785,
      4.999173641204834
    ],
    "dipole_rho": [
      12518.2470703125,
      -27889.71875,
      1843.0399169921875
    ],
    "curv_rho": 77855144.0,
    "curv_rho_failed": false,
    "gpu_density_B_requested": "vector",
    "gpu_density_B_effective": "vector",
    "gpu_density_B_fallback_from_vector": false,
    "gpu_density_A_requested": null,
    "gpu_density_A_effective": null,
    "gpu_density_A_fallback_from_vector": false,
    "xtb_A_used": false,
    "xtb_A_success": false,
    "xtb_charge_length_mismatch": false
  },
  "1:94": {
    "id": "1:94",
    "chain": "1",
    "resseq": 94,
    "resname": "GLN",
    "sasa": 5.79413366317749,
    "partial_charge_B": -0.30000000000000004,
    "F_metal": 0.0,
    "F_P": 0.0,
    "F_hal": 0.0,
    "total_density": 36719.59765625,
    "centroid": [
      2.728212594985962,
      3.6334214210510254,
      4.779700756072998
    ],
    "dipole_rho": [
      11443.09765625,
      -25751.08984375,
      11298.6376953125
    ],
    "curv_rho": 81844912.0,
    "curv_rho_failed": false,
    "gpu_density_B_requested": "vector",
    "gpu_density_B_effective": "vector",
    "gpu_density_B_fallback_from_vector": false,
    "gpu_density_A_requested": null,
    "gpu_density_A_effective": null,
    "gpu_density_A_fallback_from_vector": false,
    "xtb_A_used": false,
    "xtb_A_success": false,
    "xtb_charge_length_mismatch": false
  },
  "1:95": {
    "id": "1:95",
    "chain": "1",
    "resseq": 95,
    "resname": "ASP",
    "sasa": 0.0,
    "partial_charge_B": -0.54,
    "F_metal": 0.0,
    "F_P": 0.0,
    "F_hal": 0.0,
    "total_density": 42467.52734375,
    "centroid": [
      2.9180591106414795,
      3.545834541320801,
      4.874395847320557
    ],
    "dipole_rho": [
      4277.943359375,
      -23415.125,
      9464.25
    ],
    "curv_rho": 94401536.0,
    "curv_rho_failed": false,
    "gpu_density_B_requested": "vector",
    "gpu_density_B_effective": "vector",
    "gpu_density_B_fallback_from_vector": false,
    "gpu_density_A_requested": null,
    "gpu_density_A_effective": null,
    "gpu_density_A_fallback_from_vector": false,
    "xtb_A_used": false,
    "xtb_A_success": false,
    "xtb_charge_length_mismatch": false
  },
  "1:96": {
    "id": "1:96",
    "chain": "1",
    "resseq": 96,
    "resname": "LYS",
    "sasa": 0.0,
    "partial_charge_B": 0.11999999999999997,
    "F_metal": 0.0,
    "F_P": 0.0,
    "F_hal": 0.0,
    "total_density": 47112.65234375,
    "centroid": [
      2.7516372203826904,
      3.4176089763641357,
      5.128655910491943
    ],
    "dipole_rho": [
      12295.02734375,
      -26819.75,
      -2181.811767578125
    ],
    "curv_rho": 99597992.0,
    "curv_rho_failed": false,
    "gpu_density_B_requested": "vector",
    "gpu_density_B_effective": "vector",
    "gpu_density_B_fallback_from_vector": false,
    "gpu_density_A_requested": null,
    "gpu_density_A_effective": null,
    "gpu_density_A_fallback_from_vector": false,
    "xtb_A_used": false,
    "xtb_A_success": false,
    "xtb_charge_length_mismatch": false
  },
  "1:97": {
    "id": "1:97",
    "chain": "1",
    "resseq": 97,
    "resname": "ARG",
    "sasa": 0.3798224925994873,
    "partial_charge_B": 0.5942058999267779,
    "F_metal": 0.0,
    "F_P": 0.0,
    "F_hal": 0.0,
    "total_density": 53029.12109375,
    "centroid": [
      2.7914161682128906,
      3.2061283588409424,
      4.959794521331787
    ],
    "dipole_rho": [
      16489.0546875,
      -22797.16015625,
      18869.359375
    ],
    "curv_rho": 107846224.0,
    "curv_rho_failed": false,
    "gpu_density_B_requested": "vector",
    "gpu_density_B_effective": "vector",
    "gpu_density_B_fallback_from_vector": false,
    "gpu_density_A_requested": null,
    "gpu_density_A_effective": null,
    "gpu_density_A_fallback_from_vector": false,
    "xtb_A_used": false,
    "xtb_A_success": false,
    "xtb_charge_length_mismatch": false
  },
  "1:98": {
    "id": "1:98",
    "chain": "1",
    "resseq": 98,
    "resname": "PHE",
    "sasa": 0.0,
    "partial_charge_B": -0.06000000000000002,
    "F_metal": 0.0,
    "F_P": 0.0,
    "F_hal": 0.0,
    "total_density": 56902.83984375,
    "centroid": [
      2.983166456222534,
      3.163764476776123,
      4.995577812194824
    ],
    "dipole_rho": [
      6355.16845703125,
      -22519.52734375,
      16301.4521484375
    ],
    "curv_rho": 112074208.0,
    "curv_rho_failed": false,
    "gpu_density_B_requested": "vector",
    "gpu_density_B_effective": "vector",
    "gpu_density_B_fallback_from_vector": false,
    "gpu_density_A_requested": null,
    "gpu_density_A_effective": null,
    "gpu_density_A_fallback_from_vector": false,
    "xtb_A_used": false,
    "xtb_A_success": false,
    "xtb_charge_length_mismatch": false
  },
  "1:99": {
    "id": "1:99",
    "chain": "1",
    "resseq": 99,
    "resname": "ALA",
    "sasa": 0.0,
    "partial_charge_B": -0.06000000000000002,
    "F_metal": 0.0,
    "F_P": 0.0,
    "F_hal": 0.0,
    "total_density": 52755.96484375,
    "centroid": [
      2.949850082397461,
      3.229686975479126,
      5.19517707824707
    ],
    "dipole_rho": [
      6177.1943359375,
      -19870.703125,
      -4466.50439453125
    ],
    "curv_rho": 112286656.0,
    "curv_rho_failed": false,
    "gpu_density_B_requested": "vector",
    "gpu_density_B_effective": "vector",
    "gpu_density_B_fallback_from_vector": false,
    "gpu_density_A_requested": null,
    "gpu_density_A_effective": null,
    "gpu_density_A_fallback_from_vector": false,
    "xtb_A_used": false,
    "xtb_A_success": false,
    "xtb_charge_length_mismatch": false
  },
  "1:100": {
    "id": "1:100",
    "chain": "1",
    "resseq": 100,
    "resname": "PHE",
    "sasa": 0.0,
    "partial_charge_B": -0.06000000000000002,
    "F_metal": 0.0,
    "F_P": 0.0,
    "F_hal": 0.0,
    "total_density": 61956.41796875,
    "centroid": [
      2.9893438816070557,
      2.965001106262207,
      5.258199214935303
    ],
    "dipole_rho": [
      5602.423828125,
      -16649.33203125,
      -8537.1025390625
    ],
    "curv_rho": 118371312.0,
    "curv_rho_failed": false,
    "gpu_density_B_requested": "vector",
    "gpu_density_B_effective": "vector",
    "gpu_density_B_fallback_from_vector": false,
    "gpu_density_A_requested": null,
    "gpu_density_A_effective": null,
    "gpu_density_A_fallback_from_vector": false,
    "xtb_A_used": false,
    "xtb_A_success": false,
    "xtb_charge_length_mismatch": false
  },
  "1:101": {
    "id": "1:101",
    "chain": "1",
    "resseq": 101,
    "resname": "ILE",
    "sasa": 0.0,
    "partial_charge_B": -0.06000000000000002,
    "F_metal": 0.0,
    "F_P": 0.0,
    "F_hal": 0.0,
    "total_density": 52962.8125,
    "centroid": [
      2.953402280807495,
      3.0374755859375,
      5.537492275238037
    ],
    "dipole_rho": [
      4747.60986328125,
      -19453.1953125,
      -21232.4921875
    ],
    "curv_rho": 115012608.0,
    "curv_rho_failed": false,
    "gpu_density_B_requested": "vector",
    "gpu_density_B_effective": "vector",
    "gpu_density_B_fallback_from_vector": false,
    "gpu_density_A_requested": null,
    "gpu_density_A_effective": null,
    "gpu_density_A_fallback_from_vector": false,
    "xtb_A_used": false,
    "xtb_A_success": false,
    "xtb_charge_length_mismatch": false
  },
  "1:102": {
    "id": "1:102",
    "chain": "1",
    "resseq": 102,
    "resname": "ARG",
    "sasa": 0.0,
    "partial_charge_B": 0.4799999999999999,
    "F_metal": 0.0,
    "F_P": 0.0,
    "F_hal": 0.0,
    "total_density": 54788.52734375,
    "centroid": [
      3.368065595626831,
      2.941052198410034,
      5.657970905303955
    ],
    "dipole_rho": [
      -7017.29248046875,
      -10837.3154296875,
      -24763.49609375
    ],
    "curv_rho": 112611792.0,
    "curv_rho_failed": false,
    "gpu_density_B_requested": "vector",
    "gpu_density_B_effective": "vector",
    "gpu_density_B_fallback_from_vector": false,
    "gpu_density_A_requested": null,
    "gpu_density_A_effective": null,
    "gpu_density_A_fallback_from_vector": false,
    "xtb_A_used": false,
    "xtb_A_success": false,
    "xtb_charge_length_mismatch": false
  },
  "1:103": {
    "id": "1:103",
    "chain": "1",
    "resseq": 103,
    "resname": "SER",
    "sasa": 0.0,
    "partial_charge_B": -0.3,
    "F_metal": 0.0,
    "F_P": 0.0,
    "F_hal": 0.0,
    "total_density": 49041.94921875,
    "centroid": [
      3.101984739303589,
      2.798999547958374,
      5.820606708526611
    ],
    "dipole_rho": [
      -1293.818359375,
      -8959.9921875,
      -28252.765625
    ],
    "curv_rho": 111212336.0,
    "curv_rho_failed": false,
    "gpu_density_B_requested": "vector",
    "gpu_density_B_effective": "vector",
    "gpu_density_B_fallback_from_vector": false,
    "gpu_density_A_requested": null,
    "gpu_density_A_effective": null,
    "gpu_density_A_fallback_from_vector": false,
    "xtb_A_used": false,
    "xtb_A_success": false,
    "xtb_charge_length_mismatch": false
  },
  "1:104": {
    "id": "1:104",
    "chain": "1",
    "resseq": 104,
    "resname": "ASP",
    "sasa": 0.7259224057197571,
    "partial_charge_B": -0.7855560193044291,
    "F_metal": 0.0,
    "F_P": 0.0,
    "F_hal": 0.0,
    "total_density": 45208.57421875,
    "centroid": [
      3.326096296310425,
      2.778933048248291,
      5.927860260009766
    ],
    "dipole_rho": [
      -7260.638671875,
      -6124.2587890625,
      -29742.830078125
    ],
    "curv_rho": 104039920.0,
    "curv_rho_failed": false,
    "gpu_density_B_requested": "vector",
    "gpu_density_B_effective": "vector",
    "gpu_density_B_fallback_from_vector": false,
    "gpu_density_A_requested": null,
    "gpu_density_A_effective": null,
    "gpu_density_A_fallback_from_vector": false,
    "xtb_A_used": false,
    "xtb_A_success": false,
    "xtb_charge_length_mismatch": false
  },
  "1:105": {
    "id": "1:105",
    "chain": "1",
    "resseq": 105,
    "resname": "SER",
    "sasa": 2.5539186000823975,
    "partial_charge_B": -0.75,
    "F_metal": 0.0,
    "F_P": 0.0,
    "F_hal": 0.0,
    "total_density": 38681.80078125,
    "centroid": [
      3.2052903175354004,
      2.5397942066192627,
      6.114628314971924
    ],
    "dipole_rho": [
      -4049.07421875,
      -1085.251953125,
      -29937.322265625
    ],
    "curv_rho": 92004704.0,
    "curv_rho_failed": false,
    "gpu_density_B_requested": "vector",
    "gpu_density_B_effective": "vector",
    "gpu_density_B_fallback_from_vector": false,
    "gpu_density_A_requested": null,
    "gpu_density_A_effective": null,
    "gpu_density_A_fallback_from_vector": false,
    "xtb_A_used": false,
    "xtb_A_success": false,
    "xtb_charge_length_mismatch": false
  },
  "1:106": {
    "id": "1:106",
    "chain": "1",
    "resseq": 106,
    "resname": "GLY",
    "sasa": 3.6239218711853027,
    "partial_charge_B": -0.15000000000000005,
    "F_metal": 0.0,
    "F_P": 0.0,
    "F_hal": 0.0,
    "total_density": 33511.53515625,
    "centroid": [
      3.4518020153045654,
      2.5126214027404785,
      6.219115257263184
    ],
    "dipole_rho": [
      -6450.90869140625,
      1733.267333984375,
      -24684.912109375
    ],
    "curv_rho": 78904680.0,
    "curv_rho_failed": false,
    "gpu_density_B_requested": "vector",
    "gpu_density_B_effective": "vector",
    "gpu_density_B_fallback_from_vector": false,
    "gpu_density_A_requested": null,
    "gpu_density_A_effective": null,
    "gpu_density_A_fallback_from_vector": false,
    "xtb_A_used": false,
    "xtb_A_success": false,
    "xtb_charge_length_mismatch": false
  },
  "1:107": {
    "id": "1:107",
    "chain": "1",
    "resseq": 107,
    "resname": "PRO",
    "sasa": 3.3233425617218018,
    "partial_charge_B": -0.15000000000000005,
    "F_metal": 0.0,
    "F_P": 0.0,
    "F_hal": 0.0,
    "total_density": 40196.1640625,
    "centroid": [
      3.498897075653076,
      2.334412097930908,
      5.967684268951416
    ],
    "dipole_rho": [
      -10954.7353515625,
      5412.62158203125,
      -31183.6796875
    ],
    "curv_rho": 96026336.0,
    "curv_rho_failed": false,
    "gpu_density_B_requested": "vector",
    "gpu_density_B_effective": "vector",
    "gpu_density_B_fallback_from_vector": false,
    "gpu_density_A_requested": null,
    "gpu_density_A_effective": null,
    "gpu_density_A_fallback_from_vector": false,
    "xtb_A_used": false,
    "xtb_A_success": false,
    "xtb_charge_length_mismatch": false
  },
  "1:108": {
    "id": "1:108",
    "chain": "1",
    "resseq": 108,
    "resname": "THR",
    "sasa": 0.0,
    "partial_charge_B": -0.3,
    "F_metal": 0.0,
    "F_P": 0.0,
    "F_hal": 0.0,
    "total_density": 44576.8125,
    "centroid": [
      3.325861692428589,
      2.34728741645813,
      5.932030200958252
    ],
    "dipole_rho": [
      -7254.3642578125,
      2768.311279296875,
      -25822.689453125
    ],
    "curv_rho": 101801208.0,
    "curv_rho_failed": false,
    "gpu_density_B_requested": "vector",
    "gpu_density_B_effective": "vector",
    "gpu_density_B_fallback_from_vector": false,
    "gpu_density_A_requested": null,
    "gpu_density_A_effective": null,
    "gpu_density_A_fallback_from_vector": false,
    "xtb_A_used": false,
    "xtb_A_success": false,
    "xtb_charge_length_mismatch": false
  },
  "1:109": {
    "id": "1:109",
    "chain": "1",
    "resseq": 109,
    "resname": "THR",
    "sasa": 0.0,
    "partial_charge_B": -0.3,
    "F_metal": 0.0,
    "F_P": 0.0,
    "F_hal": 0.0,
    "total_density": 54617.44140625,
    "centroid": [
      3.2317349910736084,
      2.522243022918701,
      5.704690933227539
    ],
    "dipole_rho": [
      -10308.3017578125,
      -3145.191162109375,
      -26908.970703125
    ],
    "curv_rho": 114214456.0,
    "curv_rho_failed": false,
    "gpu_density_B_requested": "vector",
    "gpu_density_B_effective": "vector",
    "gpu_density_B_fallback_from_vector": false,
    "gpu_density_A_requested": null,
    "gpu_density_A_effective": null,
    "gpu_density_A_fallback_from_vector": false,
    "xtb_A_used": false,
    "xtb_A_success": false,
    "xtb_charge_length_mismatch": false
  },
  "1:110": {
    "id": "1:110",
    "chain": "1",
    "resseq": 110,
    "resname": "SER",
    "sasa": 0.0,
    "partial_charge_B": -0.3,
    "F_metal": 0.0,
    "F_P": 0.0,
    "F_hal": 0.0,
    "total_density": 52212.50390625,
    "centroid": [
      3.0620367527008057,
      2.641740083694458,
      5.724173545837402
    ],
    "dipole_rho": [
      1192.3829345703125,
      -2058.55029296875,
      -22319.568359375
    ],
    "curv_rho": 114411528.0,
    "curv_rho_failed": false,
    "gpu_density_B_requested": "vector",
    "gpu_density_B_effective": "vector",
    "gpu_density_B_fallback_from_vector": false,
    "gpu_density_A_requested": null,
    "gpu_density_A_effective": null,
    "gpu_density_A_fallback_from_vector": false,
    "xtb_A_used": false,
    "xtb_A_success": false,
    "xtb_charge_length_mismatch": false
  },
  "1:111": {
    "id": "1:111",
    "chain": "1",
    "resseq": 111,
    "resname": "PHE",
    "sasa": 0.0,
    "partial_charge_B": -0.06000000000000002,
    "F_metal": 0.0,
    "F_P": 0.0,
    "F_hal": 0.0,
    "total_density": 63197.53515625,
    "centroid": [
      3.1516880989074707,
      2.7184982299804688,
      5.475394248962402
    ],
    "dipole_rho": [
      1908.9359130859375,
      -5402.36474609375,
      -17742.20703125
    ],
    "curv_rho": 118917896.0,
    "curv_rho_failed": false,
    "gpu_density_B_requested": "vector",
    "gpu_density_B_effective": "vector",
    "gpu_density_B_fallback_from_vector": false,
    "gpu_density_A_requested": null,
    "gpu_density_A_effective": null,
    "gpu_density_A_fallback_from_vector": false,
    "xtb_A_used": false,
    "xtb_A_success": false,
    "xtb_charge_length_mismatch": false
  },
  "1:112": {
    "id": "1:112",
    "chain": "1",
    "resseq": 112,
    "resname": "GLU",
    "sasa": 0.15764929354190826,
    "partial_charge_B": -0.5933276458520708,
    "F_metal": 0.0,
    "F_P": 0.0,
    "F_hal": 0.0,
    "total_density": 54467.71875,
    "centroid": [
      2.8088650703430176,
      2.9189162254333496,
      5.532081604003906
    ],
    "dipole_rho": [
      16035.2109375,
      -12467.380859375,
      -20811.919921875
    ],
    "curv_rho": 112821488.0,
    "curv_rho_failed": false,
    "gpu_density_B_requested": "vector",
    "gpu_density_B_effective": "vector",
    "gpu_density_B_fallback_from_vector": false,
    "gpu_density_A_requested": null,
    "gpu_density_A_effective": null,
    "gpu_density_A_fallback_from_vector": false,
    "xtb_A_used": false,
    "xtb_A_success": false,
    "xtb_charge_length_mismatch": false
  },
  "1:113": {
    "id": "1:113",
    "chain": "1",
    "resseq": 113,
    "resname": "SER",
    "sasa": 0.0,
    "partial_charge_B": -0.3,
    "F_metal": 0.0,
    "F_P": 0.0,
    "F_hal": 0.0,
    "total_density": 51613.75390625,
    "centroid": [
      2.7098634243011475,
      3.0084848403930664,
      5.341263771057129
    ],
    "dipole_rho": [
      15496.0263671875,
      -12203.1015625,
      -9184.7626953125
    ],
    "curv_rho": 112006712.0,
    "curv_rho_failed": false,
    "gpu_density_B_requested": "vector",
    "gpu_density_B_effective": "vector",
    "gpu_density_B_fallback_from_vector": false,
    "gpu_density_A_requested": null,
    "gpu_density_A_effective": null,
    "gpu_density_A_fallback_from_vector": false,
    "xtb_A_used": false,
    "xtb_A_success": false,
    "xtb_charge_length_mismatch": false
  },
  "1:114": {
    "id": "1:114",
    "chain": "1",
    "resseq": 114,
    "resname": "ALA",
    "sasa": 0.0,
    "partial_charge_B": -0.06000000000000002,
    "F_metal": 0.0,
    "F_P": 0.0,
    "F_hal": 0.0,
    "total_density": 46878.30859375,
    "centroid": [
      2.704326629638672,
      3.2045254707336426,
      5.346660614013672
    ],
    "dipole_rho": [
      13377.4912109375,
      -19561.119140625,
      -8298.384765625
    ],
    "curv_rho": 106182856.0,
    "curv_rho_failed": false,
    "gpu_density_B_requested": "vector",
    "gpu_density_B_effective": "vector",
    "gpu_density_B_fallback_from_vector": false,
    "gpu_density_A_requested": null,
    "gpu_density_A_effective": null,
    "gpu_density_A_fallback_from_vector": false,
    "xtb_A_used": false,
    "xtb_A_success": false,
    "xtb_charge_length_mismatch": false
  },
  "1:115": {
    "id": "1:115",
    "chain": "1",
    "resseq": 115,
    "resname": "ALA",
    "sasa": 0.0,
    "partial_charge_B": -0.06000000000000002,
    "F_metal": 0.0,
    "F_P": 0.0,
    "F_hal": 0.0,
    "total_density": 43897.625,
    "centroid": [
      2.519304037094116,
      3.248883008956909,
      5.2057085037231445
    ],
    "dipole_rho": [
      16424.912109375,
      -14843.4228515625,
      -2986.4267578125
    ],
    "curv_rho": 95873600.0,
    "curv_rho_failed": false,
    "gpu_density_B_requested": "vector",
    "gpu_density_B_effective": "vector",
    "gpu_density_B_fallback_from_vector": false,
    "gpu_density_A_requested": null,
    "gpu_density_A_effective": null,
    "gpu_density_A_fallback_from_vector": false,
    "xtb_A_used": false,
    "xtb_A_success": false,
    "xtb_charge_length_mismatch": false
  },
  "1:116": {
    "id": "1:116",
    "chain": "1",
    "resseq": 116,
    "resname": "CYS",
    "sasa": 0.0,
    "partial_charge_B": -0.21000000000000002,
    "F_metal": 0.0,
    "F_P": 0.0,
    "F_hal": 0.0,
    "total_density": 47580.03125,
    "centroid": [
      2.5055735111236572,
      3.013270616531372,
      5.239189624786377
    ],
    "dipole_rho": [
      22657.142578125,
      -12302.40625,
      -7192.24365234375
    ],
    "curv_rho": 103367448.0,
    "curv_rho_failed": false,
    "gpu_density_B_requested": "vector",
    "gpu_density_B_effective": "vector",
    "gpu_density_B_fallback_from_vector": false,
    "gpu_density_A_requested": null,
    "gpu_density_A_effective": null,
    "gpu_density_A_fallback_from_vector": false,
    "xtb_A_used": false,
    "xtb_A_success": false,
    "xtb_charge_length_mismatch": false
  },
  "1:117": {
    "id": "1:117",
    "chain": "1",
    "resseq": 117,
    "resname": "PRO",
    "sasa": 2.710299015045166,
    "partial_charge_B": -0.15000000000000005,
    "F_metal": 0.0,
    "F_P": 0.0,
    "F_hal": 0.0,
    "total_density": 42052.69140625,
    "centroid": [
      2.420457601547241,
      3.0489706993103027,
      5.475132942199707
    ],
    "dipole_rho": [
      19967.248046875,
      -13082.630859375,
      -12268.390625
    ],
    "curv_rho": 94841840.0,
    "curv_rho_failed": false,
    "gpu_density_B_requested": "vector",
    "gpu_density_B_effective": "vector",
    "gpu_density_B_fallback_from_vector": false,
    "gpu_density_A_requested": null,
    "gpu_density_A_effective": null,
    "gpu_density_A_fallback_from_vector": false,
    "xtb_A_used": false,
    "xtb_A_success": false,
    "xtb_charge_length_mismatch": false
  },
  "1:118": {
    "id": "1:118",
    "chain": "1",
    "resseq": 118,
    "resname": "GLY",
    "sasa": 0.19359277188777924,
    "partial_charge_B": -0.06727623994219227,
    "F_metal": 0.0,
    "F_P": 0.0,
    "F_hal": 0.0,
    "total_density": 45901.43359375,
    "centroid": [
      2.482301950454712,
      2.742917060852051,
      5.589806079864502
    ],
    "dipole_rho": [
      22186.541015625,
      -9512.291015625,
      -15388.162109375
    ],
    "curv_rho": 100372104.0,
    "curv_rho_failed": false,
    "gpu_density_B_requested": "vector",
    "gpu_density_B_effective": "vector",
    "gpu_density_B_fallback_from_vector": false,
    "gpu_density_A_requested": null,
    "gpu_density_A_effective": null,
    "gpu_density_A_fallback_from_vector": false,
    "xtb_A_used": false,
    "xtb_A_success": false,
    "xtb_charge_length_mismatch": false
  },
  "1:119": {
    "id": "1:119",
    "chain": "1",
    "resseq": 119,
    "resname": "TRP",
    "sasa": 0.0,
    "partial_charge_B": 0.11999999999999997,
    "F_metal": 0.0,
    "F_P": 0.0,
    "F_hal": 0.0,
    "total_density": 50032.375,
    "centroid": [
      2.495661735534668,
      2.722123384475708,
      5.416015148162842
    ],
    "dipole_rho": [
      28616.236328125,
      -3206.625244140625,
      -5882.314453125
    ],
    "curv_rho": 105997168.0,
    "curv_rho_failed": false,
    "gpu_density_B_requested": "vector",
    "gpu_density_B_effective": "vector",
    "gpu_density_B_fallback_from_vector": false,
    "gpu_density_A_requested": null,
    "gpu_density_A_effective": null,
    "gpu_density_A_fallback_from_vector": false,
    "xtb_A_used": false,
    "xtb_A_success": false,
    "xtb_charge_length_mismatch": false
  },
  "1:120": {
    "id": "1:120",
    "chain": "1",
    "resseq": 120,
    "resname": "PHE",
    "sasa": 0.0,
    "partial_charge_B": -0.06000000000000002,
    "F_metal": 0.0,
    "F_P": 0.0,
    "F_hal": 0.0,
    "total_density": 54960.9453125,
    "centroid": [
      2.727598190307617,
      2.6179442405700684,
      5.517880439758301
    ],
    "dipole_rho": [
      16845.4296875,
      -3542.528076171875,
      -22385.642578125
    ],
    "curv_rho": 112754104.0,
    "curv_rho_failed": false,
    "gpu_density_B_requested": "vector",
    "gpu_density_B_effective": "vector",
    "gpu_density_B_fallback_from_vector": false,
    "gpu_density_A_requested": null,
    "gpu_density_A_effective": null,
    "gpu_density_A_fallback_from_vector": false,
    "xtb_A_used": false,
    "xtb_A_success": false,
    "xtb_charge_length_mismatch": false
  },
  "1:121": {
    "id": "1:121",
    "chain": "1",
    "resseq": 121,
    "resname": "LEU",
    "sasa": 0.0,
    "partial_charge_B": -0.06000000000000002,
    "F_metal": 0.0,
    "F_P": 0.0,
    "F_hal": 0.0,
    "total_density": 60633.33203125,
    "centroid": [
      2.972440481185913,
      2.527043104171753,
      5.32229471206665
    ],
    "dipole_rho": [
      9728.04296875,
      2603.040283203125,
      -9179.4765625
    ],
    "curv_rho": 119866616.0,
    "curv_rho_failed": false,
    "gpu_density_B_requested": "vector",
    "gpu_density_B_effective": "vector",
    "gpu_density_B_fallback_from_vector": false,
    "gpu_density_A_requested": null,
    "gpu_density_A_effective": null,
    "gpu_density_A_fallback_from_vector": false,
    "xtb_A_used": false,
    "xtb_A_success": false,
    "xtb_charge_length_mismatch": false
  },
  "1:122": {
    "id": "1:122",
    "chain": "1",
    "resseq": 122,
    "resname": "CYS",
    "sasa": 0.0,
    "partial_charge_B": -0.21000000000000002,
    "F_metal": 0.0,
    "F_P": 0.0,
    "F_hal": 0.0,
    "total_density": 54392.28125,
    "centroid": [
      2.7966411113739014,
      2.304381847381592,
      5.324099063873291
    ],
    "dipole_rho": [
      9400.3017578125,
      10939.0849609375,
      -7734.70361328125
    ],
    "curv_rho": 114021336.0,
    "curv_rho_failed": false,
    "gpu_density_B_requested": "vector",
    "gpu_density_B_effective": "vector",
    "gpu_density_B_fallback_from_vector": false,
    "gpu_density_A_requested": null,
    "gpu_density_A_effective": null,
    "gpu_density_A_fallback_from_vector": false,
    "xtb_A_used": false,
    "xtb_A_success": false,
    "xtb_charge_length_mismatch": false
  },
  "1:123": {
    "id": "1:123",
    "chain": "1",
    "resseq": 123,
    "resname": "THR",
    "sasa": 0.0,
    "partial_charge_B": -0.3,
    "F_metal": 0.0,
    "F_P": 0.0,
    "F_hal": 0.0,
    "total_density": 51328.72265625,
    "centroid": [
      2.942983388900757,
      2.0715203285217285,
      5.330962657928467
    ],
    "dipole_rho": [
      6498.09033203125,
      16077.9326171875,
      -6019.14599609375
    ],
    "curv_rho": 110618632.0,
    "curv_rho_failed": false,
    "gpu_density_B_requested": "vector",
    "gpu_density_B_effective": "vector",
    "gpu_density_B_fallback_from_vector": false,
    "gpu_density_A_requested": null,
    "gpu_density_A_effective": null,
    "gpu_density_A_fallback_from_vector": false,
    "xtb_A_used": false,
    "xtb_A_success": false,
    "xtb_charge_length_mismatch": false
  },
  "1:124": {
    "id": "1:124",
    "chain": "1",
    "resseq": 124,
    "resname": "ALA",
    "sasa": 0.0,
    "partial_charge_B": -0.06000000000000002,
    "F_metal": 0.0,
    "F_P": 0.0,
    "F_hal": 0.0,
    "total_density": 45183.52734375,
    "centroid": [
      2.83322811126709,
      1.8421162366867065,
      5.268224239349365
    ],
    "dipole_rho": [
      8093.64111328125,
      19148.611328125,
      -5279.05078125
    ],
    "curv_rho": 97728184.0,
    "curv_rho_failed": false,
    "gpu_density_B_requested": "vector",
    "gpu_density_B_effective": "vector",
    "gpu_density_B_fallback_from_vector": false,
    "gpu_density_A_requested": null,
    "gpu_density_A_effective": null,
    "gpu_density_A_fallback_from_vector": false,
    "xtb_A_used": false,
    "xtb_A_success": false,
    "xtb_charge_length_mismatch": false
  },
  "1:125": {
    "id": "1:125",
    "chain": "1",
    "resseq": 125,
    "resname": "MET",
    "sasa": 2.0141549110412598,
    "partial_charge_B": -0.47495906818730677,
    "F_metal": 0.0,
    "F_P": 0.0,
    "F_hal": 0.0,
    "total_density": 38778.88671875,
    "centroid": [
      2.831019878387451,
      1.656461477279663,
      5.480440139770508
    ],
    "dipole_rho": [
      8153.07666015625,
      21040.41796875,
      -8745.9384765625
    ],
    "curv_rho": 82618280.0,
    "curv_rho_failed": false,
    "gpu_density_B_requested": "vector",
    "gpu_density_B_effective": "vector",
    "gpu_density_B_fallback_from_vector": false,
    "gpu_density_A_requested": null,
    "gpu_density_A_effective": null,
    "gpu_density_A_fallback_from_vector": false,
    "xtb_A_used": false,
    "xtb_A_success": false,
    "xtb_charge_length_mismatch": false
  },
  "1:126": {
    "id": "1:126",
    "chain": "1",
    "resseq": 126,
    "resname": "GLU",
    "sasa": 3.891615629196167,
    "partial_charge_B": -1.35,
    "F_metal": 0.0,
    "F_P": 0.0,
    "F_hal": 0.0,
    "total_density": 38529.91015625,
    "centroid": [
      2.8702828884124756,
      1.6033036708831787,
      5.262275695800781
    ],
    "dipole_rho": [
      11712.4287109375,
      24122.85546875,
      -1142.726806640625
    ],
    "curv_rho": 80769824.0,
    "curv_rho_failed": false,
    "gpu_density_B_requested": "vector",
    "gpu_density_B_effective": "vector",
    "gpu_density_B_fallback_from_vector": false,
    "gpu_density_A_requested": null,
    "gpu_density_A_effective": null,
    "gpu_density_A_fallback_from_vector": false,
    "xtb_A_used": false,
    "xtb_A_success": false,
    "xtb_charge_length_mismatch": false
  },
  "1:127": {
    "id": "1:127",
    "chain": "1",
    "resseq": 127,
    "resname": "ALA",
    "sasa": 0.1613273024559021,
    "partial_charge_B": -0.06606353300512802,
    "F_metal": 0.0,
    "F_P": 0.0,
    "F_hal": 0.0,
    "total_density": 37719.34375,
    "centroid": [
      3.0378787517547607,
      1.5517287254333496,
      5.041266441345215
    ],
    "dipole_rho": [
      2655.38916015625,
      22003.5234375,
      1182.34228515625
    ],
    "curv_rho": 81717448.0,
    "curv_rho_failed": false,
    "gpu_density_B_requested": "vector",
    "gpu_density_B_effective": "vector",
    "gpu_density_B_fallback_from_vector": false,
    "gpu_density_A_requested": null,
    "gpu_density_A_effective": null,
    "gpu_density_A_fallback_from_vector": false,
    "xtb_A_used": false,
    "xtb_A_success": false,
    "xtb_charge_length_mismatch": false
  },
  "1:128": {
    "id": "1:128",
    "chain": "1",
    "resseq": 128,
    "resname": "ASP",
    "sasa": 1.6080228090286255,
    "partial_charge_B": -1.0839419927317018,
    "F_metal": 0.0,
    "F_P": 0.0,
    "F_hal": 0.0,
    "total_density": 40019.77734375,
    "centroid": [
      3.149523973464966,
      1.6374627351760864,
      4.954880237579346
    ],
    "dipole_rho": [
      4318.603515625,
      21769.26953125,
      11566.9208984375
    ],
    "curv_rho": 85013680.0,
    "curv_rho_failed": false,
    "gpu_density_B_requested": "vector",
    "gpu_density_B_effective": "vector",
    "gpu_density_B_fallback_from_vector": false,
    "gpu_density_A_requested": null,
    "gpu_density_A_effective": null,
    "gpu_density_A_fallback_from_vector": false,
    "xtb_A_used": false,
    "xtb_A_success": false,
    "xtb_charge_length_mismatch": false
  },
  "1:129": {
    "id": "1:129",
    "chain": "1",
    "resseq": 129,
    "resname": "GLN",
    "sasa": 1.6109511852264404,
    "partial_charge_B": -0.24109612610600278,
    "F_metal": 0.0,
    "F_P": 0.0,
    "F_hal": 0.0,
    "total_density": 45493.61328125,
    "centroid": [
      2.922071933746338,
      1.8661167621612549,
      5.030788421630859
    ],
    "dipole_rho": [
      12916.859375,
      25244.146484375,
      10162.765625
    ],
    "curv_rho": 100179456.0,
    "curv_rho_failed": false,
    "gpu_density_B_requested": "vector",
    "gpu_density_B_effective": "vector",
    "gpu_density_B_fallback_from_vector": false,
    "gpu_density_A_requested": null,
    "gpu_density_A_effective": null,
    "gpu_density_A_fallback_from_vector": false,
    "xtb_A_used": false,
    "xtb_A_success": false,
    "xtb_charge_length_mismatch": false
  },
  "1:130": {
    "id": "1:130",
    "chain": "1",
    "resseq": 130,
    "resname": "PRO",
    "sasa": 0.0,
    "partial_charge_B": -0.06000000000000002,
    "F_metal": 0.0,
    "F_P": 0.0,
    "F_hal": 0.0,
    "total_density": 47671.7109375,
    "centroid": [
      2.842411518096924,
      2.0371179580688477,
      4.923769474029541
    ],
    "dipole_rho": [
      10798.8916015625,
      14892.1337890625,
      10222.76953125
    ],
    "curv_rho": 103971784.0,
    "curv_rho_failed": false,
    "gpu_density_B_requested": "vector",
    "gpu_density_B_effective": "vector",
    "gpu_density_B_fallback_from_vector": false,
    "gpu_density_A_requested": null,
    "gpu_density_A_effective": null,
    "gpu_density_A_fallback_from_vector": false,
    "xtb_A_used": false,
    "xtb_A_success": false,
    "xtb_charge_length_mismatch": false
  },
  "1:131": {
    "id": "1:131",
    "chain": "1",
    "resseq": 131,
    "resname": "VAL",
    "sasa": 0.0,
    "partial_charge_B": -0.06000000000000002,
    "F_metal": 0.0,
    "F_P": 0.0,
    "F_hal": 0.0,
    "total_density": 57970.06640625,
    "centroid": [
      2.9872899055480957,
      2.303443193435669,
      5.094844818115234
    ],
    "dipole_rho": [
      9962.8212890625,
      13837.47265625,
      9135.4033203125
    ],
    "curv_rho": 116696704.0,
    "curv_rho_failed": false,
    "gpu_density_B_requested": "vector",
    "gpu_density_B_effective": "vector",
    "gpu_density_B_fallback_from_vector": false,
    "gpu_density_A_requested": null,
    "gpu_density_A_effective": null,
    "gpu_density_A_fallback_from_vector": false,
    "xtb_A_used": false,
    "xtb_A_success": false,
    "xtb_charge_length_mismatch": false
  },
  "1:132": {
    "id": "1:132",
    "chain": "1",
    "resseq": 132,
    "resname": "SER",
    "sasa": 0.0,
    "partial_charge_B": -0.3,
    "F_metal": 0.0,
    "F_P": 0.0,
    "F_hal": 0.0,
    "total_density": 56657.3046875,
    "centroid": [
      2.778604507446289,
      2.3762474060058594,
      5.146703243255615
    ],
    "dipole_rho": [
      18000.287109375,
      10455.00390625,
      3392.04931640625
    ],
    "curv_rho": 114505472.0,
    "curv_rho_failed": false,
    "gpu_density_B_requested": "vector",
    "gpu_density_B_effective": "vector",
    "gpu_density_B_fallback_from_vector": false,
    "gpu_density_A_requested": null,
    "gpu_density_A_effective": null,
    "gpu_density_A_fallback_from_vector": false,
    "xtb_A_used": false,
    "xtb_A_success": false,
    "xtb_charge_length_mismatch": false
  },
  "1:133": {
    "id": "1:133",
    "chain": "1",
    "resseq": 133,
    "resname": "LEU",
    "sasa": 0.0,
    "partial_charge_B": -0.06000000000000002,
    "F_metal": 0.0,
    "F_P": 0.0,
    "F_hal": 0.0,
    "total_density": 55435.98828125,
    "centroid": [
      2.6389033794403076,
      2.5890986919403076,
      5.228209018707275
    ],
    "dipole_rho": [
      19993.166015625,
      3642.761962890625,
      -1491.4638671875
    ],
    "curv_rho": 111072600.0,
    "curv_rho_failed": false,
    "gpu_density_B_requested": "vector",
    "gpu_density_B_effective": "vector",
    "gpu_density_B_fallback_from_vector": false,
    "gpu_density_A_requested": null,
    "gpu_density_A_effective": null,
    "gpu_density_A_fallback_from_vector": false,
    "xtb_A_used": false,
    "xtb_A_success": false,
    "xtb_charge_length_mismatch": false
  },
  "1:134": {
    "id": "1:134",
    "chain": "1",
    "resseq": 134,
    "resname": "THR",
    "sasa": 0.0,
    "partial_charge_B": -0.3,
    "F_metal": 0.0,
    "F_P": 0.0,
    "F_hal": 0.0,
    "total_density": 47951.57421875,
    "centroid": [
      2.5366506576538086,
      2.429166793823242,
      5.473677158355713
    ],
    "dipole_rho": [
      21255.24609375,
      6465.6953125,
      -8859.828125
    ],
    "curv_rho": 104433104.0,
    "curv_rho_failed": false,
    "gpu_density_B_requested": "vector",
    "gpu_density_B_effective": "vector",
    "gpu_density_B_fallback_from_vector": false,
    "gpu_density_A_requested": null,
    "gpu_density_A_effective": null,
    "gpu_density_A_fallback_from_vector": false,
    "xtb_A_used": false,
    "xtb_A_success": false,
    "xtb_charge_length_mismatch": false
  },
  "1:135": {
    "id": "1:135",
    "chain": "1",
    "resseq": 135,
    "resname": "ASN",
    "sasa": 0.5990673303604126,
    "partial_charge_B": -0.16503223539521084,
    "F_metal": 0.0,
    "F_P": 0.0,
    "F_hal": 0.0,
    "total_density": 38626.015625,
    "centroid": [
      2.226752996444702,
      2.544748544692993,
      5.542268753051758
    ],
    "dipole_rho": [
      19369.1328125,
      2272.612060546875,
      -10426.359375
    ],
    "curv_rho": 83582512.0,
    "curv_rho_failed": false,
    "gpu_density_B_requested": "vector",
    "gpu_density_B_effective": "vector",
    "gpu_density_B_fallback_from_vector": false,
    "gpu_density_A_requested": null,
    "gpu_density_A_effective": null,
    "gpu_density_A_fallback_from_vector": false,
    "xtb_A_used": false,
    "xtb_A_success": false,
    "xtb_charge_length_mismatch": false
  },
  "1:136": {
    "id": "1:136",
    "chain": "1",
    "resseq": 136,
    "resname": "MET",
    "sasa": 2.9684224128723145,
    "partial_charge_B": -0.525,
    "F_metal": 0.0,
    "F_P": 0.0,
    "F_hal": 0.0,
    "total_density": 41310.87109375,
    "centroid": [
      2.426166296005249,
      2.2958695888519287,
      5.695740699768066
    ],
    "dipole_rho": [
      28644.07421875,
      6952.3837890625,
      -12793.8369140625
    ],
    "curv_rho": 91058840.0,
    "curv_rho_failed": false,
    "gpu_density_B_requested": "vector",
    "gpu_density_B_effective": "vector",
    "gpu_density_B_fallback_from_vector": false,
    "gpu_density_A_requested": null,
    "gpu_density_A_effective": null,
    "gpu_density_A_fallback_from_vector": false,
    "xtb_A_used": false,
    "xtb_A_success": false,
    "xtb_charge_length_mismatch": false
  },
  "1:137": {
    "id": "1:137",
    "chain": "1",
    "resseq": 137,
    "resname": "PRO",
    "sasa": 0.0,
    "partial_charge_B": -0.06000000000000002,
    "F_metal": 0.0,
    "F_P": 0.0,
    "F_hal": 0.0,
    "total_density": 42107.46484375,
    "centroid": [
      2.5354301929473877,
      2.333596706390381,
      5.769003391265869
    ],
    "dipole_rho": [
      15788.5810546875,
      3883.371826171875,
      -19178.595703125
    ],
    "curv_rho": 92877808.0,
    "curv_rho_failed": false,
    "gpu_density_B_requested": "vector",
    "gpu_density_B_effective": "vector",
    "gpu_density_B_fallback_from_vector": false,
    "gpu_density_A_requested": null,
    "gpu_density_A_effective": null,
    "gpu_density_A_fallback_from_vector": false,
    "xtb_A_used": false,
    "xtb_A_success": false,
    "xtb_charge_length_mismatch": false
  },
  "1:138": {
    "id": "1:138",
    "chain": "1",
    "resseq": 138,
    "resname": "ASP",
    "sasa": 4.618071556091309,
    "partial_charge_B": -1.35,
    "F_metal": 0.0,
    "F_P": 0.0,
    "F_hal": 0.0,
    "total_density": 35041.89453125,
    "centroid": [
      2.5259475708007812,
      2.2796413898468018,
      6.014749050140381
    ],
    "dipole_rho": [
      12629.4462890625,
      6628.751953125,
      -21008.94921875
    ],
    "curv_rho": 80203656.0,
    "curv_rho_failed": false,
    "gpu_density_B_requested": "vector",
    "gpu_density_B_effective": "vector",
    "gpu_density_B_fallback_from_vector": false,
    "gpu_density_A_requested": null,
    "gpu_density_A_effective": null,
    "gpu_density_A_fallback_from_vector": false,
    "xtb_A_used": false,
    "xtb_A_success": false,
    "xtb_charge_length_mismatch": false
  },
  "1:139": {
    "id": "1:139",
    "chain": "1",
    "resseq": 139,
    "resname": "GLU",
    "sasa": 4.362154483795166,
    "partial_charge_B": -1.35,
    "F_metal": 0.0,
    "F_P": 0.0,
    "F_hal": 0.0,
    "total_density": 32714.763671875,
    "centroid": [
      2.3431999683380127,
      2.1183478832244873,
      5.899470806121826
    ],
    "dipole_rho": [
      19261.36328125,
      8512.130859375,
      -14299.8134765625
    ],
    "curv_rho": 70344192.0,
    "curv_rho_failed": false,
    "gpu_density_B_requested": "vector",
    "gpu_density_B_effective": "vector",
    "gpu_density_B_fallback_from_vector": false,
    "gpu_density_A_requested": null,
    "gpu_density_A_effective": null,
    "gpu_density_A_fallback_from_vector": false,
    "xtb_A_used": false,
    "xtb_A_success": false,
    "xtb_charge_length_mismatch": false
  },
  "1:140": {
    "id": "1:140",
    "chain": "1",
    "resseq": 140,
    "resname": "GLY",
    "sasa": 1.0727508068084717,
    "partial_charge_B": -0.10031964722858286,
    "F_metal": 0.0,
    "F_P": 0.0,
    "F_hal": 0.0,
    "total_density": 33287.15625,
    "centroid": [
      2.5339436531066895,
      1.8333994150161743,
      5.798557281494141
    ],
    "dipole_rho": [
      12945.9990234375,
      11071.283203125,
      -15513.2265625
    ],
    "curv_rho": 73769120.0,
    "curv_rho_failed": false,
    "gpu_density_B_requested": "vector",
    "gpu_density_B_effective": "vector",
    "gpu_density_B_fallback_from_vector": false,
    "gpu_density_A_requested": null,
    "gpu_density_A_effective": null,
    "gpu_density_A_fallback_from_vector": false,
    "xtb_A_used": false,
    "xtb_A_success": false,
    "xtb_charge_length_mismatch": false
  },
  "1:141": {
    "id": "1:141",
    "chain": "1",
    "resseq": 141,
    "resname": "VAL",
    "sasa": 1.6778039932250977,
    "partial_charge_B": -0.12306074504553734,
    "F_metal": 0.0,
    "F_P": 0.0,
    "F_hal": 0.0,
    "total_density": 36730.640625,
    "centroid": [
      2.509761095046997,
      1.9005825519561768,
      5.617895126342773
    ],
    "dipole_rho": [
      15970.1015625,
      16557.009765625,
      -10197.6484375
    ],
    "curv_rho": 81955368.0,
    "curv_rho_failed": false,
    "gpu_density_B_requested": "vector",
    "gpu_density_B_effective": "vector",
    "gpu_density_B_fallback_from_vector": false,
    "gpu_density_A_requested": null,
    "gpu_density_A_effective": null,
    "gpu_density_A_fallback_from_vector": false,
    "xtb_A_used": false,
    "xtb_A_success": false,
    "xtb_charge_length_mismatch": false
  },
  "1:142": {
    "id": "1:142",
    "chain": "1",
    "resseq": 142,
    "resname": "MET",
    "sasa": 0.0,
    "partial_charge_B": -0.21000000000000002,
    "F_metal": 0.0,
    "F_P": 0.0,
    "F_hal": 0.0,
    "total_density": 48039.765625,
    "centroid": [
      2.6672890186309814,
      2.0701417922973633,
      5.448585033416748
    ],
    "dipole_rho": [
      17141.263671875,
      17534.11328125,
      -12427.4091796875
    ],
    "curv_rho": 99098992.0,
    "curv_rho_failed": false,
    "gpu_density_B_requested": "vector",
    "gpu_density_B_effective": "vector",
    "gpu_density_B_fallback_from_vector": false,
    "gpu_density_A_requested": null,
    "gpu_density_A_effective": null,
    "gpu_density_A_fallback_from_vector": false,
    "xtb_A_used": false,
    "xtb_A_success": false,
    "xtb_charge_length_mismatch": false
  },
  "1:143": {
    "id": "1:143",
    "chain": "1",
    "resseq": 143,
    "resname": "VAL",
    "sasa": 0.0,
    "partial_charge_B": -0.06000000000000002,
    "F_metal": 0.0,
    "F_P": 0.0,
    "F_hal": 0.0,
    "total_density": 49724.109375,
    "centroid": [
      2.909609079360962,
      2.072249412536621,
      5.561232566833496
    ],
    "dipole_rho": [
      7111.70556640625,
      16151.4228515625,
      -15314.0693359375
    ],
    "curv_rho": 105354928.0,
    "curv_rho_failed": false,
    "gpu_density_B_requested": "vector",
    "gpu_density_B_effective": "vector",
    "gpu_density_B_fallback_from_vector": false,
    "gpu_density_A_requested": null,
    "gpu_density_A_effective": null,
    "gpu_density_A_fallback_from_vector": false,
    "xtb_A_used": false,
    "xtb_A_success": false,
    "xtb_charge_length_mismatch": false
  },
  "1:144": {
    "id": "1:144",
    "chain": "1",
    "resseq": 144,
    "resname": "THR",
    "sasa": 0.0,
    "partial_charge_B": -0.3,
    "F_metal": 0.0,
    "F_P": 0.0,
    "F_hal": 0.0,
    "total_density": 51347.94921875,
    "centroid": [
      2.892052173614502,
      2.319286823272705,
      5.6643266677856445
    ],
    "dipole_rho": [
      8147.921875,
      8322.83203125,
      -19193.951171875
    ],
    "curv_rho": 108462848.0,
    "curv_rho_failed": false,
    "gpu_density_B_requested": "vector",
    "gpu_density_B_effective": "vector",
    "gpu_density_B_fallback_from_vector": false,
    "gpu_density_A_requested": null,
    "gpu_density_A_effective": null,
    "gpu_density_A_fallback_from_vector": false,
    "xtb_A_used": false,
    "xtb_A_success": false,
    "xtb_charge_length_mismatch": false
  },
  "1:145": {
    "id": "1:145",
    "chain": "1",
    "resseq": 145,
    "resname": "LYS",
    "sasa": 0.0,
    "partial_charge_B": 0.11999999999999997,
    "F_metal": 0.0,
    "F_P": 0.0,
    "F_hal": 0.0,
    "total_density": 50623.37109375,
    "centroid": [
      3.0776188373565674,
      2.274265766143799,
      5.758421421051025
    ],
    "dipole_rho": [
      2134.448974609375,
      7051.21435546875,
      -27175.8125
    ],
    "curv_rho": 108970712.0,
    "curv_rho_failed": false,
    "gpu_density_B_requested": "vector",
    "gpu_density_B_effective": "vector",
    "gpu_density_B_fallback_from_vector": false,
    "gpu_density_A_requested": null,
    "gpu_density_A_effective": null,
    "gpu_density_A_fallback_from_vector": false,
    "xtb_A_used": false,
    "xtb_A_success": false,
    "xtb_charge_length_mismatch": false
  },
  "1:146": {
    "id": "1:146",
    "chain": "1",
    "resseq": 146,
    "resname": "PHE",
    "sasa": 0.0,
    "partial_charge_B": -0.06000000000000002,
    "F_metal": 0.0,
    "F_P": 0.0,
    "F_hal": 0.0,
    "total_density": 59476.5078125,
    "centroid": [
      3.211150646209717,
      2.3534042835235596,
      5.504501819610596
    ],
    "dipole_rho": [
      -5698.6494140625,
      10479.4599609375,
      -20862.123046875
    ],
    "curv_rho": 116900664.0,
    "curv_rho_failed": false,
    "gpu_density_B_requested": "vector",
    "gpu_density_B_effective": "vector",
    "gpu_density_B_fallback_from_vector": false,
    "gpu_density_A_requested": null,
    "gpu_density_A_effective": null,
    "gpu_density_A_fallback_from_vector": false,
    "xtb_A_used": false,
    "xtb_A_success": false,
    "xtb_charge_length_mismatch": false
  },
  "1:147": {
    "id": "1:147",
    "chain": "1",
    "resseq": 147,
    "resname": "TYR",
    "sasa": 0.6621270179748535,
    "partial_charge_B": -0.42443117085450965,
    "F_metal": 0.0,
    "F_P": 0.0,
    "F_hal": 0.0,
    "total_density": 51812.7421875,
    "centroid": [
      3.4892685413360596,
      2.2719686031341553,
      5.657946586608887
    ],
    "dipole_rho": [
      -15405.1259765625,
      15948.5029296875,
      -27517.08203125
    ],
    "curv_rho": 109635848.0,
    "curv_rho_failed": false,
    "gpu_density_B_requested": "vector",
    "gpu_density_B_effective": "vector",
    "gpu_density_B_fallback_from_vector": false,
    "gpu_density_A_requested": null,
    "gpu_density_A_effective": null,
    "gpu_density_A_fallback_from_vector": false,
    "xtb_A_used": false,
    "xtb_A_success": false,
    "xtb_charge_length_mismatch": false
  },
  "1:148": {
    "id": "1:148",
    "chain": "1",
    "resseq": 148,
    "resname": "PHE",
    "sasa": 0.0,
    "partial_charge_B": -0.06000000000000002,
    "F_metal": 0.0,
    "F_P": 0.0,
    "F_hal": 0.0,
    "total_density": 57239.1640625,
    "centroid": [
      3.522648572921753,
      2.6408116817474365,
      5.489213466644287
    ],
    "dipole_rho": [
      -18449.5546875,
      -611.2779541015625,
      -18622.75390625
    ],
    "curv_rho": 117787304.0,
    "curv_rho_failed": false,
    "gpu_density_B_requested": "vector",
    "gpu_density_B_effective": "vector",
    "gpu_density_B_fallback_from_vector": false,
    "gpu_density_A_requested": null,
    "gpu_density_A_effective": null,
    "gpu_density_A_fallback_from_vector": false,
    "xtb_A_used": false,
    "xtb_A_success": false,
    "xtb_charge_length_mismatch": false
  },
  "1:149": {
    "id": "1:149",
    "chain": "1",
    "resseq": 149,
    "resname": "GLN",
    "sasa": 1.2613162994384766,
    "partial_charge_B": -0.2148138708715055,
    "F_metal": 0.0,
    "F_P": 0.0,
    "F_hal": 0.0,
    "total_density": 47704.15234375,
    "centroid": [
      3.810924768447876,
      2.4560298919677734,
      5.493036270141602
    ],
    "dipole_rho": [
      -27536.845703125,
      3308.376708984375,
      -17295.822265625
    ],
    "curv_rho": 108296032.0,
    "curv_rho_failed": false,
    "gpu_density_B_requested": "vector",
    "gpu_density_B_effective": "vector",
    "gpu_density_B_fallback_from_vector": false,
    "gpu_density_A_requested": null,
    "gpu_density_A_effective": null,
    "gpu_density_A_fallback_from_vector": false,
    "xtb_A_used": false,
    "xtb_A_success": false,
    "xtb_charge_length_mismatch": false
  },
  "1:150": {
    "id": "1:150",
    "chain": "1",
    "resseq": 150,
    "resname": "GLU",
    "sasa": 1.3557839393615723,
    "partial_charge_B": -0.9986177593683884,
    "F_metal": 0.0,
    "F_P": 0.0,
    "F_hal": 0.0,
    "total_density": 41901.390625,
    "centroid": [
      3.9739716053009033,
      2.7000954151153564,
      5.5829925537109375
    ],
    "dipole_rho": [
      -23303.494140625,
      -5323.04248046875,
      -13284.46484375
    ],
    "curv_rho": 95445736.0,
    "curv_rho_failed": false,
    "gpu_density_B_requested": "vector",
    "gpu_density_B_effective": "vector",
    "gpu_density_B_fallback_from_vector": false,
    "gpu_density_A_requested": null,
    "gpu_density_A_effective": null,
    "gpu_density_A_fallback_from_vector": false,
    "xtb_A_used": false,
    "xtb_A_success": false,
    "xtb_charge_length_mismatch": false
  },
  "1:151": {
    "id": "1:151",
    "chain": "1",
    "resseq": 151,
    "resname": "ASP",
    "sasa": 0.1261194348335266,
    "partial_charge_B": -0.5826621166816566,
    "F_metal": 0.0,
    "F_P": 0.0,
    "F_hal": 0.0,
    "total_density": 42425.07421875,
    "centroid": [
      4.06498908996582,
      2.515172243118286,
      5.276722431182861
    ],
    "dipole_rho": [
      -28559.958984375,
      -2442.73291015625,
      -4516.26953125
    ],
    "curv_rho": 95950056.0,
    "curv_rho_failed": false,
    "gpu_density_B_requested": "vector",
    "gpu_density_B_effective": "vector",
    "gpu_density_B_fallback_from_vector": false,
    "gpu_density_A_requested": null,
    "gpu_density_A_effective": null,
    "gpu_density_A_fallback_from_vector": false,
    "xtb_A_used": false,
    "xtb_A_success": false,
    "xtb_charge_length_mismatch": false
  },
  "1:152": {
    "id": "1:152",
    "chain": "1",
    "resseq": 152,
    "resname": "GLU",
    "sasa": 8.45000171661377,
    "partial_charge_B": -1.9500000000000002,
    "F_metal": 0.0,
    "F_P": 0.0,
    "F_hal": 0.0,
    "total_density": 37782.97265625,
    "centroid": [
      4.1848578453063965,
      2.797832727432251,
      5.307173252105713
    ],
    "dipole_rho": [
      -29436.0546875,
      -5867.2158203125,
      -8656.349609375
    ],
    "curv_rho": 87112248.0,
    "curv_rho_failed": false,
    "gpu_density_B_requested": "vector",
    "gpu_density_B_effective": "vector",
    "gpu_density_B_fallback_from_vector": false,
    "gpu_density_A_requested": null,
    "gpu_density_A_effective": null,
    "gpu_density_A_fallback_from_vector": false,
    "xtb_A_used": false,
    "xtb_A_success": false,
    "xtb_charge_length_mismatch": false
  }
}
```
